## Supplementary material for "A novel quinone biosynthetic pathway illuminates the evolution of aerobic metabolism": MK2_1e_0H_B3LYP_631Gd_opt.out (part 3 of 5)

```
   126. A(C  38,C  39,H  40)          110.45 -0.000352   -0.04    110.41   
   127. A(C  44,C  43,H  45)          119.76 -0.000213   -0.04    119.72   
   128. A(C   0,C  43,H  45)          120.31  0.000189    0.04    120.35   
   129. A(C   0,C  43,C  44)          119.93  0.000023    0.00    119.93   
   130. A(H  13,C  44,C  43)          119.73 -0.000410   -0.04    119.69   
   131. A(C   3,C  44,C  43)          120.16  0.000612    0.00    120.17   
   132. A(C   3,C  44,H  13)          120.11 -0.000202    0.04    120.15   
   133. D(C  12,C   1,C   0,C  43)    179.50 -0.000107    0.00    179.51   
   134. D(C  12,C   1,C   0,H  16)     -0.41 -0.000076    0.02     -0.39   
   135. D(C   2,C   1,C   0,H  16)    179.78 -0.000055    0.06    179.84   
   136. D(C   2,C   1,C   0,C  43)     -0.31 -0.000085    0.05     -0.26   
   137. D(C   3,C   2,C   1,C   0)      0.25  0.000041   -0.05      0.20   
   138. D(C   4,C   2,C   1,C   0)   -179.51  0.000076   -0.14   -179.65   
   139. D(C   3,C   2,C   1,C  12)   -179.55  0.000066   -0.00   -179.56   
   140. D(C   4,C   2,C   1,C  12)      0.68  0.000100   -0.09      0.59   
   141. D(H  20,C   3,C   2,C   1)   -179.88  0.000022   -0.01   -179.89   
   142. D(C  44,C   3,C   2,C   4)    179.77  0.000015    0.10    179.87   
   143. D(H  20,C   3,C   2,C   4)     -0.12 -0.000011    0.08     -0.04   
   144. D(C  44,C   3,C   2,C   1)      0.00  0.000048    0.02      0.02   
   145. D(C   5,C   4,C   2,C   3)   -179.37  0.000618    0.07   -179.30   
   146. D(O  14,C   4,C   2,C   1)    178.65 -0.001013    0.21    178.86   
   147. D(C   5,C   4,C   2,C   1)      0.39  0.000589    0.16      0.55   
   148. D(O  14,C   4,C   2,C   3)     -1.11 -0.000983    0.12     -0.99   
   149. D(C  11,C   5,C   4,C   2)     -1.26 -0.000665   -0.03     -1.28   
   150. D(C  11,C   5,C   4,O  14)   -179.48  0.000920   -0.07   -179.56   
   151. D(C   6,C   5,C   4,C   2)    178.10 -0.000568    0.12    178.22   
   152. D(C   6,C   5,C   4,O  14)     -0.13  0.001017    0.07     -0.05   
   153. D(H  22,C   6,C   5,C  11)   -160.89  0.000521    0.74   -160.15   
   154. D(H  22,C   6,C   5,C   4)     19.77  0.000442    0.59     20.36   
   155. D(H  21,C   6,C   5,C  11)    -45.24 -0.000462    0.67    -44.56   
   156. D(H  21,C   6,C   5,C   4)    135.42 -0.000541    0.53    135.94   
   157. D(C   7,C   6,C   5,C  11)     75.60 -0.000202    0.74     76.34   
   158. D(C   7,C   6,C   5,C   4)   -103.75 -0.000281    0.59   -103.15   
   159. D(H  23,C   7,C   6,C   5)    -57.13  0.000584    0.14    -56.99   
   160. D(C   8,C   7,C   6,H  22)     -0.84 -0.000818    0.16     -0.68   
   161. D(C   8,C   7,C   6,H  21)   -118.39 -0.000756    0.16   -118.23   
   162. D(H  23,C   7,C   6,H  21)     63.45 -0.000389    0.12     63.57   
   163. D(C   8,C   7,C   6,C   5)    121.04  0.000217    0.17    121.21   
   164. D(H  23,C   7,C   6,H  22)   -179.01 -0.000451    0.13   -178.88   
   165. D(C  10,C   8,C   7,H  23)   -177.82  0.000117    0.13   -177.68   
   166. D(C  10,C   8,C   7,C   6)      4.06  0.000495    0.09      4.15   
   167. D(C   9,C   8,C   7,H  23)     -0.19  0.000077    0.07     -0.13   
   168. D(C   9,C   8,C   7,C   6)   -178.32  0.000455    0.03   -178.29   
   169. D(H  26,C   9,C   8,C  10)    -67.02 -0.000661   -0.00    -67.03   
   170. D(H  26,C   9,C   8,C   7)    115.19 -0.000519    0.05    115.24   
   171. D(H  25,C   9,C   8,C  10)     52.04  0.000046   -0.00     52.04   
   172. D(H  25,C   9,C   8,C   7)   -125.74  0.000188    0.05   -125.69   
   173. D(H  24,C   9,C   8,C  10)    172.48 -0.000339   -0.01    172.47   
   174. D(H  24,C   9,C   8,C   7)     -5.30 -0.000197    0.05     -5.25   
   175. D(C  33,C  10,C   8,C   9)     87.28  0.000435   -0.35     86.93   
   176. D(C  33,C  10,C   8,C   7)    -95.04  0.000292   -0.42    -95.46   
   177. D(H  32,C  10,C   8,C   9)    -36.19 -0.000866   -0.33    -36.52   
   178. D(H  27,C  10,C   8,C   9)   -151.42  0.000092   -0.30   -151.72   
   179. D(H  27,C  10,C   8,C   7)     26.26 -0.000050   -0.36     25.89   
   180. D(H  32,C  10,C   8,C   7)    141.49 -0.001008   -0.39    141.09   
   181. D(C  28,C  11,C   5,C   6)      1.42  0.000085    0.06      1.47   
   182. D(C  28,C  11,C   5,C   4)   -179.27  0.000156    0.21   -179.06   
   183. D(C  12,C  11,C   5,C   6)   -178.27 -0.000042   -0.33   -178.60   
   184. D(C  12,C  11,C   5,C   4)      1.04  0.000029   -0.18      0.86   
   185. D(O  46,C  12,C  11,C  28)     -1.60 -0.000842   -0.04     -1.64   
   186. D(C   1,C  12,C  11,C  28)   -179.64  0.000560   -0.11   -179.76   
   187. D(C   1,C  12,C  11,C   5)      0.07  0.000673    0.24      0.31   
   188. D(O  46,C  12,C   1,C   2)   -178.95  0.000796   -0.19   -179.13   
   189. D(O  46,C  12,C   1,C   0)      1.25  0.000815   -0.14      1.11   
   190. D(O  46,C  12,C  11,C   5)    178.11 -0.000729    0.32    178.43   
   191. D(C  11,C  12,C   1,C   0)    179.27 -0.000723   -0.06    179.21   
   192. D(C  11,C  12,C   1,C   2)     -0.92 -0.000742   -0.11     -1.03   
   193. D(H  30,C  28,C  11,C   5)    140.02 -0.000567   -3.96    136.05   
   194. D(H  29,C  28,C  11,C  12)   -161.58  0.000029   -3.44   -165.02   
   195. D(H  29,C  28,C  11,C   5)     18.71 -0.000084   -3.80     14.91   
   196. D(H  31,C  28,C  11,C  12)     78.11  0.000511   -3.57     74.54   
   197. D(H  31,C  28,C  11,C   5)   -101.60  0.000398   -3.93   -105.52   
   198. D(H  30,C  28,C  11,C  12)    -40.28 -0.000454   -3.60    -43.88   
   199. D(C  36,C  33,C  10,H  27)    167.44 -0.001240    0.19    167.63   
   200. D(C  36,C  33,C  10,C   8)    -69.75 -0.001443    0.26    -69.49   
   201. D(H  35,C  33,C  10,H  32)    177.95  0.000594    0.21    178.16   
   202. D(H  35,C  33,C  10,H  27)    -68.43 -0.000063    0.18    -68.26   
   203. D(H  35,C  33,C  10,C   8)     54.38 -0.000266    0.25     54.62   
   204. D(H  34,C  33,C  10,H  32)    -68.47  0.000261    0.21    -68.26   
   205. D(H  34,C  33,C  10,H  27)     45.15 -0.000396    0.18     45.33   
   206. D(C  36,C  33,C  10,H  32)     53.82 -0.000583    0.22     54.05   
   207. D(H  34,C  33,C  10,C   8)    167.96 -0.000599    0.25    168.21   
   208. D(C  38,C  36,C  33,H  35)    127.67 -0.000703    0.13    127.79   
   209. D(C  38,C  36,C  33,H  34)     10.99 -0.000502    0.16     11.15   
   210. D(C  38,C  36,C  33,C  10)   -109.33  0.000588    0.14   -109.19   
   211. D(H  37,C  36,C  33,H  35)    -52.13 -0.000662    0.20    -51.93   
   212. D(H  37,C  36,C  33,H  34)   -168.81 -0.000461    0.23   -168.58   
   213. D(H  37,C  36,C  33,C  10)     70.87  0.000629    0.21     71.09   
   214. D(C  39,C  38,C  36,C  33)     -0.07 -0.000084    0.07     -0.01   
   215. D(C  15,C  38,C  36,H  37)     -0.27 -0.000119   -0.04     -0.31   
   216. D(C  15,C  38,C  36,C  33)    179.93 -0.000082    0.04    179.97   
   217. D(C  39,C  38,C  15,H  19)     60.04  0.000210    0.18     60.22   
   218. D(C  39,C  38,C  15,H  18)    -58.33 -0.000139    0.16    -58.17   
   219. D(C  39,C  38,C  15,H  17)   -179.18  0.000029    0.15   -179.03   
   220. D(C  36,C  38,C  15,H  19)   -119.97  0.000208    0.21   -119.76   
   221. D(C  36,C  38,C  15,H  18)    121.66 -0.000141    0.19    121.85   
   222. D(C  39,C  38,C  36,H  37)    179.72 -0.000121   -0.01    179.72   
   223. D(C  36,C  38,C  15,H  17)      0.82  0.000028    0.18      1.00   
   224. D(H  42,C  39,C  38,C  36)    121.95 -0.000133   -0.05    121.90   
   225. D(H  42,C  39,C  38,C  15)    -58.06 -0.000135   -0.02    -58.08   
   226. D(H  41,C  39,C  38,C  36)      0.89  0.000057   -0.07      0.83   
   227. D(H  41,C  39,C  38,C  15)   -179.11  0.000055   -0.04   -179.15   
   228. D(H  40,C  39,C  38,C  36)   -120.42  0.000187   -0.03   -120.46   
   229. D(H  40,C  39,C  38,C  15)     59.57  0.000185   -0.01     59.56   
   230. D(H  45,C  43,C   0,H  16)      0.01  0.000008   -0.01     -0.00   
   231. D(H  45,C  43,C   0,C   1)   -179.90  0.000040    0.00   -179.90   
   232. D(C  44,C  43,C   0,H  16)   -179.99  0.000013   -0.03   -180.02   
   233. D(C  44,C  43,C   0,C   1)      0.10  0.000045   -0.01      0.09   
   234. D(H  13,C  44,C  43,H  45)      0.04  0.000004   -0.03      0.00   
   235. D(H  13,C  44,C  43,C   0)   -179.96 -0.000001   -0.02   -179.98   
   236. D(C   3,C  44,C  43,H  45)   -179.84  0.000045   -0.04   -179.88   
   237. D(C   3,C  44,C  43,C   0)      0.16  0.000040   -0.02      0.14   
   238. D(C  43,C  44,C   3,H  20)    179.67 -0.000060    0.05    179.72   
   239. D(C  43,C  44,C   3,C   2)     -0.21 -0.000085    0.02     -0.19   
   240. D(H  13,C  44,C   3,H  20)     -0.20 -0.000019    0.04     -0.16   
   241. D(H  13,C  44,C   3,C   2)    179.91 -0.000044    0.01    179.93   
    ----------------------------------------------------------------------------

         *************************************************************
         *                GEOMETRY OPTIMIZATION CYCLE  33            *
         *************************************************************
---------------------------------
CARTESIAN COORDINATES (ANGSTROEM)
---------------------------------
  C      4.645996    1.883662    1.214065
  C      3.683765    1.094396    0.552552
  C      2.558295    1.719431   -0.039193
  C      2.424195    3.121425    0.041275
  C      1.528440    0.924988   -0.732204
  C      1.711149   -0.519340   -0.770593
  C      0.602339   -1.305225   -1.459801
  C     -0.323604   -1.991970   -0.480099
  C     -1.655101   -1.849736   -0.331121
  C     -2.366919   -2.626135    0.758914
  C     -2.518324   -0.985877   -1.233525
  C      2.824942   -1.128094   -0.201499
  C      3.855839   -0.356092    0.477636
  H      3.275959    4.965671    0.750775
  O      0.513972    1.492251   -1.239731
  C     -5.773306    1.048390    1.778885
  H      5.497391    1.378577    1.660987
  H     -5.165591    0.702949    2.622437
  H     -6.119818    2.067610    2.005113
  H     -6.669625    0.413461    1.724721
  H      1.552530    3.576728   -0.418186
  H      1.065991   -2.065925   -2.111892
  H      0.053990   -0.625174   -2.109803
  H      0.179351   -2.671847    0.209185
  H     -1.690451   -3.318701    1.272229
  H     -3.198660   -3.212080    0.342941
  H     -2.796741   -1.961061    1.520015
  H     -2.041605   -0.896044   -2.215992
  C      3.053724   -2.616487   -0.242013
  H      2.415561   -3.129812   -0.967644
  H      4.098895   -2.827610   -0.494723
  H      2.860144   -3.078038    0.737037
  H     -3.472047   -1.503288   -1.407369
  C     -2.824314    0.467390   -0.756892
  H     -3.263369    0.988692   -1.615336
  H     -1.870817    0.969976   -0.552686
  C     -3.738973    0.575309    0.435659
  H     -3.311203    0.260092    1.388715
  C     -5.010703    1.014935    0.472466
  C     -5.802289    1.505189   -0.716504
  H     -6.124236    2.545126   -0.560476
  H     -5.250925    1.464841   -1.659791
  H     -6.716495    0.906521   -0.838318
  C      4.502801    3.261719    1.285165
  C      3.384178    3.884579    0.692947
  H      5.249347    3.866211    1.795537
  O      4.849300   -0.934673    1.015846

----------------------------
CARTESIAN COORDINATES (A.U.)
----------------------------
  NO LB      ZA    FRAG     MASS         X           Y           Z
   0 C     6.0000    0    12.011    8.779660    3.559606    2.294250
   1 C     6.0000    0    12.011    6.961307    2.068109    1.044172
   2 C     6.0000    0    12.011    4.834476    3.249254   -0.074064
   3 C     6.0000    0    12.011    4.581064    5.898638    0.077998
   4 C     6.0000    0    12.011    2.888334    1.747975   -1.383664
   5 C     6.0000    0    12.011    3.233604   -0.981411   -1.456210
   6 C     6.0000    0    12.011    1.138255   -2.466518   -2.758624
   7 C     6.0000    0    12.011   -0.611523   -3.764278   -0.907256
   8 C     6.0000    0    12.011   -3.127687   -3.495495   -0.625727
   9 C     6.0000    0    12.011   -4.472828   -4.962675    1.434139
  10 C     6.0000    0    12.011   -4.758943   -1.863037   -2.331024
  11 C     6.0000    0    12.011    5.338367   -2.131788   -0.380778
  12 C     6.0000    0    12.011    7.286480   -0.672916    0.902601
  13 H     1.0000    0     1.008    6.190666    9.383758    1.418759
  14 O     8.0000    0    15.999    0.971266    2.819946   -2.342753
  15 C     6.0000    0    12.011  -10.909967    1.981169    3.361605
  16 H     1.0000    0     1.008   10.388563    2.605134    3.138811
  17 H     1.0000    0     1.008   -9.761553    1.328380    4.955688
  18 H     1.0000    0     1.008  -11.564780    3.907217    3.789115
  19 H     1.0000    0     1.008  -12.603764    0.781328    3.259250
  20 H     1.0000    0     1.008    2.933857    6.759036   -0.790257
  21 H     1.0000    0     1.008    2.014431   -3.904032   -3.990897
  22 H     1.0000    0     1.008    0.102026   -1.181408   -3.986949
  23 H     1.0000    0     1.008    0.338924   -5.049059    0.395302
  24 H     1.0000    0     1.008   -3.194490   -6.271436    2.404164
  25 H     1.0000    0     1.008   -6.044591   -6.069952    0.648065
  26 H     1.0000    0     1.008   -5.285074   -3.705868    2.872412
  27 H     1.0000    0     1.008   -3.858074   -1.693277   -4.187618
  28 C     6.0000    0    12.011    5.770701   -4.944443   -0.457339
  29 H     1.0000    0     1.008    4.564749   -5.914487   -1.828582
  30 H     1.0000    0     1.008    7.745788   -5.343409   -0.934891
  31 H     1.0000    0     1.008    5.404889   -5.816648    1.392798
  32 H     1.0000    0     1.008   -6.561217   -2.840803   -2.659542
  33 C     6.0000    0    12.011   -5.337181    0.883240   -1.430318
  34 H     1.0000    0     1.008   -6.166874    1.868357   -3.052543
  35 H     1.0000    0     1.008   -3.535332    1.832989   -1.044425
  36 C     6.0000    0    12.011   -7.065636    1.087176    0.823276
  37 H     1.0000    0     1.008   -6.257267    0.491502    2.624291
  38 C     6.0000    0    12.011   -9.468856    1.917949    0.892831
  39 C     6.0000    0    12.011  -10.964738    2.844395   -1.353996
  40 H     1.0000    0     1.008  -11.573128    4.809592   -1.059145
  41 H     1.0000    0     1.008   -9.922809    2.768149   -3.136551
  42 H     1.0000    0     1.008  -12.692337    1.713076   -1.584191
  43 C     6.0000    0    12.011    8.509061    6.163755    2.428610
  44 C     6.0000    0    12.011    6.395169    7.340790    1.309480
  45 H     1.0000    0     1.008    9.919828    7.306081    3.393073
  46 O     8.0000    0    15.999    9.163850   -1.766277    1.919670

--------------------------------
INTERNAL COORDINATES (ANGSTROEM)
--------------------------------
 C      0   0   0     0.000000000000     0.00000000     0.00000000
 C      1   0   0     1.409407618689     0.00000000     0.00000000
 C      2   1   0     1.416867874639   119.42579629     0.00000000
 C      3   2   1     1.410689164433   119.34754913     0.20262456
 C      3   2   1     1.473771578904   120.90817657   180.35239206
 C      5   3   2     1.456345315459   117.34411642     0.55038112
 C      6   5   3     1.523838027398   115.60128633   178.21937404
 C      7   6   5     1.512879324988   112.74093203   256.84446383
 C      8   7   6     1.347333600128   128.94175013   121.20713167
 C      9   8   7     1.515801605483   119.30914345   181.71135436
 C      9   8   7     1.518467141170   123.78971965     4.15306423
 C      6   5   3     1.391036896682   121.57961379   358.71629009
 C     12   6   5     1.456008270213   121.71560042     0.86440612
 H      4   3   2     2.151775684815   146.40582221     0.07725248
 O      5   3   2     1.268273711400   120.39886731   178.85686226
 C     11   9   8     4.879319340652   104.44888049   218.16415066
 H      1   2   3     1.086150613182   117.89646887   179.84296872
 H     16  11   9     1.095548775645    88.50254326    12.30629728
 H     16  11   9     1.100027618884   136.33562545   127.11781719
 H     16  11   9     1.099752597275   105.81837694   264.07787029
 H      4   3   2     1.085450904150   117.97373349   180.10825938
 H      7   6   5     1.104019866954   108.47591235   135.94045994
 H      7   6   5     1.088879462173   108.32035775    20.35452212
 H      8   7   6     1.091012724565   114.19543597   303.00538087
 H     10   9   8     1.095786616850   111.75825347   354.74533567
 H     10   9   8     1.099162649911   110.87001672   234.31400399
 H     10   9   8     1.098337331122   111.83496761   115.24496495
 H     11   9   8     1.095706421886   109.40080902    25.89399218
 C     12   6   5     1.506418376521   122.88728322   180.93595976
 H     29  12   6     1.094209399776   113.12737481    14.90921458
 H     29  12   6     1.095818296110   109.96289694   136.05300635
 H     29  12   6     1.099564497118   111.34921668   254.47549492
 H     11   9   8     1.098873584801   108.63498373   141.09083516
 C     11   9   8     1.559741626554   117.38627744   264.54093917
 H     34  11   9     1.096107799331   106.40244872   168.20895466
 H     34  11   9     1.097018359827   108.25414160    54.62444502
 C     34  11   9     1.506792776943   115.31998166   290.51203010
 H     37  34  11     1.091175974728   115.63327293    71.08554145
 C     37  34  11     1.346076047457   128.20880393   250.80948071
 C     39  37  34     1.510168153071   125.43066658     0.00000000
 H     40  39  37     1.099756319962   110.40939725   239.54051794
 H     40  39  37     1.093353968911   113.76183823     0.82556394
 H     40  39  37     1.099552448996   110.26016069   121.89776508
 C      1   2   3     1.387299289290   120.65404859   359.74279211
 C     14   4   3     1.088032983402    33.92519010   359.88695378
 H     44   1   2     1.087759454548   120.34640598   180.10294509
 O     13  12   6     1.269405813678   120.67793796   178.42940668

---------------------------
INTERNAL COORDINATES (A.U.)
---------------------------
 C      0   0   0     0.000000000000     0.00000000     0.00000000
 C      1   0   0     2.663394410385     0.00000000     0.00000000
 C      2   1   0     2.677492251018   119.42579629     0.00000000
 C      3   2   1     2.665816180868   119.34754913     0.20262456
 C      3   2   1     2.785024668086   120.90817657   180.35239206
 C      5   3   2     2.752093802637   117.34411642     0.55038112
 C      6   5   3     2.879636544237   115.60128633   178.21937404
 C      7   6   5     2.858927597898   112.74093203   256.84446383
 C      8   7   6     2.546091515273   128.94175013   121.20713167
 C      9   8   7     2.864449907721   119.30914345   181.71135436
 C      9   8   7     2.869487040170   123.78971965     4.15306423
 C      6   5   3     2.628678776909   121.57961379   358.71629009
 C     12   6   5     2.751456879428   121.71560042     0.86440612
 H      4   3   2     4.066266745932   146.40582221     0.07725248
 O      5   3   2     2.396689977399   120.39886731   178.85686226
 C     11   9   8     9.220577273777   104.44888049   218.16415066
 H      1   2   3     2.052527199105   117.89646887   179.84296872
 H     16  11   9     2.070287152321    88.50254326    12.30629728
 H     16  11   9     2.078750939440   136.33562545   127.11781719
 H     16  11   9     2.078231223919   105.81837694   264.07787029
 H      4   3   2     2.051204940660   117.97373349   180.10825938
 H      7   6   5     2.086295194951   108.47591235   135.94045994
 H      7   6   5     2.057683976358   108.32035775    20.35452212
 H      8   7   6     2.061715258051   114.19543597   303.00538087
 H     10   9   8     2.070736607063   111.75825347   354.74533567
 H     10   9   8     2.077116384966   110.87001672   234.31400399
 H     10   9   8     2.075556758482   111.83496761   115.24496495
 H     11   9   8     2.070585060543   109.40080902    25.89399218
 C     12   6   5     2.846718174732   122.88728322   180.93595976
 H     29  12   6     2.067756098740   113.12737481    14.90921458
 H     29  12   6     2.070796472189   109.96289694   136.05300635
 H     29  12   6     2.077875766135   111.34921668   254.47549492
 H     11   9   8     2.076570131075   108.63498373   141.09083516
 C     11   9   8     2.947484513864   117.38627744   264.54093917
 H     34  11   9     2.071343553990   106.40244872   168.20895466
 H     34  11   9     2.073064263956   108.25414160    54.62444502
 C     34  11   9     2.847425688993   115.31998166   290.51203010
 H     37  34  11     2.062023756151   115.63327293    71.08554145
 C     37  34  11     2.543715085126   128.20880393   250.80948071
 C     39  37  34     2.853804225475   125.43066658     0.00000000
 H     40  39  37     2.078238258778   110.40939725   239.54051794
 H     40  39  37     2.066139568677   113.76183823     0.82556394
 H     40  39  37     2.077852998485   110.26016069   121.89776508
 C      1   2   3     2.621615722541   120.65404859   359.74279211
 C     14   4   3     2.056084363304    33.92519010   359.88695378
 H     44   1   2     2.055567468679   120.34640598   180.10294509
 O     13  12   6     2.398829340658   120.67793796   178.42940668


           ************************************************************
           *        Program running with 4 parallel MPI-processes     *
           *              working on a common directory               *
           ************************************************************
------------------------------------------------------------------------------
                   ___                                                        
                  /   \      - P O W E R E D   B Y -                         
                 /     \                                                     
                 |  |  |   _    _      __       _____    __    __             
                 |  |  |  | |  | |    /  \     |  _  \  |  |  /  |          
                  \  \/   | |  | |   /    \    | | | |  |  | /  /          
                 / \  \   | |__| |  /  /\  \   | |_| |  |  |/  /          
                |  |  |   |  __  | /  /__\  \  |    /   |      \           
                |  |  |   | |  | | |   __   |  |    \   |  |\   \          
                \     /   | |  | | |  |  |  |  | |\  \  |  | \   \       
                 \___/    |_|  |_| |__|  |__|  |_| \__\ |__|  \__/        
                                                                              
                      - O R C A' S   B I G   F R I E N D -                    
                                      &                                       
                       - I N T E G R A L  F E E D E R -                       
                                                                              
 v1 FN, 2020, v2 2021                                                         
------------------------------------------------------------------------------


Reading SHARK input file MK2_1e_0H_B3LYP_631Gd_opt.SHARKINP.tmp ... ok
----------------------
SHARK INTEGRAL PACKAGE
----------------------

Number of atoms                             ...     47
Number of basis functions                   ...    370
Number of shells                            ...    186
Maximum angular momentum                    ...      2
Integral batch strategy                     ... SHARK/LIBINT Hybrid
RI-J (if used) integral strategy            ... SPLIT-RIJ (Revised 2003 algorithm where possible)
Printlevel                                  ...      1
Contraction scheme used                     ... SEGMENTED contraction
Coulomb Range Separation                    ... NOT USED
Exchange Range Separation                   ... NOT USED
Finite Nucleus Model                        ... NOT USED
Auxiliary Coulomb fitting basis             ... AVAILABLE
   # of basis functions in Aux-J            ...   1391
   # of shells in Aux-J                     ...    465
   Maximum angular momentum in Aux-J        ...      4
Auxiliary J/K fitting basis                 ... NOT available
Auxiliary Correlation fitting basis         ... NOT available
Auxiliary 'external' fitting basis          ... NOT available
Integral threshold                          ...     2.500000e-11
Primitive cut-off                           ...     2.500000e-12
Primitive pair pre-selection threshold      ...     2.500000e-12

Calculating pre-screening integrals         ... done (  0.1 sec) Dimension = 186
Organizing shell pair data                  ... done (  0.1 sec)
Shell pair information
Total number of shell pairs                 ...     17391
Shell pairs after pre-screening             ...     11376
Total number of primitive shell pairs       ...     98016
Primitive shell pairs kept                  ...     35052
          la=0 lb=0:   4245 shell pairs
          la=1 lb=0:   3850 shell pairs
          la=1 lb=1:    881 shell pairs
          la=2 lb=0:   1514 shell pairs
          la=2 lb=1:    737 shell pairs
          la=2 lb=2:    149 shell pairs

Calculating one electron integrals          ... done (  0.1 sec)
Calculating RI/J V-Matrix + Cholesky decomp.... done (  0.2 sec)
Calculating Nuclear repulsion               ... done (  0.0 sec) ENN=   1803.395026401447 Eh

SHARK setup successfully completed in   0.7 seconds

Maximum memory used throughout the entire GTOINT-calculation: 28.4 MB
[1717803126.973466] [eu-a2p-199:83131:0]          mpool.c:38   UCX  WARN  object 0x29406c0 was not returned to mpool ucp_requests
[1717803126.973511] [eu-a2p-199:83131:0]          mpool.c:38   UCX  WARN  object 0x2940880 was not returned to mpool ucp_requests
[1717803126.973517] [eu-a2p-199:83131:0]          mpool.c:38   UCX  WARN  object 0x2940a40 was not returned to mpool ucp_requests
[1717803126.973522] [eu-a2p-199:83131:0]          mpool.c:38   UCX  WARN  object 0x2940c00 was not returned to mpool ucp_requests
[1717803126.973527] [eu-a2p-199:83131:0]          mpool.c:38   UCX  WARN  object 0x2940dc0 was not returned to mpool ucp_requests
[1717803126.973533] [eu-a2p-199:83131:0]          mpool.c:38   UCX  WARN  object 0x2940f80 was not returned to mpool ucp_requests
[1717803126.973538] [eu-a2p-199:83131:0]          mpool.c:38   UCX  WARN  object 0x2941140 was not returned to mpool ucp_requests
[1717803126.973542] [eu-a2p-199:83131:0]          mpool.c:38   UCX  WARN  object 0x2941300 was not returned to mpool ucp_requests
[1717803126.973547] [eu-a2p-199:83131:0]          mpool.c:38   UCX  WARN  object 0x29414c0 was not returned to mpool ucp_requests
[1717803126.973551] [eu-a2p-199:83131:0]          mpool.c:38   UCX  WARN  object 0x2941680 was not returned to mpool ucp_requests
[1717803126.973556] [eu-a2p-199:83131:0]          mpool.c:38   UCX  WARN  object 0x2941840 was not returned to mpool ucp_requests
[1717803126.973560] [eu-a2p-199:83131:0]          mpool.c:38   UCX  WARN  object 0x2941a00 was not returned to mpool ucp_requests
[1717803126.973565] [eu-a2p-199:83131:0]          mpool.c:38   UCX  WARN  object 0x2941bc0 was not returned to mpool ucp_requests
[1717803126.973569] [eu-a2p-199:83131:0]          mpool.c:38   UCX  WARN  object 0x2941d80 was not returned to mpool ucp_requests
[1717803126.973574] [eu-a2p-199:83131:0]          mpool.c:38   UCX  WARN  object 0x2941f40 was not returned to mpool ucp_requests
[1717803126.973578] [eu-a2p-199:83131:0]          mpool.c:38   UCX  WARN  object 0x2942100 was not returned to mpool ucp_requests
[1717803126.973583] [eu-a2p-199:83131:0]          mpool.c:38   UCX  WARN  object 0x29422c0 was not returned to mpool ucp_requests
[1717803126.973587] [eu-a2p-199:83131:0]          mpool.c:38   UCX  WARN  object 0x2942480 was not returned to mpool ucp_requests
[1717803126.973592] [eu-a2p-199:83131:0]          mpool.c:38   UCX  WARN  object 0x2942640 was not returned to mpool ucp_requests
[1717803126.973596] [eu-a2p-199:83131:0]          mpool.c:38   UCX  WARN  object 0x2942800 was not returned to mpool ucp_requests
[1717803126.973601] [eu-a2p-199:83131:0]          mpool.c:38   UCX  WARN  object 0x29429c0 was not returned to mpool ucp_requests
[1717803126.973606] [eu-a2p-199:83131:0]          mpool.c:38   UCX  WARN  object 0x2942b80 was not returned to mpool ucp_requests
[1717803126.973610] [eu-a2p-199:83131:0]          mpool.c:38   UCX  WARN  object 0x2942d40 was not returned to mpool ucp_requests
[1717803126.978461] [eu-a2p-199:83132:0]          mpool.c:38   UCX  WARN  object 0x32716c0 was not returned to mpool ucp_requests
[1717803126.978491] [eu-a2p-199:83132:0]          mpool.c:38   UCX  WARN  object 0x3271880 was not returned to mpool ucp_requests
[1717803126.978497] [eu-a2p-199:83132:0]          mpool.c:38   UCX  WARN  object 0x3271a40 was not returned to mpool ucp_requests
[1717803126.978502] [eu-a2p-199:83132:0]          mpool.c:38   UCX  WARN  object 0x3271c00 was not returned to mpool ucp_requests
[1717803126.978506] [eu-a2p-199:83132:0]          mpool.c:38   UCX  WARN  object 0x3271dc0 was not returned to mpool ucp_requests
[1717803126.978511] [eu-a2p-199:83132:0]          mpool.c:38   UCX  WARN  object 0x3271f80 was not returned to mpool ucp_requests
[1717803126.978515] [eu-a2p-199:83132:0]          mpool.c:38   UCX  WARN  object 0x3272140 was not returned to mpool ucp_requests
[1717803126.978519] [eu-a2p-199:83132:0]          mpool.c:38   UCX  WARN  object 0x3272300 was not returned to mpool ucp_requests
[1717803126.978524] [eu-a2p-199:83132:0]          mpool.c:38   UCX  WARN  object 0x32724c0 was not returned to mpool ucp_requests
[1717803126.978528] [eu-a2p-199:83132:0]          mpool.c:38   UCX  WARN  object 0x3272680 was not returned to mpool ucp_requests
[1717803126.978532] [eu-a2p-199:83132:0]          mpool.c:38   UCX  WARN  object 0x3272840 was not returned to mpool ucp_requests
[1717803126.978537] [eu-a2p-199:83132:0]          mpool.c:38   UCX  WARN  object 0x3272a00 was not returned to mpool ucp_requests
[1717803126.978541] [eu-a2p-199:83132:0]          mpool.c:38   UCX  WARN  object 0x3272bc0 was not returned to mpool ucp_requests
[1717803126.978546] [eu-a2p-199:83132:0]          mpool.c:38   UCX  WARN  object 0x3272d80 was not returned to mpool ucp_requests
[1717803126.978550] [eu-a2p-199:83132:0]          mpool.c:38   UCX  WARN  object 0x3272f40 was not returned to mpool ucp_requests
[1717803126.978555] [eu-a2p-199:83132:0]          mpool.c:38   UCX  WARN  object 0x3273100 was not returned to mpool ucp_requests
[1717803126.978559] [eu-a2p-199:83132:0]          mpool.c:38   UCX  WARN  object 0x32732c0 was not returned to mpool ucp_requests
[1717803126.978563] [eu-a2p-199:83132:0]          mpool.c:38   UCX  WARN  object 0x3273480 was not returned to mpool ucp_requests
[1717803126.978568] [eu-a2p-199:83132:0]          mpool.c:38   UCX  WARN  object 0x3273640 was not returned to mpool ucp_requests
[1717803126.978572] [eu-a2p-199:83132:0]          mpool.c:38   UCX  WARN  object 0x3273800 was not returned to mpool ucp_requests
[1717803126.978576] [eu-a2p-199:83132:0]          mpool.c:38   UCX  WARN  object 0x32739c0 was not returned to mpool ucp_requests
[1717803126.978581] [eu-a2p-199:83132:0]          mpool.c:38   UCX  WARN  object 0x3273b80 was not returned to mpool ucp_requests
[1717803126.978585] [eu-a2p-199:83132:0]          mpool.c:38   UCX  WARN  object 0x3273d40 was not returned to mpool ucp_requests
[1717803126.979322] [eu-a2p-199:83130:0]          mpool.c:38   UCX  WARN  object 0x2838840 was not returned to mpool ucp_requests
[1717803126.979346] [eu-a2p-199:83130:0]          mpool.c:38   UCX  WARN  object 0x2838a00 was not returned to mpool ucp_requests
[1717803126.979352] [eu-a2p-199:83130:0]          mpool.c:38   UCX  WARN  object 0x2838bc0 was not returned to mpool ucp_requests
[1717803126.979357] [eu-a2p-199:83130:0]          mpool.c:38   UCX  WARN  object 0x2838d80 was not returned to mpool ucp_requests
[1717803126.979361] [eu-a2p-199:83130:0]          mpool.c:38   UCX  WARN  object 0x2838f40 was not returned to mpool ucp_requests
[1717803126.979366] [eu-a2p-199:83130:0]          mpool.c:38   UCX  WARN  object 0x2839100 was not returned to mpool ucp_requests
[1717803126.979370] [eu-a2p-199:83130:0]          mpool.c:38   UCX  WARN  object 0x28392c0 was not returned to mpool ucp_requests
[1717803126.979375] [eu-a2p-199:83130:0]          mpool.c:38   UCX  WARN  object 0x2839480 was not returned to mpool ucp_requests
[1717803126.979379] [eu-a2p-199:83130:0]          mpool.c:38   UCX  WARN  object 0x2839640 was not returned to mpool ucp_requests
[1717803126.979384] [eu-a2p-199:83130:0]          mpool.c:38   UCX  WARN  object 0x2839800 was not returned to mpool ucp_requests
[1717803126.979388] [eu-a2p-199:83130:0]          mpool.c:38   UCX  WARN  object 0x28399c0 was not returned to mpool ucp_requests
[1717803126.979392] [eu-a2p-199:83130:0]          mpool.c:38   UCX  WARN  object 0x2839b80 was not returned to mpool ucp_requests
[1717803126.979397] [eu-a2p-199:83130:0]          mpool.c:38   UCX  WARN  object 0x2839d40 was not returned to mpool ucp_requests


           ************************************************************
           *        Program running with 4 parallel MPI-processes     *
           *              working on a common directory               *
           ************************************************************

Diagonalization of the overlap matrix:
Smallest eigenvalue                        ... 3.206e-04
Time for diagonalization                   ...    0.034 sec
Threshold for overlap eigenvalues          ... 1.000e-08
Number of eigenvalues below threshold      ... 0
Time for construction of square roots      ...    0.019 sec
Total time needed                          ...    0.055 sec

-------------------
DFT GRID GENERATION
-------------------

General Integration Accuracy     IntAcc      ... 4.959
Radial Grid Type                 RadialGrid  ... OptM3 with GC (2021)
Angular Grid (max. ang.)         AngularGrid ... 6 (Lebedev-590)
Angular grid pruning method      GridPruning ... 4 (adaptive)
Weight generation scheme         WeightScheme... Becke
Basis function cutoff            BFCut       ... 1.0000e-11
Integration weight cutoff        WCut        ... 1.0000e-14
Angular grids for H and He will be reduced by one unit
Partially contracted basis set               ... off
Rotationally invariant grid construction     ... off

Total number of grid points                  ...   530274
Total number of batches                      ...     8313
Average number of points per batch           ...       63
Average number of grid points per atom       ...    11282
Time for grid setup =    7.256 sec

--------------------
COSX GRID GENERATION
--------------------

GRIDX 1
-------
General Integration Accuracy     IntAcc      ... 4.020
Radial Grid Type                 RadialGrid  ... OptM3 with GC (2021)
Angular Grid (max. ang.)         AngularGrid ... 2 (Lebedev-110)
Angular grid pruning method      GridPruning ... 4 (adaptive)
Weight generation scheme         WeightScheme... Becke
Basis function cutoff            BFCut       ... 1.0000e-11
Integration weight cutoff        WCut        ... 1.0000e-14
Angular grids for H and He will be reduced by one unit
Partially contracted basis set               ... on
Rotationally invariant grid construction     ... off

Total number of grid points                  ...    57929
Total number of batches                      ...      927
Average number of points per batch           ...       62
Average number of grid points per atom       ...     1233
UseSFitting                                  ... on

GRIDX 2
-------
General Integration Accuracy     IntAcc      ... 4.338
Radial Grid Type                 RadialGrid  ... OptM3 with GC (2021)
Angular Grid (max. ang.)         AngularGrid ... 3 (Lebedev-194)
Angular grid pruning method      GridPruning ... 4 (adaptive)
Weight generation scheme         WeightScheme... Becke
Basis function cutoff            BFCut       ... 1.0000e-11
Integration weight cutoff        WCut        ... 1.0000e-14
Angular grids for H and He will be reduced by one unit
Partially contracted basis set               ... on
Rotationally invariant grid construction     ... off

Total number of grid points                  ...   126293
Total number of batches                      ...     1995
Average number of points per batch           ...       63
Average number of grid points per atom       ...     2687
UseSFitting                                  ... on

GRIDX 3
-------
General Integration Accuracy     IntAcc      ... 4.871
Radial Grid Type                 RadialGrid  ... OptM3 with GC (2021)
Angular Grid (max. ang.)         AngularGrid ... 4 (Lebedev-302)
Angular grid pruning method      GridPruning ... 4 (adaptive)
Weight generation scheme         WeightScheme... Becke
Basis function cutoff            BFCut       ... 1.0000e-11
Integration weight cutoff        WCut        ... 1.0000e-14
Angular grids for H and He will be reduced by one unit
Partially contracted basis set               ... on
Rotationally invariant grid construction     ... off

Total number of grid points                  ...   239955
Total number of batches                      ...     3773
Average number of points per batch           ...       63
Average number of grid points per atom       ...     5105
UseSFitting                                  ... on

Time for X-Grid setup             =    3.978 sec


--------------------
CPCM SOLVATION MODEL
--------------------
CPCM parameters:
  Epsilon                                         ...      80.4000
  Refrac                                          ...       1.3300
  Rsolv                                           ...       1.3000
  Surface type                                    ... GAUSSIAN VDW
  Epsilon function type                           ...         CPCM
Radii:
 Radius for C  used is    3.8550 Bohr (=   2.0400 Ang.)
 Radius for H  used is    2.4944 Bohr (=   1.3200 Ang.)
 Radius for O  used is    3.4469 Bohr (=   1.8240 Ang.)
Calculating surface                               ...        done! (  0.0s)
GEPOL surface points                              ...         2477
GEPOL Volume                                      ...    2699.5947
GEPOL Surface-area                                ...    1372.4842
Calculating surface distance matrix               ...        done! (  0.1s)
Performing Cholesky decomposition & store         ...        done! (  0.3s)
Overall time for CPCM initialization              ...                 0.4s
--------------
SCF ITERATIONS
--------------
ITER       Energy         Delta-E        Max-DP      RMS-DP      [F,P]     Damp
               ***  Starting incremental Fock matrix formation  ***
  0   -964.6166965321   0.000000000000 0.00203110  0.00002196  0.0232332 0.7000
  1   -964.6171382121  -0.000441680055 0.00186287  0.00002125  0.0183749 0.7000
                               ***Turning on DIIS***
  2   -964.6174898365  -0.000351624350 0.00479455  0.00005714  0.0138044 0.0000
  3   -964.6183924130  -0.000902576526 0.00081772  0.00000849  0.0018600 0.0000
  4   -964.6184055448  -0.000013131806 0.00048268  0.00000559  0.0005036 0.0000
               *** Restarting incremental Fock matrix formation ***
                                   *** Resetting DIIS ***
  5   -964.6184073086  -0.000001763729 0.00024337  0.00000296  0.0002724 0.0000
  6   -964.6184069587   0.000000349874 0.00018416  0.00000197  0.0005549 0.0000
  7   -964.6184074660  -0.000000507311 0.00001409  0.00000021  0.0000174 0.0000
  8   -964.6184074654   0.000000000578 0.00000674  0.00000011  0.0000125 0.0000
  9   -964.6184074659  -0.000000000478 0.00000319  0.00000004  0.0000026 0.0000
                 **** Energy Check signals convergence ****

               *****************************************************
               *                     SUCCESS                       *
               *           SCF CONVERGED AFTER  10 CYCLES          *
               *****************************************************

Old exchange energy                            =    -26.843500488 Eh
New exchange energy                            =    -26.843507154 Eh
Exchange energy change after final integration =     -0.000006665 Eh
Total energy after final integration           =   -964.618414139 Eh
Final COS-X integration done in                =    29.557 sec
Total Energy       :         -964.61841414 Eh          -26248.60150 eV
  Last Energy change         ...   -7.6794e-09  Tolerance :   1.0000e-08
  Last MAX-Density change    ...    0.0000e+00  Tolerance :   1.0000e-07
             **** THE GBW FILE WAS UPDATED (MK2_1e_0H_B3LYP_631Gd_opt.gbw) ****
             **** DENSITY MK2_1e_0H_B3LYP_631Gd_opt.scfp WAS UPDATED ****
             **** ENERGY FILE WAS UPDATED (MK2_1e_0H_B3LYP_631Gd_opt.en.tmp) ****
----------------------
UHF SPIN CONTAMINATION
----------------------

Warning: in a DFT calculation there is little theoretical justification to 
         calculate <S**2> as in Hartree-Fock theory. We will do it anyways
         but you should keep in mind that the values have only limited relevance

Expectation value of <S**2>     :     0.759358
Ideal value S*(S+1) for S=0.5   :     0.750000
Deviation                       :     0.009358

             **** THE GBW FILE WAS UPDATED (MK2_1e_0H_B3LYP_631Gd_opt.gbw) ****
             **** DENSITY MK2_1e_0H_B3LYP_631Gd_opt.scfp WAS UPDATED ****
Total SCF time: 0 days 0 hours 3 min 12 sec 

Maximum memory used throughout the entire SCF-calculation: 182.7 MB

-------------------------   --------------------
FINAL SINGLE POINT ENERGY      -964.618414138867
-------------------------   --------------------


           ************************************************************
           *        Program running with 4 parallel MPI-processes     *
           *              working on a common directory               *
           ************************************************************
------------------------------------------------------------------------------
                         ORCA SCF GRADIENT CALCULATION
------------------------------------------------------------------------------

 ... reading COSX grid (gridx3)
Gradient of the Kohn-Sham DFT energy:
Kohn-Sham wavefunction type      ... UKS
Hartree-Fock exchange scaling    ...    0.200
Number of operators              ...    2
Number of atoms                  ...   47
Basis set dimensions             ...  370
Integral neglect threshold       ... 2.5e-11
Integral primitive cutoff        ... 2.5e-12
SHARK Integral package           ... ON

Nuc. rep. gradient       (SHARK) ... done (  0.0 sec)
HCore & Overlap gradient (SHARK) ... done (  1.6 sec)
RI-J gradient            (SHARK) ... done (  4.7 sec)
COSX-gradient                    ... done ( 46.5 sec)
Exchange-correlation gradient    ... done

------------------
CARTESIAN GRADIENT
------------------

   1   C   :   -0.000161416   -0.002574720   -0.000356711
   2   C   :   -0.001524564    0.000759081    0.000762521
   3   C   :    0.004357282    0.001063720    0.003879264
   4   C   :   -0.003317428   -0.000400918   -0.002053194
   5   C   :   -0.003114012    0.004315886   -0.006487337
   6   C   :    0.002546638   -0.006070534    0.001594057
   7   C   :   -0.004010189    0.004909556    0.002991404
   8   C   :    0.001585362   -0.001432850   -0.001495807
   9   C   :   -0.002887029    0.000739762   -0.000609602
  10   C   :    0.000480741    0.000154424    0.000610496
  11   C   :   -0.000556605   -0.000052811    0.001511840
  12   C   :   -0.001599692   -0.004648429    0.000838525
  13   C   :    0.004991262    0.008166232   -0.000801677
  14   H   :    0.000148986    0.000096237    0.000061700
  15   O   :    0.002094946   -0.002920968    0.003038426
  16   C   :   -0.000084948   -0.000223101    0.000014297
  17   H   :   -0.000150685   -0.000551771   -0.000081972
  18   H   :   -0.000429264    0.000090835    0.000492158
  19   H   :    0.000668192    0.000415179    0.000024928
  20   H   :    0.000530444   -0.000676151   -0.000161825
  21   H   :   -0.000099382   -0.000681720   -0.000092366
  22   H   :    0.002113512   -0.000478668   -0.001240865
  23   H   :    0.000850078   -0.001748355   -0.000315074
  24   H   :   -0.000349309   -0.000034206   -0.000367154
  25   H   :   -0.000534298   -0.000307333    0.000341162
  26   H   :    0.000597259   -0.000266105   -0.000513140
  27   H   :    0.001093273   -0.000051676    0.000682048
  28   H   :   -0.000614443    0.000348350    0.000063414
  29   C   :    0.000213144    0.003004480    0.001134034
  30   H   :   -0.000277766   -0.001201194   -0.000308848
  31   H   :   -0.000090197    0.000851735   -0.001584631
  32   H   :   -0.001560014    0.000232502   -0.000332775
  33   H   :    0.000683818   -0.000596915   -0.000515637
  34   C   :    0.002650707    0.000956038    0.000741125
  35   H   :    0.000268221   -0.000545678   -0.000166348
  36   H   :   -0.000792961    0.000815418   -0.000760173
  37   C   :    0.000458390   -0.000999371   -0.000558670
  38   H   :   -0.001129269    0.000183186    0.000362239
  39   C   :   -0.001580110    0.000969167   -0.000905495
  40   C   :   -0.000226321    0.000074903    0.000754296
  41   H   :    0.000675622    0.000368728   -0.000028193
  42   H   :   -0.000476641    0.000254415   -0.000454413
  43   H   :    0.000299187   -0.000647759   -0.000054592
  44   C   :   -0.000755850    0.000605925   -0.000399141
  45   C   :    0.002085028   -0.001062981    0.000937516
  46   H   :   -0.000126851    0.000216944   -0.000068544
  47   O   :   -0.002867874   -0.001416842   -0.000146244

Difference to translation invariance:
           :    0.0000749713    0.0000016467   -0.0000249765

Difference to rotation invariance:
           :   -0.0000989455    0.0008148499    0.0002816100

Norm of the cartesian gradient     ...    0.0214038203
RMS gradient                       ...    0.0018025268
MAX gradient                       ...    0.0081662324

-------
TIMINGS
-------

Total SCF gradient time            ...       76.042 sec

One electron gradient       ....       1.580 sec  (  2.1%)
RI-J Coulomb gradient       ....       4.732 sec  (  6.2%)
COSX gradient               ....      46.544 sec  ( 61.2%)
XC gradient                 ....      16.383 sec  ( 21.5%)
CPCM gradient               ....       2.103 sec  (  2.8%)
   A-Matrix (El+Nuc)        ....       0.505 sec  (  0.7%)
   Potential                ....       1.597 sec  (  2.1%)

Maximum memory used throughout the entire SCFGRAD-calculation: 120.9 MB
------------------------------------------------------------------------------
                         ORCA GEOMETRY RELAXATION STEP
------------------------------------------------------------------------------

Reading the OPT-File                    .... done
Getting information on internals        .... done
Copying old internal coords+grads       .... done
Making the new internal coordinates     .... (new redundants).... done
Validating the new internal coordinates .... (new redundants).... done
Calculating the B-matrix                .... done
Calculating the G,G- and P matrices     .... done
Transforming gradient to internals      .... done
Projecting the internal gradient        .... done
Number of atoms                         ....  47
Number of internal coordinates          .... 241
Current Energy                          ....  -964.618414139 Eh
Current gradient norm                   ....     0.021403820 Eh/bohr
Maximum allowed component of the step   ....  0.300
Current trust radius                    ....  0.300
Updating the Hessian (BFGS)             .... done
Forming the augmented Hessian           .... done
Diagonalizing the augmented Hessian     .... done
Last element of RFO vector              ....  0.006749258
Lowest eigenvalues of augmented Hessian:
 -2.179998749  0.000079156  0.000174963  0.002408931  0.003643765
Warning: RFO finds a terribly low value for the scaling factor
Trying a QUASI-NEWTON step instead
Doing a quasi-Newton Step:
Inverting the Hessian                   .... done
Computing the step                      .... done
Length of the computed step             ....  0.223239551
Converting the step to cartesian space:
 Initial RMS(Int)=    0.0143801236
Transforming coordinates:
 Iter   0:  RMS(Cart)=    0.0627371411 RMS(Int)=    0.0143595856
 Iter   1:  RMS(Cart)=    0.0017196250 RMS(Int)=    0.0011904774
 Iter   2:  RMS(Cart)=    0.0001716156 RMS(Int)=    0.0000973946
 Iter   3:  RMS(Cart)=    0.0000183396 RMS(Int)=    0.0000132436
 Iter   4:  RMS(Cart)=    0.0000019596 RMS(Int)=    0.0000011499
 Iter   5:  RMS(Cart)=    0.0000002094 RMS(Int)=    0.0000001490
 Iter   6:  RMS(Cart)=    0.0000000224 RMS(Int)=    0.0000000135
done
Storing new coordinates                 .... done

                                .--------------------.
          ----------------------|Geometry convergence|-------------------------
          Item                value                   Tolerance       Converged
          ---------------------------------------------------------------------
          Energy change      -0.0000039383            0.0000002000      NO
          RMS gradient        0.0009503514            0.0000080000      NO
          MAX gradient        0.0041982006            0.0000300000      NO
          RMS step            0.0143801236            0.0001000000      NO
          MAX step            0.0898995140            0.0002000000      NO
          ........................................................
          Max(Bonds)      0.0008      Max(Angles)    0.18
          Max(Dihed)        5.15      Max(Improp)    0.00
          ---------------------------------------------------------------------

The optimization has not yet converged - more geometry cycles are needed


    ---------------------------------------------------------------------------
                         Redundant Internal Coordinates
                            (Angstroem and degrees)

        Definition                    Value    dE/dq     Step     New-Value
    ----------------------------------------------------------------------------
     1. B(C   1,C   0)                1.4094 -0.002635 -0.0000    1.4094   
     2. B(C   2,C   1)                1.4169 -0.001983 -0.0000    1.4168   
     3. B(C   3,C   2)                1.4107 -0.001586 -0.0000    1.4106   
     4. B(C   4,C   2)                1.4738  0.002097  0.0000    1.4738   
     5. B(C   5,C   4)                1.4563  0.001615 -0.0000    1.4563   
     6. B(C   6,C   5)                1.5238 -0.000784  0.0000    1.5239   
     7. B(C   7,C   6)                1.5129 -0.000639 -0.0002    1.5127   
     8. B(C   8,C   7)                1.3473  0.001132 -0.0000    1.3473   
     9. B(C   9,C   8)                1.5158  0.000280  0.0000    1.5158   
    10. B(C  10,C   8)                1.5185  0.000049  0.0000    1.5185   
    11. B(C  11,C   5)                1.3910 -0.002894  0.0000    1.3911   
    12. B(C  12,C  11)                1.4560  0.002729  0.0002    1.4562   
    13. B(C  12,C   1)                1.4626 -0.002694  0.0000    1.4626   
    14. B(O  14,C   4)                1.2683 -0.004198 -0.0000    1.2682   
    15. B(H  16,C   0)                1.0862  0.000105 -0.0000    1.0861   
    16. B(H  17,C  15)                1.0955  0.000108  0.0000    1.0956   
    17. B(H  18,C  15)                1.1000  0.000180  0.0000    1.1000   
    18. B(H  19,C  15)                1.0998 -0.000032  0.0000    1.0998   
    19. B(H  20,C   3)                1.0855 -0.000168 -0.0000    1.0854   
    20. B(H  21,C   6)                1.1040  0.001949  0.0002    1.1042   
    21. B(H  22,C   6)                1.0889 -0.001332 -0.0001    1.0888   
    22. B(H  23,C   7)                1.0910 -0.000372 -0.0001    1.0909   
    23. B(H  24,C   9)                1.0958  0.000022  0.0000    1.0958   
    24. B(H  25,C   9)                1.0992 -0.000114  0.0000    1.0992   
    25. B(H  26,C   9)                1.0983  0.000014 -0.0000    1.0983   
    26. B(H  27,C  10)                1.0957 -0.000295  0.0001    1.0958   
    27. B(C  28,C  11)                1.5064 -0.003083 -0.0001    1.5063   
    28. B(H  29,C  28)                1.0942  0.000930  0.0003    1.0945   
    29. B(H  30,C  28)                1.0958  0.000113 -0.0008    1.0950   
    30. B(H  31,C  28)                1.0996 -0.000116  0.0006    1.1001   
    31. B(H  32,C  10)                1.0989 -0.000230 -0.0000    1.0989   
    32. B(C  33,C  10)                1.5597  0.000594 -0.0001    1.5596   
    33. B(H  34,C  33)                1.0961 -0.000235  0.0000    1.0961   
    34. B(H  35,C  33)                1.0970 -0.000458  0.0000    1.0970   
    35. B(C  36,C  33)                1.5068  0.000356 -0.0001    1.5067   
    36. B(H  37,C  36)                1.0912 -0.000181  0.0000    1.0912   
    37. B(C  38,C  36)                1.3461  0.000802 -0.0000    1.3461   
    38. B(C  38,C  15)                1.5131 -0.000039 -0.0000    1.5131   
    39. B(C  39,C  38)                1.5102 -0.000285 -0.0000    1.5101   
    40. B(H  40,C  39)                1.0998  0.000148  0.0000    1.0998   
    41. B(H  41,C  39)                1.0934  0.000144  0.0000    1.0934   
    42. B(H  42,C  39)                1.0996  0.000110  0.0000    1.0996   
    43. B(C  43,C   0)                1.3873  0.000476  0.0000    1.3873   
    44. B(C  44,C  43)                1.4107 -0.000307 -0.0001    1.4106   
    45. B(C  44,H  13)                1.0880  0.000083  0.0000    1.0880   
    46. B(C  44,C   3)                1.3888  0.001580  0.0000    1.3888   
    47. B(H  45,C  43)                1.0878  0.000001 -0.0000    1.0878   
    48. B(O  46,C  12)                1.2694 -0.001660  0.0000    1.2694   
    49. A(C   1,C   0,H  16)          117.90  0.000020    0.01    117.91   
    50. A(C   1,C   0,C  43)          120.65 -0.001201    0.00    120.65   
    51. A(H  16,C   0,C  43)          121.45  0.001181   -0.01    121.44   
    52. A(C   2,C   1,C  12)          120.63 -0.000110    0.01    120.65   
    53. A(C   0,C   1,C  12)          119.94 -0.001313   -0.01    119.93   
    54. A(C   0,C   1,C   2)          119.43  0.001423   -0.01    119.42   
    55. A(C   3,C   2,C   4)          119.74 -0.001140   -0.01    119.73   
    56. A(C   1,C   2,C   3)          119.35  0.001258    0.01    119.36   
    57. A(C   1,C   2,C   4)          120.91 -0.000118    0.00    120.91   
    58. A(C   2,C   3,H  20)          117.97  0.000367    0.01    117.98   
    59. A(H  20,C   3,C  44)          121.55  0.001749   -0.00    121.55   
    60. A(C   2,C   3,C  44)          120.48 -0.002116   -0.01    120.47   
    61. A(C   5,C   4,O  14)          122.23 -0.001104    0.01    122.24   
    62. A(C   2,C   4,C   5)          117.34 -0.000146   -0.01    117.33   
    63. A(C   2,C   4,O  14)          120.40  0.001208    0.01    120.40   
    64. A(C   4,C   5,C   6)          115.60 -0.001764    0.01    115.61   
    65. A(C   4,C   5,C  11)          121.58 -0.000164    0.02    121.60   
    66. A(C   6,C   5,C  11)          122.82  0.001929   -0.03    122.79   
    67. A(C   5,C   6,C   7)          112.74  0.000554   -0.02    112.72   
    68. A(C   7,C   6,H  22)          111.21  0.000000    0.07    111.28   
    69. A(C   5,C   6,H  22)          108.32  0.000546   -0.01    108.31   
    70. A(C   7,C   6,H  21)          109.07  0.000824   -0.06    109.01   
    71. A(C   5,C   6,H  21)          108.48 -0.001609   -0.00    108.47   
    72. A(H  21,C   6,H  22)          106.81 -0.000418    0.02    106.83   
    73. A(C   8,C   7,H  23)          116.84 -0.000291   -0.01    116.83   
    74. A(C   6,C   7,H  23)          114.20  0.000028    0.00    114.20   
    75. A(C   6,C   7,C   8)          128.94  0.000254    0.01    128.95   
    76. A(C   9,C   8,C  10)          116.86  0.002923   -0.01    116.85   
    77. A(C   7,C   8,C  10)          123.79 -0.001138    0.02    123.81   
    78. A(C   7,C   8,C   9)          119.31 -0.001790   -0.01    119.30   
    79. A(H  25,C   9,H  26)          106.79  0.000923    0.00    106.79   
    80. A(H  24,C   9,H  26)          107.44 -0.000747    0.00    107.44   
    81. A(C   8,C   9,H  26)          111.83  0.000072   -0.00    111.83   
    82. A(H  24,C   9,H  25)          107.91 -0.000352   -0.01    107.90   
    83. A(C   8,C   9,H  25)          110.87 -0.000752   -0.01    110.86   
    84. A(C   8,C   9,H  24)          111.76  0.000847    0.01    111.77   
    85. A(H  32,C  10,C  33)          108.47 -0.000196    0.01    108.48   
    86. A(H  27,C  10,C  33)          106.44 -0.001421   -0.02    106.42   
    87. A(C   8,C  10,C  33)          117.39  0.003287    0.01    117.39   
    88. A(H  27,C  10,H  32)          105.92  0.000093    0.01    105.93   
    89. A(C   8,C  10,H  32)          108.63 -0.001102   -0.01    108.62   
    90. A(C   8,C  10,H  27)          109.40 -0.000922    0.01    109.41   
    91. A(C  12,C  11,C  28)          115.40  0.002082    0.11    115.51   
    92. A(C   5,C  11,C  28)          122.89 -0.001307   -0.10    122.79   
    93. A(C   5,C  11,C  12)          121.72 -0.000775   -0.01    121.70   
    94. A(C  11,C  12,O  46)          120.68 -0.003433    0.03    120.71   
    95. A(C   1,C  12,C  11)          117.80  0.001295   -0.01    117.79   
    96. A(C   1,C  12,O  46)          121.49  0.002098   -0.02    121.47   
    97. A(H  19,C  15,C  38)          110.82 -0.000637   -0.00    110.82   
    98. A(H  18,C  15,C  38)          110.90 -0.000553    0.00    110.91   
    99. A(H  17,C  15,C  38)          112.23  0.000978    0.00    112.23   
   100. A(H  18,C  15,H  19)          106.76  0.000907    0.00    106.76   
   101. A(H  17,C  15,H  19)          107.94 -0.000339   -0.00    107.93   
   102. A(H  17,C  15,H  18)          107.97 -0.000346   -0.00    107.97   
   103. A(H  30,C  28,H  31)          107.00  0.001762    0.09    107.09   
   104. A(H  29,C  28,H  31)          106.91 -0.000748   -0.18    106.73   
   105. A(C  11,C  28,H  31)          111.35 -0.000458    0.18    111.53   
   106. A(H  29,C  28,H  30)          108.24 -0.000425    0.15    108.39   
   107. A(C  11,C  28,H  30)          109.96 -0.001202   -0.15    109.81   
   108. A(C  11,C  28,H  29)          113.13  0.001139   -0.08    113.05   
   109. A(H  35,C  33,C  36)          110.33  0.000503    0.01    110.35   
   110. A(H  34,C  33,C  36)          110.04 -0.000191    0.02    110.06   
   111. A(C  10,C  33,C  36)          115.32 -0.000169   -0.03    115.29   
   112. A(H  34,C  33,H  35)          106.02 -0.000343   -0.02    106.01   
   113. A(C  10,C  33,H  35)          108.25  0.000774    0.01    108.27   
   114. A(C  10,C  33,H  34)          106.40 -0.000623   -0.00    106.40   
   115. A(H  37,C  36,C  38)          116.16 -0.001188   -0.00    116.15   
   116. A(C  33,C  36,C  38)          128.21 -0.000060    0.02    128.23   
   117. A(C  33,C  36,H  37)          115.63  0.001247   -0.02    115.61   
   118. A(C  36,C  38,C  39)          125.43  0.001108   -0.00    125.43   
   119. A(C  15,C  38,C  39)          114.11 -0.000008    0.00    114.11   
   120. A(C  15,C  38,C  36)          120.46 -0.001101   -0.00    120.46   
   121. A(H  41,C  39,H  42)          107.67 -0.000335    0.00    107.68   
   122. A(H  40,C  39,H  42)          106.69  0.000782    0.00    106.69   
   123. A(C  38,C  39,H  42)          110.26 -0.000595   -0.00    110.26   
   124. A(H  40,C  39,H  41)          107.75 -0.000431   -0.00    107.75   
   125. A(C  38,C  39,H  41)          113.76  0.001019   -0.00    113.76   
   126. A(C  38,C  39,H  40)          110.41 -0.000436    0.00    110.41   
   127. A(C  44,C  43,H  45)          119.72 -0.000280    0.00    119.73   
   128. A(C   0,C  43,H  45)          120.35  0.000253   -0.00    120.34   
   129. A(C   0,C  43,C  44)          119.93  0.000027    0.00    119.93   
   130. A(H  13,C  44,C  43)          119.69 -0.000475    0.00    119.69   
   131. A(C   3,C  44,C  43)          120.17  0.000609   -0.00    120.16   
   132. A(C   3,C  44,H  13)          120.15 -0.000134   -0.00    120.14   
   133. D(C  12,C   1,C   0,C  43)    179.51 -0.000117   -0.03    179.48   
   134. D(C  12,C   1,C   0,H  16)     -0.39 -0.000081   -0.03     -0.43   
   135. D(C   2,C   1,C   0,H  16)    179.84 -0.000033   -0.03    179.81   
   136. D(C   2,C   1,C   0,C  43)     -0.26 -0.000069   -0.03     -0.28   
   137. D(C   3,C   2,C   1,C   0)      0.20  0.000025    0.02      0.22   
   138. D(C   4,C   2,C   1,C   0)   -179.65  0.000032    0.09   -179.56   
   139. D(C   3,C   2,C   1,C  12)   -179.56  0.000076    0.02   -179.54   
   140. D(C   4,C   2,C   1,C  12)      0.59  0.000083    0.09      0.68   
   141. D(H  20,C   3,C   2,C   1)   -179.89  0.000014    0.01   -179.88   
   142. D(C  44,C   3,C   2,C   4)    179.87  0.000050   -0.06    179.81   
   143. D(H  20,C   3,C   2,C   4)     -0.04  0.000009   -0.06     -0.10   
   144. D(C  44,C   3,C   2,C   1)      0.02  0.000055    0.01      0.03   
   145. D(C   5,C   4,C   2,C   3)   -179.30  0.000617   -0.02   -179.32   
   146. D(O  14,C   4,C   2,C   1)    178.86 -0.000975   -0.17    178.68   
   147. D(C   5,C   4,C   2,C   1)      0.55  0.000614   -0.09      0.46   
   148. D(O  14,C   4,C   2,C   3)     -0.99 -0.000972   -0.10     -1.09   
   149. D(C  11,C   5,C   4,C   2)     -1.28 -0.000685   -0.14     -1.42   
   150. D(C  11,C   5,C   4,O  14)   -179.56  0.000893   -0.05   -179.61   
   151. D(C   6,C   5,C   4,C   2)    178.22 -0.000529   -0.24    177.98   
   152. D(C   6,C   5,C   4,O  14)     -0.05  0.001049   -0.15     -0.20   
   153. D(H  22,C   6,C   5,C  11)   -160.15  0.000658   -1.09   -161.24   
   154. D(H  22,C   6,C   5,C   4)     20.35  0.000511   -0.99     19.36   
   155. D(H  21,C   6,C   5,C  11)    -44.56 -0.000395   -1.08    -45.64   
   156. D(H  21,C   6,C   5,C   4)    135.94 -0.000541   -0.98    134.96   
   157. D(C   7,C   6,C   5,C  11)     76.34 -0.000110   -1.16     75.18   
   158. D(C   7,C   6,C   5,C   4)   -103.16 -0.000256   -1.07   -104.22   
   159. D(H  23,C   7,C   6,C   5)    -56.99  0.000664   -0.93    -57.92   
   160. D(C   8,C   7,C   6,H  22)     -0.68 -0.000796   -1.03     -1.72   
   161. D(C   8,C   7,C   6,H  21)   -118.23 -0.000793   -1.06   -119.29   
   162. D(H  23,C   7,C   6,H  21)     63.57 -0.000440   -0.98     62.58   
   163. D(C   8,C   7,C   6,C   5)    121.21  0.000311   -1.00    120.20   
   164. D(H  23,C   7,C   6,H  22)   -178.88 -0.000443   -0.96   -179.84   
   165. D(C  10,C   8,C   7,H  23)   -177.69  0.000211   -0.01   -177.70   
   166. D(C  10,C   8,C   7,C   6)      4.15  0.000567    0.06      4.22   
   167. D(C   9,C   8,C   7,H  23)     -0.13  0.000150   -0.02     -0.15   
   168. D(C   9,C   8,C   7,C   6)   -178.29  0.000506    0.05   -178.24   
   169. D(H  26,C   9,C   8,C  10)    -67.03 -0.000656    0.16    -66.87   
   170. D(H  26,C   9,C   8,C   7)    115.24 -0.000510    0.17    115.41   
   171. D(H  25,C   9,C   8,C  10)     52.04  0.000052    0.16     52.20   
   172. D(H  25,C   9,C   8,C   7)   -125.69  0.000198    0.17   -125.52   
   173. D(H  24,C   9,C   8,C  10)    172.47 -0.000340    0.15    172.62   
   174. D(H  24,C   9,C   8,C   7)     -5.25 -0.000194    0.16     -5.09   
   175. D(C  33,C  10,C   8,C   9)     86.93  0.000394    0.52     87.45   
   176. D(C  33,C  10,C   8,C   7)    -95.46  0.000231    0.51    -94.95   
   177. D(H  32,C  10,C   8,C   9)    -36.52 -0.000865    0.51    -36.01   
   178. D(H  27,C  10,C   8,C   9)   -151.72  0.000125    0.51   -151.21   
   179. D(H  27,C  10,C   8,C   7)     25.89 -0.000039    0.50     26.39   
   180. D(H  32,C  10,C   8,C   7)    141.09 -0.001028    0.51    141.60   
   181. D(C  28,C  11,C   5,C   6)      1.47  0.000134    0.16      1.63   
   182. D(C  28,C  11,C   5,C   4)   -179.06  0.000282    0.05   -179.01   
   183. D(C  12,C  11,C   5,C   6)   -178.60 -0.000102    0.47   -178.13   
   184. D(C  12,C  11,C   5,C   4)      0.86  0.000046    0.37      1.23   
   185. D(O  46,C  12,C  11,C  28)     -1.64 -0.000883   -0.09     -1.73   
   186. D(C   1,C  12,C  11,C  28)   -179.76  0.000448   -0.06   -179.82   
   187. D(C   1,C  12,C  11,C   5)      0.31  0.000669   -0.36     -0.05   
   188. D(O  46,C  12,C   1,C   2)   -179.13  0.000719    0.15   -178.99   
   189. D(O  46,C  12,C   1,C   0)      1.11  0.000764    0.15      1.25   
   190. D(O  46,C  12,C  11,C   5)    178.43 -0.000663   -0.38    178.04   
   191. D(C  11,C  12,C   1,C   0)    179.21 -0.000688    0.12    179.34   
   192. D(C  11,C  12,C   1,C   2)     -1.03 -0.000734    0.12     -0.90   
   193. D(H  30,C  28,C  11,C   5)    136.05 -0.000745    5.03    141.08   
   194. D(H  29,C  28,C  11,C  12)   -165.02  0.000110    4.70   -160.32   
   195. D(H  29,C  28,C  11,C   5)     14.91 -0.000113    5.00     19.90   
   196. D(H  31,C  28,C  11,C  12)     74.54  0.000610    4.85     79.40   
   197. D(H  31,C  28,C  11,C   5)   -105.52  0.000387    5.15   -100.37   
   198. D(H  30,C  28,C  11,C  12)    -43.88 -0.000522    4.73    -39.15   
   199. D(C  36,C  33,C  10,H  27)    167.63 -0.001238    0.50    168.13   
   200. D(C  36,C  33,C  10,C   8)    -69.49 -0.001346    0.50    -68.99   
   201. D(H  35,C  33,C  10,H  32)    178.16  0.000605    0.51    178.67   
   202. D(H  35,C  33,C  10,H  27)    -68.26 -0.000080    0.51    -67.74   
   203. D(H  35,C  33,C  10,C   8)     54.62 -0.000188    0.51     55.14   
   204. D(H  34,C  33,C  10,H  32)    -68.26  0.000266    0.50    -67.76   
   205. D(H  34,C  33,C  10,H  27)     45.33 -0.000419    0.50     45.82   
   206. D(C  36,C  33,C  10,H  32)     54.05 -0.000553    0.50     54.55   
   207. D(H  34,C  33,C  10,C   8)    168.21 -0.000527    0.50    168.71   
   208. D(C  38,C  36,C  33,H  35)    127.79 -0.000728   -0.42    127.38   
   209. D(C  38,C  36,C  33,H  34)     11.15 -0.000494   -0.42     10.73   
   210. D(C  38,C  36,C  33,C  10)   -109.19  0.000585   -0.41   -109.60   
   211. D(H  37,C  36,C  33,H  35)    -51.93 -0.000677   -0.39    -52.32   
   212. D(H  37,C  36,C  33,H  34)   -168.58 -0.000443   -0.39   -168.97   
   213. D(H  37,C  36,C  33,C  10)     71.09  0.000636   -0.38     70.70   
   214. D(C  39,C  38,C  36,C  33)     -0.01 -0.000067    0.02      0.01   
   215. D(C  15,C  38,C  36,H  37)     -0.31 -0.000115   -0.01     -0.32   
   216. D(C  15,C  38,C  36,C  33)    179.97 -0.000070    0.01    179.98   
   217. D(C  39,C  38,C  15,H  19)     60.22  0.000234    0.01     60.23   
   218. D(C  39,C  38,C  15,H  18)    -58.17 -0.000136    0.01    -58.16   
   219. D(C  39,C  38,C  15,H  17)   -179.03  0.000023    0.01   -179.02   
   220. D(C  36,C  38,C  15,H  19)   -119.76  0.000236    0.02   -119.74   
   221. D(C  36,C  38,C  15,H  18)    121.85 -0.000134    0.01    121.87   
   222. D(C  39,C  38,C  36,H  37)    179.72 -0.000112   -0.01    179.71   
   223. D(C  36,C  38,C  15,H  17)      1.00  0.000025    0.02      1.01   
   224. D(H  42,C  39,C  38,C  36)    121.90 -0.000132    0.04    121.94   
   225. D(H  42,C  39,C  38,C  15)    -58.08 -0.000129    0.05    -58.03   
   226. D(H  41,C  39,C  38,C  36)      0.83  0.000032    0.04      0.87   
   227. D(H  41,C  39,C  38,C  15)   -179.15  0.000034    0.05   -179.10   
   228. D(H  40,C  39,C  38,C  36)   -120.46  0.000199    0.04   -120.42   
   229. D(H  40,C  39,C  38,C  15)     59.56  0.000202    0.05     59.62   
   230. D(H  45,C  43,C   0,H  16)     -0.00  0.000005    0.02      0.02   
   231. D(H  45,C  43,C   0,C   1)   -179.90  0.000043    0.01   -179.89   
   232. D(C  44,C  43,C   0,H  16)    179.98 -0.000001    0.01    179.99   
   233. D(C  44,C  43,C   0,C   1)      0.09  0.000038    0.00      0.09   
   234. D(H  13,C  44,C  43,H  45)      0.00 -0.000003   -0.00      0.00   
   235. D(H  13,C  44,C  43,C   0)   -179.98  0.000002    0.00   -179.98   
   236. D(C   3,C  44,C  43,H  45)   -179.88  0.000033    0.02   -179.86   
   237. D(C   3,C  44,C  43,C   0)      0.14  0.000039    0.02      0.16   
   238. D(C  43,C  44,C   3,H  20)    179.72 -0.000043   -0.03    179.69   
   239. D(C  43,C  44,C   3,C   2)     -0.19 -0.000084   -0.03     -0.22   
   240. D(H  13,C  44,C   3,H  20)     -0.16 -0.000006   -0.01     -0.17   
   241. D(H  13,C  44,C   3,C   2)    179.93 -0.000047   -0.01    179.92   
    ----------------------------------------------------------------------------

         *************************************************************
         *                GEOMETRY OPTIMIZATION CYCLE  34            *
         *************************************************************
---------------------------------
CARTESIAN COORDINATES (ANGSTROEM)
---------------------------------
  C      4.595416    1.898062    1.239921
  C      3.647917    1.102191    0.565269
  C      2.537730    1.721625   -0.060167
  C      2.403980    3.124615    0.000139
  C      1.522141    0.920240   -0.766208
  C      1.703742   -0.524596   -0.783152
  C      0.606655   -1.318252   -1.482189
  C     -0.321847   -2.012487   -0.510493
  C     -1.652782   -1.867025   -0.359884
  C     -2.367185   -2.652263    0.722107
  C     -2.513422   -0.990959   -1.253014
  C      2.805237   -1.127819   -0.184921
  C      3.819696   -0.349311    0.511662
  H      3.242132    4.976203    0.706782
  O      0.519126    1.482401   -1.301361
  C     -5.712428    1.055626    1.812385
  H      5.435047    1.397410    1.713268
  H     -5.097236    0.696841    2.644879
  H     -6.044560    2.076738    2.051305
  H     -6.616309    0.430924    1.765452
  H      1.544035    3.575523   -0.484951
  H      1.081549   -2.076076   -2.129863
  H      0.059552   -0.642033   -2.137097
  H      0.178595   -2.701019    0.171892
  H     -1.692572   -3.350582    1.230047
  H     -3.199213   -3.233161    0.299625
  H     -2.797086   -1.993468    1.488603
  H     -2.041312   -0.899809   -2.237646
  C      3.030879   -2.616971   -0.205165
  H      2.470258   -3.124602   -0.996358
  H      4.095896   -2.829028   -0.345876
  H      2.731065   -3.083689    0.744895
  H     -3.472412   -1.499380   -1.424277
  C     -2.804235    0.462299   -0.767360
  H     -3.251746    0.989132   -1.618054
  H     -1.845167    0.958827   -0.574574
  C     -3.701928    0.570781    0.437893
  H     -3.264890    0.243331    1.382612
  C     -4.968003    1.024269    0.495474
  C     -5.770007    1.532751   -0.678722
  H     -6.077416    2.575203   -0.510596
  H     -5.232167    1.493089   -1.629830
  H     -6.692797    0.945734   -0.792290
  C      4.452927    3.277100    1.290865
  C      3.349831    3.894321    0.664742
  H      5.188269    3.886638    1.811399
  O      4.798024   -0.922433    1.082543

----------------------------
CARTESIAN COORDINATES (A.U.)
----------------------------
  NO LB      ZA    FRAG     MASS         X           Y           Z
   0 C     6.0000    0    12.011    8.684078    3.586817    2.343111
   1 C     6.0000    0    12.011    6.893564    2.082839    1.068203
   2 C     6.0000    0    12.011    4.795614    3.253400   -0.113699
   3 C     6.0000    0    12.011    4.542864    5.904666    0.000262
   4 C     6.0000    0    12.011    2.876430    1.739002   -1.447923
   5 C     6.0000    0    12.011    3.219606   -0.991343   -1.479942
   6 C     6.0000    0    12.011    1.146411   -2.491135   -2.800931
   7 C     6.0000    0    12.011   -0.608202   -3.803049   -0.964691
   8 C     6.0000    0    12.011   -3.123306   -3.528165   -0.680083
   9 C     6.0000    0    12.011   -4.473332   -5.012052    1.364584
  10 C     6.0000    0    12.011   -4.749680   -1.872641   -2.367853
  11 C     6.0000    0    12.011    5.301129   -2.131270   -0.349450
  12 C     6.0000    0    12.011    7.218179   -0.660102    0.966901
  13 H     1.0000    0     1.008    6.126742    9.403661    1.335625
  14 O     8.0000    0    15.999    0.981005    2.801332   -2.459216
  15 C     6.0000    0    12.011  -10.794925    1.994843    3.424912
  16 H     1.0000    0     1.008   10.270750    2.640722    3.237608
  17 H     1.0000    0     1.008   -9.632381    1.316838    4.998096
  18 H     1.0000    0     1.008  -11.422563    3.924466    3.876405
  19 H     1.0000    0     1.008  -12.503013    0.814328    3.336222
  20 H     1.0000    0     1.008    2.917803    6.756759   -0.916424
  21 H     1.0000    0     1.008    2.043832   -3.923214   -4.024857
  22 H     1.0000    0     1.008    0.112536   -1.213266   -4.038528
  23 H     1.0000    0     1.008    0.337497   -5.104187    0.324829
  24 H     1.0000    0     1.008   -3.198497   -6.331683    2.324452
  25 H     1.0000    0     1.008   -6.045637   -6.109789    0.566208
  26 H     1.0000    0     1.008   -5.285726   -3.767108    2.813052
  27 H     1.0000    0     1.008   -3.857521   -1.700392   -4.228539
  28 C     6.0000    0    12.011    5.727531   -4.945358   -0.387705
  29 H     1.0000    0     1.008    4.668111   -5.904642   -1.882843
  30 H     1.0000    0     1.008    7.740121   -5.346088   -0.653612
  31 H     1.0000    0     1.008    5.160965   -5.827328    1.407647
  32 H     1.0000    0     1.008   -6.561908   -2.833417   -2.691494
  33 C     6.0000    0    12.011   -5.299237    0.873618   -1.450100
  34 H     1.0000    0     1.008   -6.144909    1.869189   -3.057680
  35 H     1.0000    0     1.008   -3.486861    1.811921   -1.085787
  36 C     6.0000    0    12.011   -6.995630    1.078620    0.827497
  37 H     1.0000    0     1.008   -6.169747    0.459830    2.612759
  38 C     6.0000    0    12.011   -9.388165    1.935587    0.936310
  39 C     6.0000    0    12.011  -10.903732    2.896480   -1.282598
  40 H     1.0000    0     1.008  -11.484651    4.866429   -0.964887
  41 H     1.0000    0     1.008   -9.887362    2.821529   -3.079932
  42 H     1.0000    0     1.008  -12.647554    1.787179   -1.497211
  43 C     6.0000    0    12.011    8.414812    6.192821    2.439381
  44 C     6.0000    0    12.011    6.330264    7.359201    1.256181
  45 H     1.0000    0     1.008    9.804407    7.344681    3.423047
  46 O     8.0000    0    15.999    9.066952   -1.743145    2.045710

--------------------------------
INTERNAL COORDINATES (ANGSTROEM)
--------------------------------
 C      0   0   0     0.000000000000     0.00000000     0.00000000
 C      1   0   0     1.409368872442     0.00000000     0.00000000
 C      2   1   0     1.416821844527   119.42024053     0.00000000
 C      3   2   1     1.410640151960   119.35713685     0.22146295
 C      3   2   1     1.473815580142   120.91049138   180.44428083
 C      5   3   2     1.456302629301   117.32980230     0.45981838
 C      6   5   3     1.523857982542   115.61233272   177.98330359
 C      7   6   5     1.512702955697   112.72181050   255.77859940
 C      8   7   6     1.347305329384   128.94703579   120.20289302
 C      9   8   7     1.515809236634   119.30366671   181.76378360
 C      9   8   7     1.518510234350   123.80859803     4.21576854
 C      6   5   3     1.391060257337   121.59873639   358.57737332
 C     12   6   5     1.456169572848   121.70393117     1.23229177
 H      4   3   2     2.151795205210   146.40048499     0.09711127
 O      5   3   2     1.268248306438   120.40439359   178.68284299
 C     11   9   8     4.880452640597   104.12314040   218.88552645
 H      1   2   3     1.086135266996   117.90634018   179.81054741
 H     16  11   9     1.095551208251    88.38851944    12.26290803
 H     16  11   9     1.100029425581   136.35126340   126.94817308
 H     16  11   9     1.099752741462   105.88588861   264.06672912
 H      4   3   2     1.085419517871   117.98125984   180.11748748
 H      7   6   5     1.104220484408   108.47408569   134.96225864
 H      7   6   5     1.088805869271   108.31338937    19.35940393
 H      8   7   6     1.090948182611   114.19713136   302.07630500
 H     10   9   8     1.095790154804   111.76813946   354.90684169
 H     10   9   8     1.099183471002   110.86484102   234.48073640
 H     10   9   8     1.098336319282   111.83239484   115.41464749
 H     11   9   8     1.095763388777   109.40906058    26.39434537
 C     12   6   5     1.506285758344   122.78908378   180.99040624
 H     29  12   6     1.094518799638   113.04812384    19.90395678
 H     29  12   6     1.095001974063   109.80873290   141.07882585
 H     29  12   6     1.100148441838   111.52928765   259.62596214
 H     11   9   8     1.098855850515   108.62434200   141.59600508
 C     11   9   8     1.559611880039   117.39449283   265.05478293
 H     34  11   9     1.096129707146   106.39827573   168.70532457
 H     34  11   9     1.097049908937   108.26718751    55.13657543
 C     34  11   9     1.506736321359   115.29434787   291.01412072
 H     37  34  11     1.091201719619   115.61399529    70.70312849
 C     37  34  11     1.346072976648   128.23234568   250.40225515
 C     39  37  34     1.510132156192   125.42915929     0.00000000
 H     40  39  37     1.099760663153   110.41091613   239.58453829
 H     40  39  37     1.093366902432   113.76071932     0.86563786
 H     40  39  37     1.099558592990   110.25828289   121.93627028
 C      1   2   3     1.387315662217   120.65447155   359.71613470
 C     14   4   3     1.088041461573    33.92728383   359.86846487
 H     44   1   2     1.087758811300   120.34181356   180.11485537
 O     13  12   6     1.269448995560   120.70738316   178.04715141

---------------------------
INTERNAL COORDINATES (A.U.)
---------------------------
 C      0   0   0     0.000000000000     0.00000000     0.00000000
 C      1   0   0     2.663321190589     0.00000000     0.00000000
 C      2   1   0     2.677405266714   119.42024053     0.00000000
 C      3   2   1     2.665723560718   119.35713685     0.22146295
 C      3   2   1     2.785107818375   120.91049138   180.44428083
 C      5   3   2     2.752013137489   117.32980230     0.45981838
 C      6   5   3     2.879674253995   115.61233272   177.98330359
 C      7   6   5     2.858594308241   112.72181050   255.77859940
 C      8   7   6     2.546038091308   128.94703579   120.20289302
 C      9   8   7     2.864464328506   119.30366671   181.76378360
 C      9   8   7     2.869568474478   123.80859803     4.21576854
 C      6   5   3     2.628722922149   121.59873639   358.57737332
 C     12   6   5     2.751761697231   121.70393117     1.23229177
 H      4   3   2     4.066303634132   146.40048499     0.09711127
 O      5   3   2     2.396641968978   120.40439359   178.68284299
 C     11   9   8     9.222718900300   104.12314040   218.88552645
 H      1   2   3     2.052498199016   117.90634018   179.81054741
 H     16  11   9     2.070291749281    88.38851944    12.26290803
 H     16  11   9     2.078754353603   136.35126340   126.94817308
 H     16  11   9     2.078231496392   105.88588861   264.06672912
 H      4   3   2     2.051145629188   117.98125984   180.11748748
 H      7   6   5     2.086674306996   108.47408569   134.96225864
 H      7   6   5     2.057544905928   108.31338937    19.35940393
 H      8   7   6     2.061593291434   114.19713136   302.07630500
 H     10   9   8     2.070743292826   111.76813946   354.90684169
 H     10   9   8     2.077155731127   110.86484102   234.48073640
 H     10   9   8     2.075554846382   111.83239484   115.41464749
 H     11   9   8     2.070692712366   109.40906058    26.39434537
 C     12   6   5     2.846467562696   122.78908378   180.99040624
 H     29  12   6     2.068340779745   113.04812384    19.90395678
 H     29  12   6     2.069253847082   109.80873290   141.07882585
 H     29  12   6     2.078979261734   111.52928765   259.62596214
 H     11   9   8     2.076536618131   108.62434200   141.59600508
 C     11   9   8     2.947239328483   117.39449283   265.05478293
 H     34  11   9     2.071384953760   106.39827573   168.70532457
 H     34  11   9     2.073123883134   108.26718751    55.13657543
 C     34  11   9     2.847319003400   115.29434787   291.01412072
 H     37  34  11     2.062072406944   115.61399529    70.70312849
 C     37  34  11     2.543709282136   128.23234568   250.40225515
 C     39  37  34     2.853736201232   125.42915929     0.00000000
 H     40  39  37     2.078246466219   110.41091613   239.58453829
 H     40  39  37     2.066164009491   113.76071932     0.86563786
 H     40  39  37     2.077864608952   110.25828289   121.93627028
 C      1   2   3     2.621646662889   120.65447155   359.71613470
 C     14   4   3     2.056100384724    33.92728383   359.86846487
 H     44   1   2     2.055566253116   120.34181356   180.11485537
 O     13  12   6     2.398910942590   120.70738316   178.04715141


           ************************************************************
           *        Program running with 4 parallel MPI-processes     *
           *              working on a common directory               *
           ************************************************************
------------------------------------------------------------------------------
                   ___                                                        
                  /   \      - P O W E R E D   B Y -                         
                 /     \                                                     
                 |  |  |   _    _      __       _____    __    __             
                 |  |  |  | |  | |    /  \     |  _  \  |  |  /  |          
                  \  \/   | |  | |   /    \    | | | |  |  | /  /          
                 / \  \   | |__| |  /  /\  \   | |_| |  |  |/  /          
                |  |  |   |  __  | /  /__\  \  |    /   |      \           
                |  |  |   | |  | | |   __   |  |    \   |  |\   \          
                \     /   | |  | | |  |  |  |  | |\  \  |  | \   \       
                 \___/    |_|  |_| |__|  |__|  |_| \__\ |__|  \__/        
                                                                              
                      - O R C A' S   B I G   F R I E N D -                    
                                      &                                       
                       - I N T E G R A L  F E E D E R -                       
                                                                              
 v1 FN, 2020, v2 2021                                                         
------------------------------------------------------------------------------


Reading SHARK input file MK2_1e_0H_B3LYP_631Gd_opt.SHARKINP.tmp ... ok
----------------------
SHARK INTEGRAL PACKAGE
----------------------

Number of atoms                             ...     47
Number of basis functions                   ...    370
Number of shells                            ...    186
Maximum angular momentum                    ...      2
Integral batch strategy                     ... SHARK/LIBINT Hybrid
RI-J (if used) integral strategy            ... SPLIT-RIJ (Revised 2003 algorithm where possible)
Printlevel                                  ...      1
Contraction scheme used                     ... SEGMENTED contraction
Coulomb Range Separation                    ... NOT USED
Exchange Range Separation                   ... NOT USED
Finite Nucleus Model                        ... NOT USED
Auxiliary Coulomb fitting basis             ... AVAILABLE
   # of basis functions in Aux-J            ...   1391
   # of shells in Aux-J                     ...    465
   Maximum angular momentum in Aux-J        ...      4
Auxiliary J/K fitting basis                 ... NOT available
Auxiliary Correlation fitting basis         ... NOT available
Auxiliary 'external' fitting basis          ... NOT available
Integral threshold                          ...     2.500000e-11
Primitive cut-off                           ...     2.500000e-12
Primitive pair pre-selection threshold      ...     2.500000e-12

Calculating pre-screening integrals         ... done (  0.1 sec) Dimension = 186
Organizing shell pair data                  ... done (  0.1 sec)
Shell pair information
Total number of shell pairs                 ...     17391
Shell pairs after pre-screening             ...     11410
Total number of primitive shell pairs       ...     98016
Primitive shell pairs kept                  ...     35126
          la=0 lb=0:   4254 shell pairs
          la=1 lb=0:   3857 shell pairs
          la=1 lb=1:    884 shell pairs
          la=2 lb=0:   1525 shell pairs
          la=2 lb=1:    741 shell pairs
          la=2 lb=2:    149 shell pairs

Calculating one electron integrals          ... done (  0.1 sec)
Calculating RI/J V-Matrix + Cholesky decomp.... done (  0.1 sec)
Calculating Nuclear repulsion               ... done (  0.0 sec) ENN=   1805.410419697977 Eh

SHARK setup successfully completed in   0.7 seconds

Maximum memory used throughout the entire GTOINT-calculation: 28.5 MB
[1717803399.401757] [eu-a2p-199:84027:0]          mpool.c:38   UCX  WARN  object 0x2e976c0 was not returned to mpool ucp_requests
[1717803399.401786] [eu-a2p-199:84027:0]          mpool.c:38   UCX  WARN  object 0x2e97880 was not returned to mpool ucp_requests
[1717803399.401793] [eu-a2p-199:84027:0]          mpool.c:38   UCX  WARN  object 0x2e97a40 was not returned to mpool ucp_requests
[1717803399.401798] [eu-a2p-199:84027:0]          mpool.c:38   UCX  WARN  object 0x2e97c00 was not returned to mpool ucp_requests
[1717803399.401803] [eu-a2p-199:84027:0]          mpool.c:38   UCX  WARN  object 0x2e97dc0 was not returned to mpool ucp_requests
[1717803399.401808] [eu-a2p-199:84027:0]          mpool.c:38   UCX  WARN  object 0x2e97f80 was not returned to mpool ucp_requests
[1717803399.401812] [eu-a2p-199:84027:0]          mpool.c:38   UCX  WARN  object 0x2e98140 was not returned to mpool ucp_requests
[1717803399.401816] [eu-a2p-199:84027:0]          mpool.c:38   UCX  WARN  object 0x2e98300 was not returned to mpool ucp_requests
[1717803399.401821] [eu-a2p-199:84027:0]          mpool.c:38   UCX  WARN  object 0x2e984c0 was not returned to mpool ucp_requests
[1717803399.401825] [eu-a2p-199:84027:0]          mpool.c:38   UCX  WARN  object 0x2e98680 was not returned to mpool ucp_requests
[1717803399.401830] [eu-a2p-199:84027:0]          mpool.c:38   UCX  WARN  object 0x2e98840 was not returned to mpool ucp_requests
[1717803399.401834] [eu-a2p-199:84027:0]          mpool.c:38   UCX  WARN  object 0x2e98a00 was not returned to mpool ucp_requests
[1717803399.401839] [eu-a2p-199:84027:0]          mpool.c:38   UCX  WARN  object 0x2e98bc0 was not returned to mpool ucp_requests
[1717803399.401843] [eu-a2p-199:84027:0]          mpool.c:38   UCX  WARN  object 0x2e98d80 was not returned to mpool ucp_requests
[1717803399.401848] [eu-a2p-199:84027:0]          mpool.c:38   UCX  WARN  object 0x2e98f40 was not returned to mpool ucp_requests
[1717803399.401852] [eu-a2p-199:84027:0]          mpool.c:38   UCX  WARN  object 0x2e99100 was not returned to mpool ucp_requests
[1717803399.401856] [eu-a2p-199:84027:0]          mpool.c:38   UCX  WARN  object 0x2e992c0 was not returned to mpool ucp_requests
[1717803399.401861] [eu-a2p-199:84027:0]          mpool.c:38   UCX  WARN  object 0x2e99480 was not returned to mpool ucp_requests
[1717803399.401865] [eu-a2p-199:84027:0]          mpool.c:38   UCX  WARN  object 0x2e99640 was not returned to mpool ucp_requests
[1717803399.401870] [eu-a2p-199:84027:0]          mpool.c:38   UCX  WARN  object 0x2e99800 was not returned to mpool ucp_requests
[1717803399.401874] [eu-a2p-199:84027:0]          mpool.c:38   UCX  WARN  object 0x2e999c0 was not returned to mpool ucp_requests
[1717803399.401878] [eu-a2p-199:84027:0]          mpool.c:38   UCX  WARN  object 0x2e99b80 was not returned to mpool ucp_requests
[1717803399.401883] [eu-a2p-199:84027:0]          mpool.c:38   UCX  WARN  object 0x2e99d40 was not returned to mpool ucp_requests
[1717803399.402235] [eu-a2p-199:84025:0]          mpool.c:38   UCX  WARN  object 0x387a240 was not returned to mpool ucp_requests
[1717803399.402260] [eu-a2p-199:84025:0]          mpool.c:38   UCX  WARN  object 0x387a400 was not returned to mpool ucp_requests
[1717803399.402266] [eu-a2p-199:84025:0]          mpool.c:38   UCX  WARN  object 0x387a5c0 was not returned to mpool ucp_requests
[1717803399.402271] [eu-a2p-199:84025:0]          mpool.c:38   UCX  WARN  object 0x387a780 was not returned to mpool ucp_requests
[1717803399.402276] [eu-a2p-199:84025:0]          mpool.c:38   UCX  WARN  object 0x387a940 was not returned to mpool ucp_requests
[1717803399.402280] [eu-a2p-199:84025:0]          mpool.c:38   UCX  WARN  object 0x387ab00 was not returned to mpool ucp_requests
[1717803399.402285] [eu-a2p-199:84025:0]          mpool.c:38   UCX  WARN  object 0x387acc0 was not returned to mpool ucp_requests
[1717803399.402289] [eu-a2p-199:84025:0]          mpool.c:38   UCX  WARN  object 0x387ae80 was not returned to mpool ucp_requests
[1717803399.402294] [eu-a2p-199:84025:0]          mpool.c:38   UCX  WARN  object 0x387b040 was not returned to mpool ucp_requests
[1717803399.402298] [eu-a2p-199:84025:0]          mpool.c:38   UCX  WARN  object 0x387b200 was not returned to mpool ucp_requests
[1717803399.402302] [eu-a2p-199:84025:0]          mpool.c:38   UCX  WARN  object 0x387b3c0 was not returned to mpool ucp_requests
[1717803399.421884] [eu-a2p-199:84026:0]          mpool.c:38   UCX  WARN  object 0x426c0c0 was not returned to mpool ucp_requests
[1717803399.421938] [eu-a2p-199:84026:0]          mpool.c:38   UCX  WARN  object 0x426c280 was not returned to mpool ucp_requests
[1717803399.421946] [eu-a2p-199:84026:0]          mpool.c:38   UCX  WARN  object 0x426c440 was not returned to mpool ucp_requests
[1717803399.421951] [eu-a2p-199:84026:0]          mpool.c:38   UCX  WARN  object 0x426c600 was not returned to mpool ucp_requests
[1717803399.421956] [eu-a2p-199:84026:0]          mpool.c:38   UCX  WARN  object 0x426c7c0 was not returned to mpool ucp_requests
[1717803399.421962] [eu-a2p-199:84026:0]          mpool.c:38   UCX  WARN  object 0x426c980 was not returned to mpool ucp_requests
[1717803399.421967] [eu-a2p-199:84026:0]          mpool.c:38   UCX  WARN  object 0x426cb40 was not returned to mpool ucp_requests
[1717803399.421973] [eu-a2p-199:84026:0]          mpool.c:38   UCX  WARN  object 0x426cd00 was not returned to mpool ucp_requests
[1717803399.421979] [eu-a2p-199:84026:0]          mpool.c:38   UCX  WARN  object 0x426cec0 was not returned to mpool ucp_requests
[1717803399.421984] [eu-a2p-199:84026:0]          mpool.c:38   UCX  WARN  object 0x426d080 was not returned to mpool ucp_requests
[1717803399.421992] [eu-a2p-199:84026:0]          mpool.c:38   UCX  WARN  object 0x426d240 was not returned to mpool ucp_requests
[1717803399.421997] [eu-a2p-199:84026:0]          mpool.c:38   UCX  WARN  object 0x426d400 was not returned to mpool ucp_requests
[1717803399.422002] [eu-a2p-199:84026:0]          mpool.c:38   UCX  WARN  object 0x426d5c0 was not returned to mpool ucp_requests
[1717803399.422008] [eu-a2p-199:84026:0]          mpool.c:38   UCX  WARN  object 0x426d780 was not returned to mpool ucp_requests
[1717803399.422013] [eu-a2p-199:84026:0]          mpool.c:38   UCX  WARN  object 0x426d940 was not returned to mpool ucp_requests
[1717803399.422032] [eu-a2p-199:84026:0]          mpool.c:38   UCX  WARN  object 0x426db00 was not returned to mpool ucp_requests
[1717803399.422037] [eu-a2p-199:84026:0]          mpool.c:38   UCX  WARN  object 0x426dcc0 was not returned to mpool ucp_requests
[1717803399.422043] [eu-a2p-199:84026:0]          mpool.c:38   UCX  WARN  object 0x426de80 was not returned to mpool ucp_requests
[1717803399.422048] [eu-a2p-199:84026:0]          mpool.c:38   UCX  WARN  object 0x426e200 was not returned to mpool ucp_requests
[1717803399.422053] [eu-a2p-199:84026:0]          mpool.c:38   UCX  WARN  object 0x426e3c0 was not returned to mpool ucp_requests


           ************************************************************
           *        Program running with 4 parallel MPI-processes     *
           *              working on a common directory               *
           ************************************************************

Diagonalization of the overlap matrix:
Smallest eigenvalue                        ... 3.201e-04
Time for diagonalization                   ...    0.035 sec
Threshold for overlap eigenvalues          ... 1.000e-08
Number of eigenvalues below threshold      ... 0
Time for construction of square roots      ...    0.018 sec
Total time needed                          ...    0.054 sec

-------------------
DFT GRID GENERATION
-------------------

General Integration Accuracy     IntAcc      ... 4.959
Radial Grid Type                 RadialGrid  ... OptM3 with GC (2021)
Angular Grid (max. ang.)         AngularGrid ... 6 (Lebedev-590)
Angular grid pruning method      GridPruning ... 4 (adaptive)
Weight generation scheme         WeightScheme... Becke
Basis function cutoff            BFCut       ... 1.0000e-11
Integration weight cutoff        WCut        ... 1.0000e-14
Angular grids for H and He will be reduced by one unit
Partially contracted basis set               ... off
Rotationally invariant grid construction     ... off

Total number of grid points                  ...   530285
Total number of batches                      ...     8311
Average number of points per batch           ...       63
Average number of grid points per atom       ...    11283
Time for grid setup =    7.312 sec

--------------------
COSX GRID GENERATION
--------------------

GRIDX 1
-------
General Integration Accuracy     IntAcc      ... 4.020
Radial Grid Type                 RadialGrid  ... OptM3 with GC (2021)
Angular Grid (max. ang.)         AngularGrid ... 2 (Lebedev-110)
Angular grid pruning method      GridPruning ... 4 (adaptive)
Weight generation scheme         WeightScheme... Becke
Basis function cutoff            BFCut       ... 1.0000e-11
Integration weight cutoff        WCut        ... 1.0000e-14
Angular grids for H and He will be reduced by one unit
Partially contracted basis set               ... on
Rotationally invariant grid construction     ... off

Total number of grid points                  ...    57918
Total number of batches                      ...      926
Average number of points per batch           ...       62
Average number of grid points per atom       ...     1232
UseSFitting                                  ... on

GRIDX 2
-------
General Integration Accuracy     IntAcc      ... 4.338
Radial Grid Type                 RadialGrid  ... OptM3 with GC (2021)
Angular Grid (max. ang.)         AngularGrid ... 3 (Lebedev-194)
Angular grid pruning method      GridPruning ... 4 (adaptive)
Weight generation scheme         WeightScheme... Becke
Basis function cutoff            BFCut       ... 1.0000e-11
Integration weight cutoff        WCut        ... 1.0000e-14
Angular grids for H and He will be reduced by one unit
Partially contracted basis set               ... on
Rotationally invariant grid construction     ... off

Total number of grid points                  ...   126228
Total number of batches                      ...     2000
Average number of points per batch           ...       63
Average number of grid points per atom       ...     2686
UseSFitting                                  ... on

GRIDX 3
-------
General Integration Accuracy     IntAcc      ... 4.871
Radial Grid Type                 RadialGrid  ... OptM3 with GC (2021)
Angular Grid (max. ang.)         AngularGrid ... 4 (Lebedev-302)
Angular grid pruning method      GridPruning ... 4 (adaptive)
Weight generation scheme         WeightScheme... Becke
Basis function cutoff            BFCut       ... 1.0000e-11
Integration weight cutoff        WCut        ... 1.0000e-14
Angular grids for H and He will be reduced by one unit
Partially contracted basis set               ... on
Rotationally invariant grid construction     ... off

Total number of grid points                  ...   239908
Total number of batches                      ...     3772
Average number of points per batch           ...       63
Average number of grid points per atom       ...     5104
UseSFitting                                  ... on

Time for X-Grid setup             =    3.947 sec


--------------------
CPCM SOLVATION MODEL
--------------------
CPCM parameters:
  Epsilon                                         ...      80.4000
  Refrac                                          ...       1.3300
  Rsolv                                           ...       1.3000
  Surface type                                    ... GAUSSIAN VDW
  Epsilon function type                           ...         CPCM
Radii:
 Radius for C  used is    3.8550 Bohr (=   2.0400 Ang.)
 Radius for H  used is    2.4944 Bohr (=   1.3200 Ang.)
 Radius for O  used is    3.4469 Bohr (=   1.8240 Ang.)
Calculating surface                               ...        done! (  0.0s)
GEPOL surface points                              ...         2476
GEPOL Volume                                      ...    2700.3422
GEPOL Surface-area                                ...    1372.0650
Calculating surface distance matrix               ...        done! (  0.0s)
Performing Cholesky decomposition & store         ...        done! (  0.3s)
Overall time for CPCM initialization              ...                 0.3s
--------------
SCF ITERATIONS
--------------
ITER       Energy         Delta-E        Max-DP      RMS-DP      [F,P]     Damp
               ***  Starting incremental Fock matrix formation  ***
  0   -964.6129437642   0.000000000000 0.00296825  0.00003759  0.0339451 0.7000
  1   -964.6143516163  -0.001407852100 0.00272513  0.00003624  0.0268492 0.7000
                               ***Turning on DIIS***
  2   -964.6154726651  -0.001121048781 0.00701598  0.00009752  0.0201719 0.0000
  3   -964.6183503550  -0.002877689905 0.00119890  0.00001497  0.0027191 0.0000
  4   -964.6183936898  -0.000043334796 0.00070858  0.00000976  0.0007414 0.0000
               *** Restarting incremental Fock matrix formation ***
                                   *** Resetting DIIS ***
  5   -964.6183999510  -0.000006261198 0.00024543  0.00000381  0.0002509 0.0000
  6   -964.6183994537   0.000000497236 0.00018119  0.00000261  0.0005088 0.0000
  7   -964.6184002813  -0.000000827534 0.00003632  0.00000042  0.0000555 0.0000
  8   -964.6184002849  -0.000000003580 0.00001648  0.00000019  0.0000326 0.0000
  9   -964.6184003003  -0.000000015409 0.00000667  0.00000007  0.0000045 0.0000
 10   -964.6184003030  -0.000000002698 0.00000284  0.00000004  0.0000036 0.0000
                 **** Energy Check signals convergence ****

               *****************************************************
               *                     SUCCESS                       *
               *           SCF CONVERGED AFTER  11 CYCLES          *
               *****************************************************

Old exchange energy                            =    -26.843533243 Eh
New exchange energy                            =    -26.843539748 Eh
Exchange energy change after final integration =     -0.000006505 Eh
Total energy after final integration           =   -964.618406809 Eh
Final COS-X integration done in                =    29.533 sec
Total Energy       :         -964.61840681 Eh          -26248.60130 eV
  Last Energy change         ...   -1.1374e-09  Tolerance :   1.0000e-08
  Last MAX-Density change    ...    0.0000e+00  Tolerance :   1.0000e-07
             **** THE GBW FILE WAS UPDATED (MK2_1e_0H_B3LYP_631Gd_opt.gbw) ****
             **** DENSITY MK2_1e_0H_B3LYP_631Gd_opt.scfp WAS UPDATED ****
             **** ENERGY FILE WAS UPDATED (MK2_1e_0H_B3LYP_631Gd_opt.en.tmp) ****
----------------------
UHF SPIN CONTAMINATION
----------------------

Warning: in a DFT calculation there is little theoretical justification to 
         calculate <S**2> as in Hartree-Fock theory. We will do it anyways
         but you should keep in mind that the values have only limited relevance

Expectation value of <S**2>     :     0.759368
Ideal value S*(S+1) for S=0.5   :     0.750000
Deviation                       :     0.009368

             **** THE GBW FILE WAS UPDATED (MK2_1e_0H_B3LYP_631Gd_opt.gbw) ****
             **** DENSITY MK2_1e_0H_B3LYP_631Gd_opt.scfp WAS UPDATED ****
Total SCF time: 0 days 0 hours 3 min 26 sec 

Maximum memory used throughout the entire SCF-calculation: 181.5 MB

-------------------------   --------------------
FINAL SINGLE POINT ENERGY      -964.618406809163
-------------------------   --------------------


           ************************************************************
           *        Program running with 4 parallel MPI-processes     *
           *              working on a common directory               *
           ************************************************************
------------------------------------------------------------------------------
                         ORCA SCF GRADIENT CALCULATION
------------------------------------------------------------------------------

 ... reading COSX grid (gridx3)
Gradient of the Kohn-Sham DFT energy:
Kohn-Sham wavefunction type      ... UKS
Hartree-Fock exchange scaling    ...    0.200
Number of operators              ...    2
Number of atoms                  ...   47
Basis set dimensions             ...  370
Integral neglect threshold       ... 2.5e-11
Integral primitive cutoff        ... 2.5e-12
SHARK Integral package           ... ON

Nuc. rep. gradient       (SHARK) ... done (  0.0 sec)
HCore & Overlap gradient (SHARK) ... done (  0.5 sec)
RI-J gradient            (SHARK) ... done (  2.2 sec)
COSX-gradient                    ... done ( 53.5 sec)
Exchange-correlation gradient    ... done

------------------
CARTESIAN GRADIENT
------------------

   1   C   :   -0.000171884   -0.002619052   -0.000345754
   2   C   :   -0.001569991    0.000799744    0.000723493
   3   C   :    0.004334789    0.001109641    0.004008258
   4   C   :   -0.003329167   -0.000443027   -0.002167385
   5   C   :   -0.003037377    0.004362178   -0.006677765
   6   C   :    0.002551416   -0.006195170    0.001693947
   7   C   :   -0.004156450    0.005020087    0.002930462
   8   C   :    0.001558744   -0.001393311   -0.001564969
   9   C   :   -0.002918186    0.000750801   -0.000580934
  10   C   :    0.000500232    0.000154988    0.000622649
  11   C   :   -0.000547750   -0.000059362    0.001533187
  12   C   :   -0.001586406   -0.004663784    0.000700025
  13   C   :    0.005046825    0.008270102   -0.000744266
  14   H   :    0.000143292    0.000101672    0.000060646
  15   O   :    0.002021762   -0.002953827    0.003145288
  16   C   :   -0.000076079   -0.000229503    0.000009351
  17   H   :   -0.000152702   -0.000545207   -0.000072746
  18   H   :   -0.000426788    0.000091373    0.000504352
  19   H   :    0.000678951    0.000411659    0.000018032
  20   H   :    0.000525589   -0.000687229   -0.000173037
  21   H   :   -0.000090912   -0.000684280   -0.000075239
  22   H   :    0.002060650   -0.000413144   -0.001254065
  23   H   :    0.000883848   -0.001772247   -0.000289323
  24   H   :   -0.000280502   -0.000054751   -0.000357349
  25   H   :   -0.000541863   -0.000313471    0.000343952
  26   H   :    0.000603701   -0.000268215   -0.000520776
  27   H   :    0.001106528   -0.000074240    0.000687535
  28   H   :   -0.000620753    0.000363211    0.000080341
  29   C   :    0.000098876    0.003056753    0.001051902
  30   H   :   -0.000106286   -0.001163557   -0.000146272
  31   H   :    0.000035621    0.000824458   -0.001518113
  32   H   :   -0.001535389    0.000117096   -0.000368031
  33   H   :    0.000678992   -0.000620541   -0.000526116
  34   C   :    0.002725314    0.000970531    0.000721587
  35   H   :    0.000262944   -0.000551030   -0.000175987
  36   H   :   -0.000788846    0.000829265   -0.000727348
  37   C   :    0.000431295   -0.001006084   -0.000581120
  38   H   :   -0.001140506    0.000190966    0.000383111
  39   C   :   -0.001603320    0.001007476   -0.000876570
  40   C   :   -0.000202631    0.000071419    0.000771217
  41   H   :    0.000684941    0.000365046   -0.000034767
  42   H   :   -0.000475696    0.000261956   -0.000458528
  43   H   :    0.000292301   -0.000659214   -0.000061571
  44   C   :   -0.000764247    0.000603122   -0.000438261
  45   C   :    0.002114186   -0.001065887    0.001022944
  46   H   :   -0.000122942    0.000214800   -0.000072508
  47   O   :   -0.003032696   -0.001496777   -0.000244040

Difference to translation invariance:
           :    0.0000614292    0.0000154330   -0.0000405599

Difference to rotation invariance:
           :   -0.0002287209    0.0012535867    0.0004901778

Norm of the cartesian gradient     ...    0.0216981472
RMS gradient                       ...    0.0018273136
MAX gradient                       ...    0.0082701018

-------
TIMINGS
-------

Total SCF gradient time            ...       77.231 sec

One electron gradient       ....       0.511 sec  (  0.7%)
RI-J Coulomb gradient       ....       2.208 sec  (  2.9%)
COSX gradient               ....      53.515 sec  ( 69.3%)
XC gradient                 ....      16.672 sec  ( 21.6%)
CPCM gradient               ....       1.045 sec  (  1.4%)
   A-Matrix (El+Nuc)        ....       0.252 sec  (  0.3%)
   Potential                ....       0.793 sec  (  1.0%)

Maximum memory used throughout the entire SCFGRAD-calculation: 121.3 MB
------------------------------------------------------------------------------
                         ORCA GEOMETRY RELAXATION STEP
------------------------------------------------------------------------------

Reading the OPT-File                    .... done
Getting information on internals        .... done
Copying old internal coords+grads       .... done
Making the new internal coordinates     .... (new redundants).... done
Validating the new internal coordinates .... (new redundants).... done
Calculating the B-matrix                .... done
Calculating the G,G- and P matrices     .... done
Transforming gradient to internals      .... done
Projecting the internal gradient        .... done
Number of atoms                         ....  47
Number of internal coordinates          .... 241
Current Energy                          ....  -964.618406809 Eh
Current gradient norm                   ....     0.021698147 Eh/bohr
Maximum allowed component of the step   ....  0.300
Current trust radius                    ....  0.300
Updating the Hessian (BFGS)             .... done
Forming the augmented Hessian           .... done
Diagonalizing the augmented Hessian     .... done
Last element of RFO vector              ....  0.006844395
Lowest eigenvalues of augmented Hessian:
 -2.177929196  0.000096712  0.000256138  0.002271443  0.003649439
Warning: RFO finds a terribly low value for the scaling factor
Trying a QUASI-NEWTON step instead
Doing a quasi-Newton Step:
Inverting the Hessian                   .... done
Computing the step                      .... done
Length of the computed step             ....  0.104675839
Converting the step to cartesian space:
 Initial RMS(Int)=    0.0067427635
Transforming coordinates:
 Iter   0:  RMS(Cart)=    0.0347706788 RMS(Int)=    0.4047788459
 Iter   1:  RMS(Cart)=    0.0004106579 RMS(Int)=    0.0002732911
 Iter   2:  RMS(Cart)=    0.0000183736 RMS(Int)=    0.0000101110
 Iter   3:  RMS(Cart)=    0.0000009230 RMS(Int)=    0.0000006772
 Iter   4:  RMS(Cart)=    0.0000000467 RMS(Int)=    0.0000000264
done
Storing new coordinates                 .... done

                                .--------------------.
          ----------------------|Geometry convergence|-------------------------
          Item                value                   Tolerance       Converged
          ---------------------------------------------------------------------
          Energy change       0.0000073297            0.0000002000      NO
          RMS gradient        0.0009607968            0.0000080000      NO
          MAX gradient        0.0042368571            0.0000300000      NO
          RMS step            0.0067427635            0.0001000000      NO
          MAX step            0.0397721258            0.0002000000      NO
          ........................................................
          Max(Bonds)      0.0003      Max(Angles)    0.09
          Max(Dihed)        2.28      Max(Improp)    0.00
          ---------------------------------------------------------------------

The optimization has not yet converged - more geometry cycles are needed


    ---------------------------------------------------------------------------
                         Redundant Internal Coordinates
                            (Angstroem and degrees)

        Definition                    Value    dE/dq     Step     New-Value
    ----------------------------------------------------------------------------
     1. B(C   1,C   0)                1.4094 -0.002682  0.0000    1.4094   
     2. B(C   2,C   1)                1.4168 -0.002052  0.0000    1.4169   
     3. B(C   3,C   2)                1.4106 -0.001605  0.0000    1.4107   
     4. B(C   4,C   2)                1.4738  0.002113 -0.0000    1.4738   
     5. B(C   5,C   4)                1.4563  0.001696  0.0001    1.4564   
     6. B(C   6,C   5)                1.5239 -0.000832 -0.0000    1.5238   
     7. B(C   7,C   6)                1.5127 -0.000698  0.0001    1.5128   
     8. B(C   8,C   7)                1.3473  0.001084 -0.0000    1.3473   
     9. B(C   9,C   8)                1.5158  0.000282 -0.0000    1.5158   
    10. B(C  10,C   8)                1.5185  0.000017 -0.0000    1.5185   
    11. B(C  11,C   5)                1.3911 -0.002768  0.0000    1.3911   
    12. B(C  12,C  11)                1.4562  0.002627 -0.0002    1.4560   
    13. B(C  12,C   1)                1.4626 -0.002751 -0.0000    1.4626   
    14. B(O  14,C   4)                1.2682 -0.004237  0.0000    1.2683   
    15. B(H  16,C   0)                1.0861  0.000104  0.0000    1.0861   
    16. B(H  17,C  15)                1.0956  0.000109 -0.0000    1.0955   
    17. B(H  18,C  15)                1.1000  0.000182  0.0000    1.1000   
    18. B(H  19,C  15)                1.0998 -0.000032  0.0000    1.0998   
    19. B(H  20,C   3)                1.0854 -0.000181  0.0000    1.0854   
    20. B(H  21,C   6)                1.1042  0.001904 -0.0001    1.1041   
    21. B(H  22,C   6)                1.0888 -0.001372  0.0000    1.0888   
    22. B(H  23,C   7)                1.0909 -0.000318  0.0001    1.0910   
    23. B(H  24,C   9)                1.0958  0.000023  0.0000    1.0958   
    24. B(H  25,C   9)                1.0992 -0.000112 -0.0000    1.0992   
    25. B(H  26,C   9)                1.0983  0.000002  0.0000    1.0984   
    26. B(H  27,C  10)                1.0958 -0.000308 -0.0001    1.0957   
    27. B(C  28,C  11)                1.5063 -0.003011  0.0002    1.5064   
    28. B(H  29,C  28)                1.0945  0.000699 -0.0003    1.0942   
    29. B(H  30,C  28)                1.0950  0.000068  0.0003    1.0953   
    30. B(H  31,C  28)                1.1001  0.000055 -0.0002    1.1000   
    31. B(H  32,C  10)                1.0989 -0.000223  0.0000    1.0989   
    32. B(C  33,C  10)                1.5596  0.000621  0.0001    1.5597   
    33. B(H  34,C  33)                1.0961 -0.000234 -0.0000    1.0961   
    34. B(H  35,C  33)                1.0970 -0.000442 -0.0000    1.0970   
    35. B(C  36,C  33)                1.5067  0.000348  0.0000    1.5068   
    36. B(H  37,C  36)                1.0912 -0.000185 -0.0000    1.0912   
    37. B(C  38,C  36)                1.3461  0.000782 -0.0000    1.3461   
    38. B(C  38,C  15)                1.5131 -0.000050 -0.0000    1.5131   
    39. B(C  39,C  38)                1.5101 -0.000299  0.0000    1.5102   
    40. B(H  40,C  39)                1.0998  0.000150  0.0000    1.0998   
    41. B(H  41,C  39)                1.0934  0.000159 -0.0000    1.0934   
    42. B(H  42,C  39)                1.0996  0.000113 -0.0000    1.0996   
    43. B(C  43,C   0)                1.3873  0.000461 -0.0000    1.3873   
    44. B(C  44,C  43)                1.4106 -0.000325  0.0000    1.4106   
    45. B(C  44,H  13)                1.0880  0.000088 -0.0000    1.0880   
    46. B(C  44,C   3)                1.3888  0.001618 -0.0000    1.3888   
    47. B(H  45,C  43)                1.0878  0.000003  0.0000    1.0878   
    48. B(O  46,C  12)                1.2694 -0.001770 -0.0000    1.2694   
    49. A(C   1,C   0,H  16)          117.91  0.000034   -0.00    117.90   
    50. A(C   1,C   0,C  43)          120.65 -0.001215    0.00    120.66   
    51. A(H  16,C   0,C  43)          121.44  0.001181   -0.00    121.44   
    52. A(C   2,C   1,C  12)          120.65 -0.000126   -0.01    120.64   
    53. A(C   0,C   1,C  12)          119.93 -0.001332    0.01    119.94   
    54. A(C   0,C   1,C   2)          119.42  0.001457    0.00    119.42   
    55. A(C   3,C   2,C   4)          119.73 -0.001121    0.01    119.74   
    56. A(C   1,C   2,C   3)          119.36  0.001266   -0.01    119.35   
    57. A(C   1,C   2,C   4)          120.91 -0.000145   -0.00    120.91   
    58. A(C   2,C   3,H  20)          117.98  0.000387   -0.00    117.98   
    59. A(H  20,C   3,C  44)          121.55  0.001760   -0.01    121.54   
    60. A(C   2,C   3,C  44)          120.47 -0.002147    0.01    120.48   
    61. A(C   5,C   4,O  14)          122.24 -0.001185   -0.01    122.23   
    62. A(C   2,C   4,C   5)          117.33 -0.000110    0.01    117.34   
    63. A(C   2,C   4,O  14)          120.40  0.001250   -0.00    120.40   
    64. A(C   4,C   5,C   6)          115.61 -0.002106   -0.02    115.59   
    65. A(C   4,C   5,C  11)          121.60 -0.000199   -0.01    121.59   
    66. A(C   6,C   5,C  11)          122.79  0.002306    0.03    122.82   
    67. A(C   5,C   6,C   7)          112.72  0.000372    0.01    112.73   
    68. A(C   7,C   6,H  22)          111.28  0.000096   -0.05    111.24   
    69. A(C   5,C   6,H  22)          108.31  0.000547   -0.01    108.31   
    70. A(C   7,C   6,H  21)          109.01  0.000826    0.03    109.05   
    71. A(C   5,C   6,H  21)          108.47 -0.001473    0.02    108.50   
    72. A(H  21,C   6,H  22)          106.83 -0.000465   -0.01    106.82   
    73. A(C   8,C   7,H  23)          116.83 -0.000239    0.02    116.85   
    74. A(C   6,C   7,H  23)          114.20 -0.000021    0.01    114.21   
    75. A(C   6,C   7,C   8)          128.95  0.000251   -0.02    128.92   
    76. A(C   9,C   8,C  10)          116.85  0.003042    0.01    116.85   
    77. A(C   7,C   8,C  10)          123.81 -0.001270   -0.02    123.79   
    78. A(C   7,C   8,C   9)          119.30 -0.001776    0.02    119.32   
    79. A(H  25,C   9,H  26)          106.79  0.000929   -0.01    106.79   
    80. A(H  24,C   9,H  26)          107.44 -0.000761   -0.00    107.44   
    81. A(C   8,C   9,H  26)          111.83  0.000086    0.00    111.83   
    82. A(H  24,C   9,H  25)          107.90 -0.000358    0.01    107.91   
    83. A(C   8,C   9,H  25)          110.86 -0.000764    0.01    110.87   
    84. A(C   8,C   9,H  24)          111.77  0.000856   -0.01    111.76   
    85. A(H  32,C  10,C  33)          108.48 -0.000162   -0.00    108.48   
    86. A(H  27,C  10,C  33)          106.42 -0.001430    0.02    106.43   
    87. A(C   8,C  10,C  33)          117.39  0.003254   -0.02    117.38   
    88. A(H  27,C  10,H  32)          105.93  0.000088    0.00    105.93   
    89. A(C   8,C  10,H  32)          108.62 -0.001085    0.01    108.63   
    90. A(C   8,C  10,H  27)          109.41 -0.000924   -0.00    109.40   
    91. A(C  12,C  11,C  28)          115.51  0.001735   -0.08    115.42   
    92. A(C   5,C  11,C  28)          122.79 -0.000863    0.08    122.87   
    93. A(C   5,C  11,C  12)          121.70 -0.000871    0.01    121.71   
    94. A(C  11,C  12,O  46)          120.71 -0.003674   -0.02    120.69   
    95. A(C   1,C  12,C  11)          117.79  0.001435    0.01    117.80   
    96. A(C   1,C  12,O  46)          121.47  0.002197    0.01    121.48   
    97. A(H  19,C  15,C  38)          110.82 -0.000642    0.00    110.83   
    98. A(H  18,C  15,C  38)          110.91 -0.000561   -0.00    110.90   
    99. A(H  17,C  15,C  38)          112.23  0.000989   -0.00    112.22   
   100. A(H  18,C  15,H  19)          106.76  0.000915   -0.01    106.75   
   101. A(H  17,C  15,H  19)          107.93 -0.000344    0.01    107.94   
   102. A(H  17,C  15,H  18)          107.97 -0.000348    0.00    107.97   
   103. A(H  30,C  28,H  31)          107.09  0.001686   -0.07    107.02   
   104. A(H  29,C  28,H  31)          106.73 -0.000822    0.09    106.82   
   105. A(C  11,C  28,H  31)          111.53 -0.000416   -0.09    111.44   
   106. A(H  29,C  28,H  30)          108.39 -0.000468   -0.06    108.33   
   107. A(C  11,C  28,H  30)          109.81 -0.001171    0.08    109.89   
   108. A(C  11,C  28,H  29)          113.05  0.001245    0.04    113.09   
   109. A(H  35,C  33,C  36)          110.35  0.000505   -0.01    110.33   
   110. A(H  34,C  33,C  36)          110.06 -0.000213   -0.01    110.05   
   111. A(C  10,C  33,C  36)          115.29 -0.000144    0.01    115.30   
   112. A(H  34,C  33,H  35)          106.01 -0.000336    0.00    106.01   
   113. A(C  10,C  33,H  35)          108.27  0.000769   -0.01    108.26   
   114. A(C  10,C  33,H  34)          106.40 -0.000631    0.02    106.42   
   115. A(H  37,C  36,C  38)          116.15 -0.001180    0.01    116.17   
   116. A(C  33,C  36,C  38)          128.23 -0.000110   -0.02    128.21   
   117. A(C  33,C  36,H  37)          115.61  0.001290    0.00    115.62   
   118. A(C  36,C  38,C  39)          125.43  0.001075   -0.01    125.42   
   119. A(C  15,C  38,C  39)          114.11  0.000021    0.00    114.11   
   120. A(C  15,C  38,C  36)          120.46 -0.001097    0.01    120.47   
   121. A(H  41,C  39,H  42)          107.68 -0.000336    0.00    107.68   
   122. A(H  40,C  39,H  42)          106.69  0.000791   -0.01    106.69   
   123. A(C  38,C  39,H  42)          110.26 -0.000602    0.00    110.26   
   124. A(H  40,C  39,H  41)          107.75 -0.000433    0.00    107.75   
   125. A(C  38,C  39,H  41)          113.76  0.001021   -0.00    113.76   
   126. A(C  38,C  39,H  40)          110.41 -0.000437    0.00    110.41   
   127. A(C  44,C  43,H  45)          119.73 -0.000273    0.00    119.73   
   128. A(C   0,C  43,H  45)          120.34  0.000249   -0.00    120.34   
   129. A(C   0,C  43,C  44)          119.93  0.000024   -0.00    119.93   
   130. A(H  13,C  44,C  43)          119.69 -0.000475    0.00    119.69   
   131. A(C   3,C  44,C  43)          120.16  0.000615   -0.00    120.16   
   132. A(C   3,C  44,H  13)          120.14 -0.000140    0.00    120.14   
   133. D(C  12,C   1,C   0,C  43)    179.48 -0.000109    0.05    179.53   
   134. D(C  12,C   1,C   0,H  16)     -0.43 -0.000076    0.04     -0.38   
   135. D(C   2,C   1,C   0,H  16)    179.81 -0.000043    0.01    179.82   
   136. D(C   2,C   1,C   0,C  43)     -0.28 -0.000076    0.01     -0.27   
   137. D(C   3,C   2,C   1,C   0)      0.22  0.000028   -0.01      0.21   
   138. D(C   4,C   2,C   1,C   0)   -179.56  0.000056   -0.04   -179.59   
   139. D(C   3,C   2,C   1,C  12)   -179.54  0.000064   -0.05   -179.59   
   140. D(C   4,C   2,C   1,C  12)      0.68  0.000092   -0.07      0.61   
   141. D(H  20,C   3,C   2,C   1)   -179.88  0.000023    0.00   -179.88   
   142. D(C  44,C   3,C   2,C   4)    179.81  0.000033    0.02    179.83   
   143. D(H  20,C   3,C   2,C   4)     -0.10 -0.000003    0.03     -0.07   
   144. D(C  44,C   3,C   2,C   1)      0.03  0.000059   -0.00      0.03   
   145. D(C   5,C   4,C   2,C   3)   -179.32  0.000627    0.03   -179.29   
   146. D(O  14,C   4,C   2,C   1)    178.68 -0.001022    0.08    178.77   
   147. D(C   5,C   4,C   2,C   1)      0.46  0.000604    0.05      0.51   
   148. D(O  14,C   4,C   2,C   3)     -1.09 -0.001000    0.06     -1.03   
   149. D(C  11,C   5,C   4,C   2)     -1.42 -0.000691    0.09     -1.33   
   150. D(C  11,C   5,C   4,O  14)   -179.61  0.000920    0.05   -179.56   
   151. D(C   6,C   5,C   4,C   2)    177.98 -0.000594    0.10    178.08   
   152. D(C   6,C   5,C   4,O  14)     -0.20  0.001018    0.06     -0.14   
   153. D(H  22,C   6,C   5,C  11)   -161.24  0.000559    0.51   -160.73   
   154. D(H  22,C   6,C   5,C   4)     19.36  0.000477    0.50     19.86   
   155. D(H  21,C   6,C   5,C  11)    -45.64 -0.000477    0.51    -45.13   
   156. D(H  21,C   6,C   5,C   4)    134.96 -0.000558    0.50    135.46   
   157. D(C   7,C   6,C   5,C  11)     75.18 -0.000211    0.57     75.75   
   158. D(C   7,C   6,C   5,C   4)   -104.22 -0.000293    0.56   -103.66   
   159. D(H  23,C   7,C   6,C   5)    -57.92  0.000595    0.55    -57.38   
   160. D(C   8,C   7,C   6,H  22)     -1.72 -0.000830    0.63     -1.08   
   161. D(C   8,C   7,C   6,H  21)   -119.29 -0.000829    0.65   -118.64   
   162. D(H  23,C   7,C   6,H  21)     62.58 -0.000455    0.60     63.19   
   163. D(C   8,C   7,C   6,C   5)    120.20  0.000221    0.59    120.79   
   164. D(H  23,C   7,C   6,H  22)   -179.84 -0.000457    0.58   -179.26   
   165. D(C  10,C   8,C   7,H  23)   -177.70  0.000156    0.01   -177.69   
   166. D(C  10,C   8,C   7,C   6)      4.22  0.000534   -0.03      4.18   
   167. D(C   9,C   8,C   7,H  23)     -0.15  0.000113    0.03     -0.12   
   168. D(C   9,C   8,C   7,C   6)   -178.24  0.000491   -0.02   -178.25   
   169. D(H  26,C   9,C   8,C  10)    -66.87 -0.000656   -0.09    -66.96   
   170. D(H  26,C   9,C   8,C   7)    115.41 -0.000521   -0.11    115.31   
   171. D(H  25,C   9,C   8,C  10)     52.20  0.000062   -0.09     52.10   
   172. D(H  25,C   9,C   8,C   7)   -125.52  0.000197   -0.11   -125.63   
   173. D(H  24,C   9,C   8,C  10)    172.62 -0.000338   -0.08    172.54   
   174. D(H  24,C   9,C   8,C   7)     -5.09 -0.000204   -0.10     -5.19   
   175. D(C  33,C  10,C   8,C   9)     87.45  0.000413   -0.27     87.18   
   176. D(C  33,C  10,C   8,C   7)    -94.95  0.000265   -0.25    -95.19   
   177. D(H  32,C  10,C   8,C   9)    -36.01 -0.000882   -0.26    -36.27   
   178. D(H  27,C  10,C   8,C   9)   -151.21  0.000106   -0.26   -151.47   
   179. D(H  27,C  10,C   8,C   7)     26.39 -0.000042   -0.25     26.15   
   180. D(H  32,C  10,C   8,C   7)    141.60 -0.001030   -0.24    141.35   
   181. D(C  28,C  11,C   5,C   6)      1.63  0.000129   -0.16      1.47   
   182. D(C  28,C  11,C   5,C   4)   -179.01  0.000206   -0.15   -179.16   
   183. D(C  12,C  11,C   5,C   6)   -178.13 -0.000020   -0.21   -178.34   
   184. D(C  12,C  11,C   5,C   4)      1.23  0.000057   -0.20      1.03   
   185. D(O  46,C  12,C  11,C  28)     -1.73 -0.000858    0.13     -1.59   
   186. D(C   1,C  12,C  11,C  28)   -179.82  0.000519    0.12   -179.70   
   187. D(C   1,C  12,C  11,C   5)     -0.05  0.000652    0.17      0.12   
   188. D(O  46,C  12,C   1,C   2)   -178.98  0.000774   -0.05   -179.03   
   189. D(O  46,C  12,C   1,C   0)      1.26  0.000804   -0.09      1.17   
   190. D(O  46,C  12,C  11,C   5)    178.05 -0.000725    0.19    178.23   
   191. D(C  11,C  12,C   1,C   0)    179.34 -0.000702   -0.07    179.27   
   192. D(C  11,C  12,C   1,C   2)     -0.90 -0.000731   -0.03     -0.94   
   193. D(H  30,C  28,C  11,C   5)    141.08 -0.000658   -2.19    138.89   
   194. D(H  29,C  28,C  11,C  12)   -160.32  0.000070   -2.15   -162.47   
   195. D(H  29,C  28,C  11,C   5)     19.90 -0.000065   -2.20     17.70   
   196. D(H  31,C  28,C  11,C  12)     79.40  0.000558   -2.23     77.17   
   197. D(H  31,C  28,C  11,C   5)   -100.37  0.000423   -2.28   -102.65   
   198. D(H  30,C  28,C  11,C  12)    -39.15 -0.000523   -2.14    -41.29   
   199. D(C  36,C  33,C  10,H  27)    168.13 -0.001254   -0.46    167.67   
   200. D(C  36,C  33,C  10,C   8)    -68.99 -0.001396   -0.47    -69.46   
   201. D(H  35,C  33,C  10,H  32)    178.67  0.000599   -0.49    178.18   
   202. D(H  35,C  33,C  10,H  27)    -67.74 -0.000080   -0.48    -68.23   
   203. D(H  35,C  33,C  10,C   8)     55.14 -0.000222   -0.49     54.65   
   204. D(H  34,C  33,C  10,H  32)    -67.76  0.000262   -0.48    -68.24   
   205. D(H  34,C  33,C  10,H  27)     45.82 -0.000418   -0.47     45.35   
   206. D(C  36,C  33,C  10,H  32)     54.55 -0.000575   -0.47     54.08   
   207. D(H  34,C  33,C  10,C   8)    168.71 -0.000559   -0.48    168.23   
   208. D(C  38,C  36,C  33,H  35)    127.38 -0.000739    0.22    127.59   
   209. D(C  38,C  36,C  33,H  34)     10.73 -0.000501    0.22     10.95   
   210. D(C  38,C  36,C  33,C  10)   -109.60  0.000587    0.20   -109.40   
   211. D(H  37,C  36,C  33,H  35)    -52.32 -0.000689    0.19    -52.13   
   212. D(H  37,C  36,C  33,H  34)   -168.97 -0.000451    0.20   -168.77   
   213. D(H  37,C  36,C  33,C  10)     70.70  0.000637    0.18     70.88   
   214. D(C  39,C  38,C  36,C  33)      0.01 -0.000071   -0.01      0.00   
   215. D(C  15,C  38,C  36,H  37)     -0.32 -0.000118    0.02     -0.30   
   216. D(C  15,C  38,C  36,C  33)    179.98 -0.000074   -0.00    179.98   
   217. D(C  39,C  38,C  15,H  19)     60.23  0.000236   -0.06     60.17   
   218. D(C  39,C  38,C  15,H  18)    -58.16 -0.000136   -0.05    -58.22   
   219. D(C  39,C  38,C  15,H  17)   -179.02  0.000023   -0.05   -179.07   
   220. D(C  36,C  38,C  15,H  19)   -119.74  0.000237   -0.07   -119.81   
   221. D(C  36,C  38,C  15,H  18)    121.87 -0.000134   -0.06    121.81   
   222. D(C  39,C  38,C  36,H  37)    179.71 -0.000115    0.01    179.72   
   223. D(C  36,C  38,C  15,H  17)      1.01  0.000025   -0.06      0.95   
   224. D(H  42,C  39,C  38,C  36)    121.94 -0.000134   -0.03    121.90   
   225. D(H  42,C  39,C  38,C  15)    -58.03 -0.000131   -0.04    -58.08   
   226. D(H  41,C  39,C  38,C  36)      0.87  0.000033   -0.04      0.83   
   227. D(H  41,C  39,C  38,C  15)   -179.10  0.000036   -0.05   -179.15   
   228. D(H  40,C  39,C  38,C  36)   -120.42  0.000202   -0.04   -120.46   
   229. D(H  40,C  39,C  38,C  15)     59.62  0.000205   -0.05     59.57   
   230. D(H  45,C  43,C   0,H  16)      0.02  0.000007   -0.00      0.01   
   231. D(H  45,C  43,C   0,C   1)   -179.89  0.000043   -0.01   -179.89   
   232. D(C  44,C  43,C   0,H  16)    179.99  0.000006    0.01    180.01   
   233. D(C  44,C  43,C   0,C   1)      0.09  0.000042    0.00      0.10   
   234. D(H  13,C  44,C  43,H  45)      0.00 -0.000003    0.00      0.00   
   235. D(H  13,C  44,C  43,C   0)   -179.98 -0.000002   -0.01   -179.99   
   236. D(C   3,C  44,C  43,H  45)   -179.86  0.000041   -0.01   -179.87   
   237. D(C   3,C  44,C  43,C   0)      0.16  0.000042   -0.02      0.14   
   238. D(C  43,C  44,C   3,H  20)    179.69 -0.000054    0.01    179.70   
   239. D(C  43,C  44,C   3,C   2)     -0.22 -0.000091    0.02     -0.20   
   240. D(H  13,C  44,C   3,H  20)     -0.17 -0.000009    0.00     -0.17   
   241. D(H  13,C  44,C   3,C   2)    179.92 -0.000046    0.01    179.93   
    ----------------------------------------------------------------------------

         *************************************************************
         *                GEOMETRY OPTIMIZATION CYCLE  35            *
         *************************************************************
---------------------------------
CARTESIAN COORDINATES (ANGSTROEM)
---------------------------------
  C      4.623954    1.890165    1.223814
  C      3.668213    1.098053    0.556345
  C      2.548909    1.720640   -0.049513
  C      2.414489    3.123027    0.023071
  C      1.525174    0.923194   -0.748130
  C      1.707810   -0.521365   -0.777776
  C      0.603461   -1.310429   -1.470457
  C     -0.321923   -2.001662   -0.493532
  C     -1.653065   -1.858667   -0.342486
  C     -2.364866   -2.639501    0.744379
  C     -2.516181   -0.989264   -1.239701
  C      2.816660   -1.127696   -0.196402
  C      3.840256   -0.352901    0.490543
  H      3.259730    4.970382    0.732288
  O      0.515118    1.488146   -1.266956
  C     -5.749714    1.051733    1.792038
  H      5.470522    1.387062    1.681979
  H     -5.141115    0.697660    2.631360
  H     -6.088040    2.072228    2.024845
  H     -6.650787    0.423536    1.738253
  H      1.547533    3.576496   -0.446954
  H      1.071037   -2.069053   -2.122256
  H      0.054386   -0.631430   -2.120865
  H      0.181084   -2.685516    0.191772
  H     -1.688591   -3.334646    1.254460
  H     -3.197063   -3.223198    0.326146
  H     -2.794159   -1.977534    1.508510
  H     -2.042635   -0.898749   -2.223646
  C      3.043724   -2.616632   -0.226207
  H      2.445471   -3.126806   -0.987217
  H      4.100751   -2.828579   -0.419843
  H      2.793794   -3.080939    0.739166
  H     -3.472513   -1.502551   -1.411318
  C     -2.814628    0.463964   -0.758274
  H     -3.255075    0.989308   -1.613540
  H     -1.858417    0.962494   -0.556679
  C     -3.723879    0.571964    0.438362
  H     -3.294170    0.249327    1.388080
  C     -4.992571    1.019552    0.482440
  C     -5.785596    1.520481   -0.701105
  H     -6.100177    2.561757   -0.539051
  H     -5.238128    1.480913   -1.646694
  H     -6.704160    0.928350   -0.822103
  C      4.480614    3.268580    1.286917
  C      3.368229    3.889003    0.680623
  H      5.222265    3.875150    1.801944
  O      4.827245   -0.929133    1.043084

----------------------------
CARTESIAN COORDINATES (A.U.)
----------------------------
  NO LB      ZA    FRAG     MASS         X           Y           Z
   0 C     6.0000    0    12.011    8.738007    3.571894    2.312672
   1 C     6.0000    0    12.011    6.931918    2.075020    1.051340
   2 C     6.0000    0    12.011    4.816740    3.251538   -0.093566
   3 C     6.0000    0    12.011    4.562723    5.901665    0.043598
   4 C     6.0000    0    12.011    2.882162    1.744585   -1.413762
   5 C     6.0000    0    12.011    3.227293   -0.985236   -1.469783
   6 C     6.0000    0    12.011    1.140376   -2.476352   -2.778761
   7 C     6.0000    0    12.011   -0.608346   -3.782592   -0.932640
   8 C     6.0000    0    12.011   -3.123839   -3.512372   -0.647205
   9 C     6.0000    0    12.011   -4.468950   -4.987933    1.406672
  10 C     6.0000    0    12.011   -4.754892   -1.869439   -2.342696
  11 C     6.0000    0    12.011    5.322717   -2.131036   -0.371147
  12 C     6.0000    0    12.011    7.257033   -0.666887    0.926992
  13 H     1.0000    0     1.008    6.159998    9.392661    1.383823
  14 O     8.0000    0    15.999    0.973433    2.812188   -2.394200
  15 C     6.0000    0    12.011  -10.865386    1.987487    3.386462
  16 H     1.0000    0     1.008   10.337788    2.621168    3.178480
  17 H     1.0000    0     1.008   -9.715300    1.318387    4.972550
  18 H     1.0000    0     1.008  -11.504729    3.915944    3.826402
  19 H     1.0000    0     1.008  -12.568167    0.800367    3.284822
  20 H     1.0000    0     1.008    2.924413    6.758597   -0.844621
  21 H     1.0000    0     1.008    2.023967   -3.909943   -4.010483
  22 H     1.0000    0     1.008    0.102775   -1.193230   -4.007854
  23 H     1.0000    0     1.008    0.342200   -5.074890    0.362396
  24 H     1.0000    0     1.008   -3.190974   -6.301567    2.370585
  25 H     1.0000    0     1.008   -6.041574   -6.090961    0.616327
  26 H     1.0000    0     1.008   -5.280196   -3.736997    2.850671
  27 H     1.0000    0     1.008   -3.860020   -1.698389   -4.202083
  28 C     6.0000    0    12.011    5.751804   -4.944718   -0.427470
  29 H     1.0000    0     1.008    4.621270   -5.908807   -1.865570
  30 H     1.0000    0     1.008    7.749297   -5.345240   -0.793388
  31 H     1.0000    0     1.008    5.279506   -5.822131    1.396822
  32 H     1.0000    0     1.008   -6.562099   -2.839411   -2.667005
  33 C     6.0000    0    12.011   -5.318876    0.876765   -1.432931
  34 H     1.0000    0     1.008   -6.151200    1.869521   -3.049149
  35 H     1.0000    0     1.008   -3.511899    1.818850   -1.051971
  36 C     6.0000    0    12.011   -7.037111    1.080855    0.828384
  37 H     1.0000    0     1.008   -6.225078    0.471159    2.623092
  38 C     6.0000    0    12.011   -9.434591    1.926674    0.911680
  39 C     6.0000    0    12.011  -10.933192    2.873293   -1.324896
  40 H     1.0000    0     1.008  -11.527664    4.841019   -1.018658
  41 H     1.0000    0     1.008   -9.898627    2.798520   -3.111801
  42 H     1.0000    0     1.008  -12.669027    1.754327   -1.553550
  43 C     6.0000    0    12.011    8.467134    6.176720    2.431921
  44 C     6.0000    0    12.011    6.365030    7.349150    1.286191
  45 H     1.0000    0     1.008    9.868651    7.322972    3.405181
  46 O     8.0000    0    15.999    9.122171   -1.755807    1.971142

--------------------------------
INTERNAL COORDINATES (ANGSTROEM)
--------------------------------
 C      0   0   0     0.000000000000     0.00000000     0.00000000
 C      1   0   0     1.409395785214     0.00000000     0.00000000
 C      2   1   0     1.416869543255   119.42297559     0.00000000
 C      3   2   1     1.410683011338   119.34712927     0.20810751
 C      3   2   1     1.473776861863   120.90970973   180.40719006
 C      5   3   2     1.456360405170   117.33828679     0.50907981
 C      6   5   3     1.523816647259   115.59413309   178.08042957
 C      7   6   5     1.512785590052   112.72917974   256.33937055
 C      8   7   6     1.347293678935   128.92319200   120.79422995
 C      9   8   7     1.515795876077   119.31908266   181.74586322
 C      9   8   7     1.518494660094   123.78741988     4.18080418
 C      6   5   3     1.391107912203   121.58639644   358.66515958
 C     12   6   5     1.456004244981   121.70941509     1.03189379
 H      4   3   2     2.151776570519   146.40874824     0.08244282
 O      5   3   2     1.268291215166   120.40373188   178.76682056
 C     11   9   8     4.879841522627   104.41953157   218.46509084
 H      1   2   3     1.086141951456   117.90374263   179.81749355
 H     16  11   9     1.095546213719    88.43527842    12.08798444
 H     16  11   9     1.100033764950   136.32694993   126.81937284
 H     16  11   9     1.099752759436   105.88006269   263.87277395
 H      4   3   2     1.085435977404   117.97885449   180.12182285
 H      7   6   5     1.104074307884   108.49601860   135.46082926
 H      7   6   5     1.088831067108   108.30554796    19.86011769
 H      8   7   6     1.091015489447   114.20576282   302.62172688
 H     10   9   8     1.095791152028   111.76162819   354.80706072
 H     10   9   8     1.099168993517   110.87056420   234.37279897
 H     10   9   8     1.098357706537   111.83364534   115.30961872
 H     11   9   8     1.095713170936   109.40433777    26.14916101
 C     12   6   5     1.506445606537   122.86575361   180.84429002
 H     29  12   6     1.094220943665   113.08997732    17.70344138
 H     29  12   6     1.095319133384   109.88965371   138.88600979
 H     29  12   6     1.099996484061   111.44342345   257.34696471
 H     11   9   8     1.098857356932   108.63375037   141.35467191
 C     11   9   8     1.559716434443   117.37672197   264.80513354
 H     34  11   9     1.096111166655   106.41571190   168.22713859
 H     34  11   9     1.097046932827   108.26069639    54.64848637
 C     34  11   9     1.506764768227   115.30161218   290.54439769
 H     37  34  11     1.091196434765   115.61870420    70.88209348
 C     37  34  11     1.346052277424   128.21430591   250.60437768
 C     39  37  34     1.510164771953   125.42097194     0.00000000
 H     40  39  37     1.099762309698   110.41332916   239.54466668
 H     40  39  37     1.093355521305   113.75667935     0.82965807
 H     40  39  37     1.099554743489   110.26123053   121.90152767
 C      1   2   3     1.387283528127   120.65749540   359.72952606
 C     14   4   3     1.088036102054    33.92664703   359.88763272
 H     44   1   2     1.087762230811   120.34168506   180.10604127
 O     13  12   6     1.269445096135   120.69050530   178.23402563

---------------------------
INTERNAL COORDINATES (A.U.)
---------------------------
 C      0   0   0     0.000000000000     0.00000000     0.00000000
 C      1   0   0     2.663372048358     0.00000000     0.00000000
 C      2   1   0     2.677495404245   119.42297559     0.00000000
 C      3   2   1     2.665804553204   119.34712927     0.20810751
 C      3   2   1     2.785034651431   120.90970973   180.40719006
 C      5   3   2     2.752122318058   117.33828679     0.50907981
 C      6   5   3     2.879596141630   115.59413309   178.08042957
 C      7   6   5     2.858750464540   112.72917974   256.33937055
 C      8   7   6     2.546016075151   128.92319200   120.79422995
 C      9   8   7     2.864439080714   119.31908266   181.74586322
 C      9   8   7     2.869539043400   123.78741988     4.18080418
 C      6   5   3     2.628812976794   121.58639644   358.66515958
 C     12   6   5     2.751449272841   121.70941509     1.03189379
 H      4   3   2     4.066268419669   146.40874824     0.08244282
 O      5   3   2     2.396723054721   120.40373188   178.76682056
 C     11   9   8     9.221564054703   104.41953157   218.46509084
 H      1   2   3     2.052510830814   117.90374263   179.81749355
 H     16  11   9     2.070282310984    88.43527842    12.08798444
 H     16  11   9     2.078762553822   136.32694993   126.81937284
 H     16  11   9     2.078231530358   105.88006269   263.87277395
 H      4   3   2     2.051176733199   117.97885449   180.12182285
 H      7   6   5     2.086398073399   108.49601860   135.46082926
 H      7   6   5     2.057592522940   108.30554796    19.86011769
 H      8   7   6     2.061720482920   114.20576282   302.62172688
 H     10   9   8     2.070745177307   111.76162819   354.80706072
 H     10   9   8     2.077128372645   110.87056420   234.37279897
 H     10   9   8     2.075595262436   111.83364534   115.30961872
 H     11   9   8     2.070597814399   109.40433777    26.14916101
 C     12   6   5     2.846769632004   122.86575361   180.84429002
 H     29  12   6     2.067777913529   113.08997732    17.70344138
 H     29  12   6     2.069853191340   109.88965371   138.88600979
 H     29  12   6     2.078692103151   111.44342345   257.34696471
 H     11   9   8     2.076539464845   108.63375037   141.35467191
 C     11   9   8     2.947436907674   117.37672197   264.80513354
 H     34  11   9     2.071349917311   106.41571190   168.22713859
 H     34  11   9     2.073118259102   108.26069639    54.64848637
 C     34  11   9     2.847372760191   115.30161218   290.54439769
 H     37  34  11     2.062062420017   115.61870420    70.88209348
 C     37  34  11     2.543670166271   128.21430591   250.60437768
 C     39  37  34     2.853797836087   125.42097194     0.00000000
 H     40  39  37     2.078249577737   110.41332916   239.54466668
 H     40  39  37     2.066142502278   113.75667935     0.82965807
 H     40  39  37     2.077857334449   110.26123053   121.90152767
 C      1   2   3     2.621585938261   120.65749540   359.72952606
 C     14   4   3     2.056090256702    33.92664703   359.88763272
 H     44   1   2     2.055572715056   120.34168506   180.10604127
 O     13  12   6     2.398903573745   120.69050530   178.23402563


           ************************************************************
           *        Program running with 4 parallel MPI-processes     *
           *              working on a common directory               *
           ************************************************************
------------------------------------------------------------------------------
                   ___                                                        
                  /   \      - P O W E R E D   B Y -                         
                 /     \                                                     
                 |  |  |   _    _      __       _____    __    __             
                 |  |  |  | |  | |    /  \     |  _  \  |  |  /  |          
                  \  \/   | |  | |   /    \    | | | |  |  | /  /          
                 / \  \   | |__| |  /  /\  \   | |_| |  |  |/  /          
                |  |  |   |  __  | /  /__\  \  |    /   |      \           
                |  |  |   | |  | | |   __   |  |    \   |  |\   \          
                \     /   | |  | | |  |  |  |  | |\  \  |  | \   \       
                 \___/    |_|  |_| |__|  |__|  |_| \__\ |__|  \__/        
                                                                              
                      - O R C A' S   B I G   F R I E N D -                    
                                      &                                       
                       - I N T E G R A L  F E E D E R -                       
                                                                              
 v1 FN, 2020, v2 2021                                                         
------------------------------------------------------------------------------


Reading SHARK input file MK2_1e_0H_B3LYP_631Gd_opt.SHARKINP.tmp ... ok
----------------------
SHARK INTEGRAL PACKAGE
----------------------

Number of atoms                             ...     47
Number of basis functions                   ...    370
Number of shells                            ...    186
Maximum angular momentum                    ...      2
Integral batch strategy                     ... SHARK/LIBINT Hybrid
RI-J (if used) integral strategy            ... SPLIT-RIJ (Revised 2003 algorithm where possible)
Printlevel                                  ...      1
Contraction scheme used                     ... SEGMENTED contraction
Coulomb Range Separation                    ... NOT USED
Exchange Range Separation                   ... NOT USED
Finite Nucleus Model                        ... NOT USED
Auxiliary Coulomb fitting basis             ... AVAILABLE
   # of basis functions in Aux-J            ...   1391
   # of shells in Aux-J                     ...    465
   Maximum angular momentum in Aux-J        ...      4
Auxiliary J/K fitting basis                 ... NOT available
Auxiliary Correlation fitting basis         ... NOT available
Auxiliary 'external' fitting basis          ... NOT available
Integral threshold                          ...     2.500000e-11
Primitive cut-off                           ...     2.500000e-12
Primitive pair pre-selection threshold      ...     2.500000e-12

Calculating pre-screening integrals         ... done (  0.1 sec) Dimension = 186
Organizing shell pair data                  ... done (  0.1 sec)
Shell pair information
Total number of shell pairs                 ...     17391
Shell pairs after pre-screening             ...     11394
Total number of primitive shell pairs       ...     98016
Primitive shell pairs kept                  ...     35098
          la=0 lb=0:   4248 shell pairs
          la=1 lb=0:   3856 shell pairs
          la=1 lb=1:    882 shell pairs
          la=2 lb=0:   1520 shell pairs
          la=2 lb=1:    739 shell pairs
          la=2 lb=2:    149 shell pairs

Calculating one electron integrals          ... done (  0.1 sec)
Calculating RI/J V-Matrix + Cholesky decomp.... done (  0.2 sec)
Calculating Nuclear repulsion               ... done (  0.0 sec) ENN=   1804.280874362955 Eh

SHARK setup successfully completed in   0.7 seconds

Maximum memory used throughout the entire GTOINT-calculation: 28.4 MB
[1717803687.193715] [eu-a2p-199:84934:0]          mpool.c:38   UCX  WARN  object 0x372b880 was not returned to mpool ucp_requests
[1717803687.193767] [eu-a2p-199:84934:0]          mpool.c:38   UCX  WARN  object 0x372ba40 was not returned to mpool ucp_requests
[1717803687.193774] [eu-a2p-199:84934:0]          mpool.c:38   UCX  WARN  object 0x372bc00 was not returned to mpool ucp_requests
[1717803687.193780] [eu-a2p-199:84934:0]          mpool.c:38   UCX  WARN  object 0x372bdc0 was not returned to mpool ucp_requests
[1717803687.193785] [eu-a2p-199:84934:0]          mpool.c:38   UCX  WARN  object 0x372bf80 was not returned to mpool ucp_requests
[1717803687.193790] [eu-a2p-199:84934:0]          mpool.c:38   UCX  WARN  object 0x372c140 was not returned to mpool ucp_requests
[1717803687.193795] [eu-a2p-199:84934:0]          mpool.c:38   UCX  WARN  object 0x372c300 was not returned to mpool ucp_requests
[1717803687.193800] [eu-a2p-199:84934:0]          mpool.c:38   UCX  WARN  object 0x372c4c0 was not returned to mpool ucp_requests
[1717803687.193806] [eu-a2p-199:84934:0]          mpool.c:38   UCX  WARN  object 0x372c680 was not returned to mpool ucp_requests
[1717803687.193811] [eu-a2p-199:84934:0]          mpool.c:38   UCX  WARN  object 0x372c840 was not returned to mpool ucp_requests
[1717803687.193816] [eu-a2p-199:84934:0]          mpool.c:38   UCX  WARN  object 0x372ca00 was not returned to mpool ucp_requests
[1717803687.193821] [eu-a2p-199:84934:0]          mpool.c:38   UCX  WARN  object 0x372cbc0 was not returned to mpool ucp_requests
[1717803687.193826] [eu-a2p-199:84934:0]          mpool.c:38   UCX  WARN  object 0x372cd80 was not returned to mpool ucp_requests
[1717803687.193831] [eu-a2p-199:84934:0]          mpool.c:38   UCX  WARN  object 0x372cf40 was not returned to mpool ucp_requests
[1717803687.193836] [eu-a2p-199:84934:0]          mpool.c:38   UCX  WARN  object 0x372d100 was not returned to mpool ucp_requests
[1717803687.193843] [eu-a2p-199:84934:0]          mpool.c:38   UCX  WARN  object 0x372d2c0 was not returned to mpool ucp_requests
[1717803687.193848] [eu-a2p-199:84934:0]          mpool.c:38   UCX  WARN  object 0x372d480 was not returned to mpool ucp_requests
[1717803687.193853] [eu-a2p-199:84934:0]          mpool.c:38   UCX  WARN  object 0x372d640 was not returned to mpool ucp_requests
[1717803687.193858] [eu-a2p-199:84934:0]          mpool.c:38   UCX  WARN  object 0x372d800 was not returned to mpool ucp_requests
[1717803687.193863] [eu-a2p-199:84934:0]          mpool.c:38   UCX  WARN  object 0x372d9c0 was not returned to mpool ucp_requests
[1717803687.193868] [eu-a2p-199:84934:0]          mpool.c:38   UCX  WARN  object 0x372dd40 was not returned to mpool ucp_requests
[1717803687.207389] [eu-a2p-199:84935:0]          mpool.c:38   UCX  WARN  object 0x2df0140 was not returned to mpool ucp_requests
[1717803687.207420] [eu-a2p-199:84935:0]          mpool.c:38   UCX  WARN  object 0x2df0300 was not returned to mpool ucp_requests
[1717803687.207426] [eu-a2p-199:84935:0]          mpool.c:38   UCX  WARN  object 0x2df04c0 was not returned to mpool ucp_requests
[1717803687.207431] [eu-a2p-199:84935:0]          mpool.c:38   UCX  WARN  object 0x2df0680 was not returned to mpool ucp_requests
[1717803687.207435] [eu-a2p-199:84935:0]          mpool.c:38   UCX  WARN  object 0x2df0840 was not returned to mpool ucp_requests
[1717803687.207440] [eu-a2p-199:84935:0]          mpool.c:38   UCX  WARN  object 0x2df0a00 was not returned to mpool ucp_requests
[1717803687.207444] [eu-a2p-199:84935:0]          mpool.c:38   UCX  WARN  object 0x2df0bc0 was not returned to mpool ucp_requests
[1717803687.207449] [eu-a2p-199:84935:0]          mpool.c:38   UCX  WARN  object 0x2df0d80 was not returned to mpool ucp_requests
[1717803687.207453] [eu-a2p-199:84935:0]          mpool.c:38   UCX  WARN  object 0x2df0f40 was not returned to mpool ucp_requests
[1717803687.207457] [eu-a2p-199:84935:0]          mpool.c:38   UCX  WARN  object 0x2df1100 was not returned to mpool ucp_requests
[1717803687.207462] [eu-a2p-199:84935:0]          mpool.c:38   UCX  WARN  object 0x2df12c0 was not returned to mpool ucp_requests
[1717803687.207466] [eu-a2p-199:84935:0]          mpool.c:38   UCX  WARN  object 0x2df1480 was not returned to mpool ucp_requests
[1717803687.207471] [eu-a2p-199:84935:0]          mpool.c:38   UCX  WARN  object 0x2df1640 was not returned to mpool ucp_requests
[1717803687.207475] [eu-a2p-199:84935:0]          mpool.c:38   UCX  WARN  object 0x2df1800 was not returned to mpool ucp_requests
[1717803687.207479] [eu-a2p-199:84935:0]          mpool.c:38   UCX  WARN  object 0x2df19c0 was not returned to mpool ucp_requests
[1717803687.207484] [eu-a2p-199:84935:0]          mpool.c:38   UCX  WARN  object 0x2df1b80 was not returned to mpool ucp_requests
[1717803687.207488] [eu-a2p-199:84935:0]          mpool.c:38   UCX  WARN  object 0x2df1d40 was not returned to mpool ucp_requests
[1717803687.207493] [eu-a2p-199:84935:0]          mpool.c:38   UCX  WARN  object 0x2df1f00 was not returned to mpool ucp_requests
[1717803687.207497] [eu-a2p-199:84935:0]          mpool.c:38   UCX  WARN  object 0x2df20c0 was not returned to mpool ucp_requests
[1717803687.207501] [eu-a2p-199:84935:0]          mpool.c:38   UCX  WARN  object 0x2df2280 was not returned to mpool ucp_requests
[1717803687.207506] [eu-a2p-199:84935:0]          mpool.c:38   UCX  WARN  object 0x2df2440 was not returned to mpool ucp_requests
[1717803687.207510] [eu-a2p-199:84935:0]          mpool.c:38   UCX  WARN  object 0x2df2600 was not returned to mpool ucp_requests
[1717803687.208119] [eu-a2p-199:84933:0]          mpool.c:38   UCX  WARN  object 0x2719400 was not returned to mpool ucp_requests
[1717803687.208146] [eu-a2p-199:84933:0]          mpool.c:38   UCX  WARN  object 0x27195c0 was not returned to mpool ucp_requests
[1717803687.208153] [eu-a2p-199:84933:0]          mpool.c:38   UCX  WARN  object 0x2719780 was not returned to mpool ucp_requests
[1717803687.208158] [eu-a2p-199:84933:0]          mpool.c:38   UCX  WARN  object 0x2719940 was not returned to mpool ucp_requests
[1717803687.208164] [eu-a2p-199:84933:0]          mpool.c:38   UCX  WARN  object 0x2719b00 was not returned to mpool ucp_requests
[1717803687.208169] [eu-a2p-199:84933:0]          mpool.c:38   UCX  WARN  object 0x2719cc0 was not returned to mpool ucp_requests
[1717803687.208174] [eu-a2p-199:84933:0]          mpool.c:38   UCX  WARN  object 0x2719e80 was not returned to mpool ucp_requests
[1717803687.208179] [eu-a2p-199:84933:0]          mpool.c:38   UCX  WARN  object 0x271a040 was not returned to mpool ucp_requests
[1717803687.208184] [eu-a2p-199:84933:0]          mpool.c:38   UCX  WARN  object 0x271a200 was not returned to mpool ucp_requests
[1717803687.208189] [eu-a2p-199:84933:0]          mpool.c:38   UCX  WARN  object 0x271a3c0 was not returned to mpool ucp_requests


           ************************************************************
           *        Program running with 4 parallel MPI-processes     *
           *              working on a common directory               *
           ************************************************************

Diagonalization of the overlap matrix:
Smallest eigenvalue                        ... 3.203e-04
Time for diagonalization                   ...    0.034 sec
Threshold for overlap eigenvalues          ... 1.000e-08
Number of eigenvalues below threshold      ... 0
Time for construction of square roots      ...    0.018 sec
Total time needed                          ...    0.054 sec

-------------------
DFT GRID GENERATION
-------------------

General Integration Accuracy     IntAcc      ... 4.959
Radial Grid Type                 RadialGrid  ... OptM3 with GC (2021)
Angular Grid (max. ang.)         AngularGrid ... 6 (Lebedev-590)
Angular grid pruning method      GridPruning ... 4 (adaptive)
Weight generation scheme         WeightScheme... Becke
Basis function cutoff            BFCut       ... 1.0000e-11
Integration weight cutoff        WCut        ... 1.0000e-14
Angular grids for H and He will be reduced by one unit
Partially contracted basis set               ... off
Rotationally invariant grid construction     ... off

Total number of grid points                  ...   530281
Total number of batches                      ...     8309
Average number of points per batch           ...       63
Average number of grid points per atom       ...    11283
Time for grid setup =   14.031 sec

--------------------
COSX GRID GENERATION
--------------------

GRIDX 1
-------
General Integration Accuracy     IntAcc      ... 4.020
Radial Grid Type                 RadialGrid  ... OptM3 with GC (2021)
Angular Grid (max. ang.)         AngularGrid ... 2 (Lebedev-110)
Angular grid pruning method      GridPruning ... 4 (adaptive)
Weight generation scheme         WeightScheme... Becke
Basis function cutoff            BFCut       ... 1.0000e-11
Integration weight cutoff        WCut        ... 1.0000e-14
Angular grids for H and He will be reduced by one unit
Partially contracted basis set               ... on
Rotationally invariant grid construction     ... off

Total number of grid points                  ...    57921
Total number of batches                      ...      926
Average number of points per batch           ...       62
Average number of grid points per atom       ...     1232
UseSFitting                                  ... on

GRIDX 2
-------
General Integration Accuracy     IntAcc      ... 4.338
Radial Grid Type                 RadialGrid  ... OptM3 with GC (2021)
Angular Grid (max. ang.)         AngularGrid ... 3 (Lebedev-194)
Angular grid pruning method      GridPruning ... 4 (adaptive)
Weight generation scheme         WeightScheme... Becke
Basis function cutoff            BFCut       ... 1.0000e-11
Integration weight cutoff        WCut        ... 1.0000e-14
Angular grids for H and He will be reduced by one unit
Partially contracted basis set               ... on
Rotationally invariant grid construction     ... off

Total number of grid points                  ...   126266
Total number of batches                      ...     1995
Average number of points per batch           ...       63
Average number of grid points per atom       ...     2687
UseSFitting                                  ... on

GRIDX 3
-------
General Integration Accuracy     IntAcc      ... 4.871
Radial Grid Type                 RadialGrid  ... OptM3 with GC (2021)
Angular Grid (max. ang.)         AngularGrid ... 4 (Lebedev-302)
Angular grid pruning method      GridPruning ... 4 (adaptive)
Weight generation scheme         WeightScheme... Becke
Basis function cutoff            BFCut       ... 1.0000e-11
Integration weight cutoff        WCut        ... 1.0000e-14
Angular grids for H and He will be reduced by one unit
Partially contracted basis set               ... on
Rotationally invariant grid construction     ... off

Total number of grid points                  ...   239929
Total number of batches                      ...     3774
Average number of points per batch           ...       63
Average number of grid points per atom       ...     5105
UseSFitting                                  ... on

Time for X-Grid setup             =    5.242 sec


--------------------
CPCM SOLVATION MODEL
--------------------
CPCM parameters:
  Epsilon                                         ...      80.4000
  Refrac                                          ...       1.3300
  Rsolv                                           ...       1.3000
  Surface type                                    ... GAUSSIAN VDW
  Epsilon function type                           ...         CPCM
Radii:
 Radius for C  used is    3.8550 Bohr (=   2.0400 Ang.)
 Radius for H  used is    2.4944 Bohr (=   1.3200 Ang.)
 Radius for O  used is    3.4469 Bohr (=   1.8240 Ang.)
Calculating surface                               ...        done! (  0.0s)
GEPOL surface points                              ...         2472
GEPOL Volume                                      ...    2699.6219
GEPOL Surface-area                                ...    1372.1225
Calculating surface distance matrix               ...        done! (  0.0s)
Performing Cholesky decomposition & store         ...        done! (  0.4s)
Overall time for CPCM initialization              ...                 0.4s
--------------
SCF ITERATIONS
--------------
ITER       Energy         Delta-E        Max-DP      RMS-DP      [F,P]     Damp
               ***  Starting incremental Fock matrix formation  ***
  0   -964.6168431596   0.000000000000 0.00139729  0.00001970  0.0160427 0.7000
  1   -964.6172470378  -0.000403878229 0.00128211  0.00001899  0.0126901 0.7000
                               ***Turning on DIIS***
  2   -964.6175686109  -0.000321573080 0.00330030  0.00005115  0.0095346 0.0000
  3   -964.6183939940  -0.000825383121 0.00056341  0.00000800  0.0012858 0.0000
  4   -964.6184065592  -0.000012565213 0.00033365  0.00000527  0.0003517 0.0000
               *** Restarting incremental Fock matrix formation ***
                                   *** Resetting DIIS ***
  5   -964.6184084299  -0.000001870710 0.00020766  0.00000271  0.0002261 0.0000
  6   -964.6184081446   0.000000285321 0.00015911  0.00000184  0.0004641 0.0000
  7   -964.6184085671  -0.000000422496 0.00001740  0.00000021  0.0000203 0.0000
  8   -964.6184085784  -0.000000011277 0.00000821  0.00000010  0.0000140 0.0000
  9   -964.6184085819  -0.000000003544 0.00000322  0.00000005  0.0000032 0.0000
 10   -964.6184085784   0.000000003531 0.00000177  0.00000003  0.0000021 0.0000
                 **** Energy Check signals convergence ****

               *****************************************************
               *                     SUCCESS                       *
               *           SCF CONVERGED AFTER  11 CYCLES          *
               *****************************************************

Old exchange energy                            =    -26.843511923 Eh
New exchange energy                            =    -26.843518459 Eh
Exchange energy change after final integration =     -0.000006536 Eh
Total energy after final integration           =   -964.618415122 Eh
Final COS-X integration done in                =    32.985 sec
Total Energy       :         -964.61841512 Eh          -26248.60153 eV
  Last Energy change         ...   -7.5319e-09  Tolerance :   1.0000e-08
  Last MAX-Density change    ...    0.0000e+00  Tolerance :   1.0000e-07
             **** THE GBW FILE WAS UPDATED (MK2_1e_0H_B3LYP_631Gd_opt.gbw) ****
             **** DENSITY MK2_1e_0H_B3LYP_631Gd_opt.scfp WAS UPDATED ****
             **** ENERGY FILE WAS UPDATED (MK2_1e_0H_B3LYP_631Gd_opt.en.tmp) ****
----------------------
UHF SPIN CONTAMINATION
----------------------

Warning: in a DFT calculation there is little theoretical justification to 
         calculate <S**2> as in Hartree-Fock theory. We will do it anyways
         but you should keep in mind that the values have only limited relevance

Expectation value of <S**2>     :     0.759365
Ideal value S*(S+1) for S=0.5   :     0.750000
Deviation                       :     0.009365

             **** THE GBW FILE WAS UPDATED (MK2_1e_0H_B3LYP_631Gd_opt.gbw) ****
             **** DENSITY MK2_1e_0H_B3LYP_631Gd_opt.scfp WAS UPDATED ****
Total SCF time: 0 days 0 hours 3 min 46 sec 

Maximum memory used throughout the entire SCF-calculation: 182.3 MB

-------------------------   --------------------
FINAL SINGLE POINT ENERGY      -964.618415121636
-------------------------   --------------------


           ************************************************************
           *        Program running with 4 parallel MPI-processes     *
           *              working on a common directory               *
           ************************************************************
------------------------------------------------------------------------------
                         ORCA SCF GRADIENT CALCULATION
------------------------------------------------------------------------------

 ... reading COSX grid (gridx3)
Gradient of the Kohn-Sham DFT energy:
Kohn-Sham wavefunction type      ... UKS
Hartree-Fock exchange scaling    ...    0.200
Number of operators              ...    2
Number of atoms                  ...   47
Basis set dimensions             ...  370
Integral neglect threshold       ... 2.5e-11
Integral primitive cutoff        ... 2.5e-12
SHARK Integral package           ... ON

Nuc. rep. gradient       (SHARK) ... done (  0.0 sec)
HCore & Overlap gradient (SHARK) ... done (  0.5 sec)
RI-J gradient            (SHARK) ... done (  2.2 sec)
COSX-gradient                    ... done ( 44.7 sec)
Exchange-correlation gradient    ... done

------------------
CARTESIAN GRADIENT
------------------

   1   C   :   -0.000175251   -0.002571008   -0.000353005
   2   C   :   -0.001512382    0.000775966    0.000733034
   3   C   :    0.004321353    0.001065540    0.003914650
   4   C   :   -0.003307405   -0.000423433   -0.002094973
   5   C   :   -0.003083211    0.004343771   -0.006531846
   6   C   :    0.002521563   -0.006106989    0.001602523
   7   C   :   -0.004075067    0.004960879    0.002943463
   8   C   :    0.001555288   -0.001388739   -0.001535643
   9   C   :   -0.002860056    0.000743938   -0.000597023
  10   C   :    0.000481932    0.000152243    0.000608535
  11   C   :   -0.000540708   -0.000071017    0.001502183
  12   C   :   -0.001541821   -0.004590487    0.000697390
  13   C   :    0.004933682    0.008164123   -0.000760695
  14   H   :    0.000143640    0.000099401    0.000061914
  15   O   :    0.002026812   -0.002926647    0.003060766
  16   C   :   -0.000073986   -0.000226552    0.000010128
  17   H   :   -0.000150874   -0.000540401   -0.000071941
  18   H   :   -0.000426398    0.000089719    0.000491635
  19   H   :    0.000668793    0.000411136    0.000023517
  20   H   :    0.000519998   -0.000673780   -0.000166499
  21   H   :   -0.000092121   -0.000677464   -0.000079947
  22   H   :    0.002028732   -0.000413363   -0.001251902
  23   H   :    0.000858384   -0.001751345   -0.000292890
  24   H   :   -0.000302968   -0.000058787   -0.000351064
  25   H   :   -0.000533336   -0.000309369    0.000340742
  26   H   :    0.000594464   -0.000261601   -0.000512711
  27   H   :    0.001088741   -0.000061269    0.000685896
  28   H   :   -0.000619007    0.000358009    0.000074273
  29   C   :    0.000167596    0.002981420    0.001053232
  30   H   :   -0.000110034   -0.001135186   -0.000146755
  31   H   :   -0.000042878    0.000813684   -0.001522076
  32   H   :   -0.001527478    0.000134408   -0.000300073
  33   H   :    0.000679158   -0.000608169   -0.000505786
  34   C   :    0.002651315    0.000942791    0.000709710
  35   H   :    0.000274595   -0.000533285   -0.000172548
  36   H   :   -0.000782961    0.000817117   -0.000713780
  37   C   :    0.000421709   -0.000979389   -0.000563882
  38   H   :   -0.001115731    0.000180142    0.000362863
  39   C   :   -0.001568889    0.000978423   -0.000881095
  40   C   :   -0.000209337    0.000065347    0.000750509
  41   H   :    0.000673043    0.000366172   -0.000029341
  42   H   :   -0.000465731    0.000254064   -0.000453968
  43   H   :    0.000293326   -0.000646896   -0.000058509
  44   C   :   -0.000749027    0.000585409   -0.000420743
  45   C   :    0.002087875   -0.001050170    0.000983548
  46   H   :   -0.000121104    0.000212908   -0.000067481
  47   O   :   -0.002935775   -0.001481329   -0.000211517

Difference to translation invariance:
           :    0.0000684631    0.0000099372   -0.0000371833

Difference to rotation invariance:
           :   -0.0001605201    0.0010702282    0.0004081660

Norm of the cartesian gradient     ...    0.0213694022
RMS gradient                       ...    0.0017996283
MAX gradient                       ...    0.0081641226

-------
TIMINGS
-------

Total SCF gradient time            ...       68.362 sec

One electron gradient       ....       0.500 sec  (  0.7%)
RI-J Coulomb gradient       ....       2.217 sec  (  3.2%)
COSX gradient               ....      44.675 sec  ( 65.4%)
XC gradient                 ....      18.007 sec  ( 26.3%)
CPCM gradient               ....       1.047 sec  (  1.5%)
   A-Matrix (El+Nuc)        ....       0.251 sec  (  0.4%)
   Potential                ....       0.796 sec  (  1.2%)

Maximum memory used throughout the entire SCFGRAD-calculation: 120.9 MB
------------------------------------------------------------------------------
                         ORCA GEOMETRY RELAXATION STEP
------------------------------------------------------------------------------

Reading the OPT-File                    .... done
Getting information on internals        .... done
Copying old internal coords+grads       .... done
Making the new internal coordinates     .... (new redundants).... done
Validating the new internal coordinates .... (new redundants).... done
Calculating the B-matrix                .... done
Calculating the G,G- and P matrices     .... done
Transforming gradient to internals      .... done
Projecting the internal gradient        .... done
Number of atoms                         ....  47
Number of internal coordinates          .... 241
Current Energy                          ....  -964.618415122 Eh
Current gradient norm                   ....     0.021369402 Eh/bohr
Maximum allowed component of the step   ....  0.300
Current trust radius                    ....  0.300
Updating the Hessian (BFGS)             .... done
Forming the augmented Hessian           .... done
Diagonalizing the augmented Hessian     .... done
Last element of RFO vector              ....  0.006771207
Lowest eigenvalues of augmented Hessian:
 -2.168946487  0.000099263  0.000366223  0.002368135  0.003622123
Warning: RFO finds a terribly low value for the scaling factor
Trying a QUASI-NEWTON step instead
Doing a quasi-Newton Step:
Inverting the Hessian                   .... done
Computing the step                      .... done
Length of the computed step             ....  0.007649805
Converting the step to cartesian space:
 Initial RMS(Int)=    0.0004927672
Transforming coordinates:
 Iter   0:  RMS(Cart)=    0.0024126257 RMS(Int)=    0.0004927295
 Iter   1:  RMS(Cart)=    0.0000019850 RMS(Int)=    0.0000012959
 Iter   2:  RMS(Cart)=    0.0000000060 RMS(Int)=    0.0000000033
done
Storing new coordinates                 .... done

                                .--------------------.
          ----------------------|Geometry convergence|-------------------------
          Item                value                   Tolerance       Converged
          ---------------------------------------------------------------------
          Energy change      -0.0000083125            0.0000002000      NO
          RMS gradient        0.0009464711            0.0000080000      NO
          MAX gradient        0.0041707421            0.0000300000      NO
          RMS step            0.0004927672            0.0001000000      NO
          MAX step            0.0027560765            0.0002000000      NO
          ........................................................
          Max(Bonds)      0.0000      Max(Angles)    0.01
          Max(Dihed)        0.16      Max(Improp)    0.00
          ---------------------------------------------------------------------

The optimization has not yet converged - more geometry cycles are needed


    ---------------------------------------------------------------------------
                         Redundant Internal Coordinates
                            (Angstroem and degrees)

        Definition                    Value    dE/dq     Step     New-Value
    ----------------------------------------------------------------------------
     1. B(C   1,C   0)                1.4094 -0.002645 -0.0000    1.4094   
     2. B(C   2,C   1)                1.4169 -0.002006 -0.0000    1.4169   
     3. B(C   3,C   2)                1.4107 -0.001581 -0.0000    1.4107   
     4. B(C   4,C   2)                1.4738  0.002104  0.0000    1.4738   
     5. B(C   5,C   4)                1.4564  0.001675  0.0000    1.4564   
     6. B(C   6,C   5)                1.5238 -0.000791  0.0000    1.5238   
     7. B(C   7,C   6)                1.5128 -0.000684 -0.0000    1.5127   
     8. B(C   8,C   7)                1.3473  0.001076  0.0000    1.3473   
     9. B(C   9,C   8)                1.5158  0.000287  0.0000    1.5158   
    10. B(C  10,C   8)                1.5185  0.000020 -0.0000    1.5185   
    11. B(C  11,C   5)                1.3911 -0.002703 -0.0000    1.3911   
    12. B(C  12,C  11)                1.4560  0.002598  0.0000    1.4560   
    13. B(C  12,C   1)                1.4626 -0.002721 -0.0000    1.4626   
    14. B(O  14,C   4)                1.2683 -0.004171 -0.0000    1.2683   
    15. B(H  16,C   0)                1.0861  0.000104  0.0000    1.0861   
    16. B(H  17,C  15)                1.0955  0.000106  0.0000    1.0955   
    17. B(H  18,C  15)                1.1000  0.000182 -0.0000    1.1000   
    18. B(H  19,C  15)                1.0998 -0.000031 -0.0000    1.0998   
    19. B(H  20,C   3)                1.0854 -0.000176  0.0000    1.0854   
    20. B(H  21,C   6)                1.1041  0.001881  0.0000    1.1041   
    21. B(H  22,C   6)                1.0888 -0.001351  0.0000    1.0888   
    22. B(H  23,C   7)                1.0910 -0.000324 -0.0000    1.0910   
    23. B(H  24,C   9)                1.0958  0.000023  0.0000    1.0958   
    24. B(H  25,C   9)                1.0992 -0.000114 -0.0000    1.0992   
    25. B(H  26,C   9)                1.0984  0.000015  0.0000    1.0984   
    26. B(H  27,C  10)                1.0957 -0.000304  0.0000    1.0957   
    27. B(C  28,C  11)                1.5064 -0.002969 -0.0000    1.5064   
    28. B(H  29,C  28)                1.0942  0.000691  0.0000    1.0942   
    29. B(H  30,C  28)                1.0953  0.000068 -0.0000    1.0953   
    30. B(H  31,C  28)                1.1000  0.000031 -0.0000    1.1000   
    31. B(H  32,C  10)                1.0989 -0.000227 -0.0000    1.0989   
    32. B(C  33,C  10)                1.5597  0.000601 -0.0000    1.5597   
    33. B(H  34,C  33)                1.0961 -0.000230  0.0000    1.0961   
    34. B(H  35,C  33)                1.0970 -0.000443 -0.0000    1.0970   
    35. B(C  36,C  33)                1.5068  0.000337  0.0000    1.5068   
    36. B(H  37,C  36)                1.0912 -0.000179  0.0000    1.0912   
    37. B(C  38,C  36)                1.3461  0.000766 -0.0000    1.3460   
    38. B(C  38,C  15)                1.5131 -0.000049  0.0000    1.5131   
    39. B(C  39,C  38)                1.5102 -0.000290  0.0000    1.5102   
    40. B(H  40,C  39)                1.0998  0.000151  0.0000    1.0998   
    41. B(H  41,C  39)                1.0934  0.000153  0.0000    1.0934   
    42. B(H  42,C  39)                1.0996  0.000110 -0.0000    1.0996   
    43. B(C  43,C   0)                1.3873  0.000447 -0.0000    1.3873   
    44. B(C  44,C  43)                1.4106 -0.000313  0.0000    1.4107   
    45. B(C  44,H  13)                1.0880  0.000086 -0.0000    1.0880   
    46. B(C  44,C   3)                1.3888  0.001601 -0.0000    1.3888   
    47. B(H  45,C  43)                1.0878  0.000005  0.0000    1.0878   
    48. B(O  46,C  12)                1.2694 -0.001701  0.0000    1.2694   
    49. A(C   1,C   0,H  16)          117.90  0.000030   -0.00    117.90   
    50. A(C   1,C   0,C  43)          120.66 -0.001195   -0.00    120.66   
    51. A(H  16,C   0,C  43)          121.44  0.001165    0.00    121.44   
    52. A(C   2,C   1,C  12)          120.64 -0.000124   -0.00    120.64   
    53. A(C   0,C   1,C  12)          119.94 -0.001315    0.00    119.94   
    54. A(C   0,C   1,C   2)          119.42  0.001439    0.00    119.42   
    55. A(C   3,C   2,C   4)          119.74 -0.001113   -0.00    119.74   
    56. A(C   1,C   2,C   3)          119.35  0.001241    0.00    119.35   
    57. A(C   1,C   2,C   4)          120.91 -0.000128    0.00    120.91   
    58. A(C   2,C   3,H  20)          117.98  0.000376   -0.00    117.98   
    59. A(H  20,C   3,C  44)          121.54  0.001738    0.00    121.54   
    60. A(C   2,C   3,C  44)          120.48 -0.002115   -0.00    120.48   
    61. A(C   5,C   4,O  14)          122.23 -0.001158    0.00    122.24   
    62. A(C   2,C   4,C   5)          117.34 -0.000122   -0.00    117.34   
    63. A(C   2,C   4,O  14)          120.40  0.001236    0.00    120.40   
    64. A(C   4,C   5,C   6)          115.59 -0.002038    0.00    115.60   
    65. A(C   4,C   5,C  11)          121.59 -0.000207   -0.00    121.58   
    66. A(C   6,C   5,C  11)          122.82  0.002246   -0.00    122.82   
    67. A(C   5,C   6,C   7)          112.73  0.000480    0.00    112.73   
    68. A(C   7,C   6,H  22)          111.24  0.000033    0.00    111.24   
    69. A(C   5,C   6,H  22)          108.31  0.000531   -0.00    108.30   
    70. A(C   7,C   6,H  21)          109.05  0.000813    0.00    109.05   
    71. A(C   5,C   6,H  21)          108.50 -0.001511   -0.00    108.49   
    72. A(H  21,C   6,H  22)          106.82 -0.000446   -0.00    106.82   
    73. A(C   8,C   7,H  23)          116.85 -0.000221   -0.01    116.84   
    74. A(C   6,C   7,H  23)          114.21  0.000041    0.01    114.22   
    75. A(C   6,C   7,C   8)          128.92  0.000170   -0.00    128.92   
    76. A(C   9,C   8,C  10)          116.85  0.002988   -0.01    116.85   
    77. A(C   7,C   8,C  10)          123.79 -0.001271    0.01    123.80   
    78. A(C   7,C   8,C   9)          119.32 -0.001721   -0.00    119.32   
    79. A(H  25,C   9,H  26)          106.79  0.000916    0.00    106.79   
    80. A(H  24,C   9,H  26)          107.44 -0.000751    0.00    107.44   
    81. A(C   8,C   9,H  26)          111.83  0.000084   -0.00    111.83   
    82. A(H  24,C   9,H  25)          107.91 -0.000352    0.00    107.91   
    83. A(C   8,C   9,H  25)          110.87 -0.000754    0.00    110.87   
    84. A(C   8,C   9,H  24)          111.76  0.000845    0.00    111.76   
    85. A(H  32,C  10,C  33)          108.48 -0.000174   -0.00    108.47   
    86. A(H  27,C  10,C  33)          106.43 -0.001423   -0.00    106.43   
    87. A(C   8,C  10,C  33)          117.38  0.003253    0.01    117.38   
    88. A(H  27,C  10,H  32)          105.93  0.000093    0.00    105.93   
    89. A(C   8,C  10,H  32)          108.63 -0.001083   -0.01    108.63   
    90. A(C   8,C  10,H  27)          109.40 -0.000924    0.00    109.41   
    91. A(C  12,C  11,C  28)          115.42  0.001715    0.00    115.43   
    92. A(C   5,C  11,C  28)          122.87 -0.000878   -0.01    122.86   
    93. A(C   5,C  11,C  12)          121.71 -0.000836    0.00    121.71   
    94. A(C  11,C  12,O  46)          120.69 -0.003598    0.00    120.69   
    95. A(C   1,C  12,C  11)          117.80  0.001400   -0.00    117.80   
    96. A(C   1,C  12,O  46)          121.48  0.002157    0.00    121.48   
    97. A(H  19,C  15,C  38)          110.83 -0.000633   -0.00    110.82   
    98. A(H  18,C  15,C  38)          110.90 -0.000554   -0.00    110.90   
    99. A(H  17,C  15,C  38)          112.22  0.000976   -0.00    112.22   
   100. A(H  18,C  15,H  19)          106.75  0.000902    0.00    106.76   
   101. A(H  17,C  15,H  19)          107.94 -0.000338   -0.00    107.94   
   102. A(H  17,C  15,H  18)          107.97 -0.000343    0.00    107.97   
   103. A(H  30,C  28,H  31)          107.02  0.001679    0.01    107.03   
   104. A(H  29,C  28,H  31)          106.82 -0.000793   -0.00    106.82   
   105. A(C  11,C  28,H  31)          111.44 -0.000420    0.01    111.46   
   106. A(H  29,C  28,H  30)          108.33 -0.000462    0.00    108.33   
   107. A(C  11,C  28,H  30)          109.89 -0.001156   -0.01    109.88   
   108. A(C  11,C  28,H  29)          113.09  0.001207   -0.01    113.08   
   109. A(H  35,C  33,C  36)          110.33  0.000489   -0.01    110.33   
   110. A(H  34,C  33,C  36)          110.05 -0.000209    0.00    110.05   
   111. A(C  10,C  33,C  36)          115.30 -0.000140    0.00    115.30   
   112. A(H  34,C  33,H  35)          106.01 -0.000335   -0.00    106.01   
   113. A(C  10,C  33,H  35)          108.26  0.000767    0.00    108.26   
   114. A(C  10,C  33,H  34)          106.42 -0.000620    0.00    106.42   
   115. A(H  37,C  36,C  38)          116.17 -0.001143    0.00    116.17   
   116. A(C  33,C  36,C  38)          128.21 -0.000121    0.00    128.21   
   117. A(C  33,C  36,H  37)          115.62  0.001264   -0.00    115.62   
   118. A(C  36,C  38,C  39)          125.42  0.001048   -0.00    125.42   
   119. A(C  15,C  38,C  39)          114.11  0.000021   -0.00    114.11   
   120. A(C  15,C  38,C  36)          120.47 -0.001069    0.00    120.47   
   121. A(H  41,C  39,H  42)          107.68 -0.000332   -0.00    107.68   
   122. A(H  40,C  39,H  42)          106.69  0.000778    0.00    106.69   
   123. A(C  38,C  39,H  42)          110.26 -0.000590    0.00    110.26   
   124. A(H  40,C  39,H  41)          107.75 -0.000427   -0.00    107.75   
   125. A(C  38,C  39,H  41)          113.76  0.001003   -0.00    113.76   
   126. A(C  38,C  39,H  40)          110.41 -0.000429   -0.00    110.41   
   127. A(C  44,C  43,H  45)          119.73 -0.000270   -0.00    119.73   
   128. A(C   0,C  43,H  45)          120.34  0.000246    0.00    120.34   
   129. A(C   0,C  43,C  44)          119.93  0.000024    0.00    119.93   
   130. A(H  13,C  44,C  43)          119.69 -0.000470   -0.00    119.69   
   131. A(C   3,C  44,C  43)          120.16  0.000606   -0.00    120.16   
   132. A(C   3,C  44,H  13)          120.14 -0.000136    0.00    120.15   
   133. D(C  12,C   1,C   0,C  43)    179.53 -0.000102    0.00    179.53   
   134. D(C  12,C   1,C   0,H  16)     -0.38 -0.000071    0.00     -0.38   
   135. D(C   2,C   1,C   0,H  16)    179.82 -0.000042    0.00    179.82   
   136. D(C   2,C   1,C   0,C  43)     -0.27 -0.000072    0.00     -0.27   
   137. D(C   3,C   2,C   1,C   0)      0.21  0.000025   -0.00      0.21   
   138. D(C   4,C   2,C   1,C   0)   -179.59  0.000047   -0.00   -179.60   
   139. D(C   3,C   2,C   1,C  12)   -179.59  0.000057   -0.00   -179.59   
   140. D(C   4,C   2,C   1,C  12)      0.61  0.000079   -0.01      0.60   
   141. D(H  20,C   3,C   2,C   1)   -179.88  0.000021    0.00   -179.88   
   142. D(C  44,C   3,C   2,C   4)    179.83  0.000037    0.00    179.83   
   143. D(H  20,C   3,C   2,C   4)     -0.07  0.000002    0.00     -0.07   
   144. D(C  44,C   3,C   2,C   1)      0.03  0.000056    0.00      0.03   
   145. D(C   5,C   4,C   2,C   3)   -179.29  0.000628    0.01   -179.28   
   146. D(O  14,C   4,C   2,C   1)    178.77 -0.000996    0.01    178.77   
   147. D(C   5,C   4,C   2,C   1)      0.51  0.000611    0.01      0.52   
   148. D(O  14,C   4,C   2,C   3)     -1.03 -0.000979    0.01     -1.03   
   149. D(C  11,C   5,C   4,C   2)     -1.33 -0.000681   -0.01     -1.35   
   150. D(C  11,C   5,C   4,O  14)   -179.56  0.000913   -0.01   -179.57   
   151. D(C   6,C   5,C   4,C   2)    178.08 -0.000563   -0.01    178.07   
   152. D(C   6,C   5,C   4,O  14)     -0.14  0.001030   -0.01     -0.15   
   153. D(H  22,C   6,C   5,C  11)   -160.73  0.000592   -0.04   -160.77   
   154. D(H  22,C   6,C   5,C   4)     19.86  0.000490   -0.05     19.81   
   155. D(H  21,C   6,C   5,C  11)    -45.13 -0.000449   -0.05    -45.18   
   156. D(H  21,C   6,C   5,C   4)    135.46 -0.000552   -0.05    135.41   
   157. D(C   7,C   6,C   5,C  11)     75.75 -0.000157   -0.04     75.71   
   158. D(C   7,C   6,C   5,C   4)   -103.66 -0.000260   -0.05   -103.71   
   159. D(H  23,C   7,C   6,C   5)    -57.38  0.000612   -0.05    -57.43   
   160. D(C   8,C   7,C   6,H  22)     -1.09 -0.000808   -0.05     -1.14   
   161. D(C   8,C   7,C   6,H  21)   -118.64 -0.000783   -0.05   -118.69   
   162. D(H  23,C   7,C   6,H  21)     63.19 -0.000424   -0.05     63.14   
   163. D(C   8,C   7,C   6,C   5)    120.79  0.000252   -0.05    120.74   
   164. D(H  23,C   7,C   6,H  22)   -179.26 -0.000448   -0.05   -179.30   
   165. D(C  10,C   8,C   7,H  23)   -177.69  0.000189    0.01   -177.68   
   166. D(C  10,C   8,C   7,C   6)      4.18  0.000552    0.01      4.19   
   167. D(C   9,C   8,C   7,H  23)     -0.12  0.000136    0.01     -0.11   
   168. D(C   9,C   8,C   7,C   6)   -178.25  0.000499    0.02   -178.24   
   169. D(H  26,C   9,C   8,C  10)    -66.96 -0.000654   -0.03    -66.99   
   170. D(H  26,C   9,C   8,C   7)    115.31 -0.000511   -0.03    115.28   
   171. D(H  25,C   9,C   8,C  10)     52.10  0.000053   -0.03     52.07   
   172. D(H  25,C   9,C   8,C   7)   -125.63  0.000196   -0.03   -125.66   
   173. D(H  24,C   9,C   8,C  10)    172.54 -0.000340   -0.03    172.51   
   174. D(H  24,C   9,C   8,C   7)     -5.19 -0.000197   -0.03     -5.22   
   175. D(C  33,C  10,C   8,C   9)     87.18  0.000410    0.01     87.20   
   176. D(C  33,C  10,C   8,C   7)    -95.19  0.000256    0.01    -95.18   
   177. D(H  32,C  10,C   8,C   9)    -36.27 -0.000869    0.02    -36.25   
   178. D(H  27,C  10,C   8,C   9)   -151.47  0.000111    0.02   -151.45   
   179. D(H  27,C  10,C   8,C   7)     26.15 -0.000044    0.02     26.17   
   180. D(H  32,C  10,C   8,C   7)    141.35 -0.001024    0.02    141.37   
   181. D(C  28,C  11,C   5,C   6)      1.47  0.000108    0.01      1.48   
   182. D(C  28,C  11,C   5,C   4)   -179.16  0.000207    0.01   -179.14   
   183. D(C  12,C  11,C   5,C   6)   -178.34 -0.000057    0.01   -178.33   
   184. D(C  12,C  11,C   5,C   4)      1.03  0.000042    0.01      1.05   
   185. D(O  46,C  12,C  11,C  28)     -1.59 -0.000835   -0.01     -1.60   
   186. D(C   1,C  12,C  11,C  28)   -179.70  0.000513   -0.01   -179.71   
   187. D(C   1,C  12,C  11,C   5)      0.12  0.000662   -0.01      0.11   
   188. D(O  46,C  12,C   1,C   2)   -179.03  0.000749   -0.00   -179.03   
   189. D(O  46,C  12,C   1,C   0)      1.17  0.000776   -0.00      1.17   
   190. D(O  46,C  12,C  11,C   5)    178.23 -0.000686   -0.01    178.23   
   191. D(C  11,C  12,C   1,C   0)    179.27 -0.000699    0.00    179.27   
   192. D(C  11,C  12,C   1,C   2)     -0.94 -0.000725    0.00     -0.93   
   193. D(H  30,C  28,C  11,C   5)    138.89 -0.000674    0.14    139.03   
   194. D(H  29,C  28,C  11,C  12)   -162.47  0.000078    0.16   -162.32   
   195. D(H  29,C  28,C  11,C   5)     17.70 -0.000073    0.16     17.86   
   196. D(H  31,C  28,C  11,C  12)     77.17  0.000558    0.16     77.33   
   197. D(H  31,C  28,C  11,C   5)   -102.65  0.000407    0.16   -102.50   
   198. D(H  30,C  28,C  11,C  12)    -41.29 -0.000523    0.15    -41.15   
   199. D(C  36,C  33,C  10,H  27)    167.67 -0.001243    0.03    167.70   
   200. D(C  36,C  33,C  10,C   8)    -69.46 -0.001379    0.04    -69.41   
   201. D(H  35,C  33,C  10,H  32)    178.18  0.000587    0.03    178.21   
   202. D(H  35,C  33,C  10,H  27)    -68.23 -0.000089    0.03    -68.20   
   203. D(H  35,C  33,C  10,C   8)     54.65 -0.000226    0.03     54.68   
   204. D(H  34,C  33,C  10,H  32)    -68.24  0.000255    0.03    -68.22   
   205. D(H  34,C  33,C  10,H  27)     45.35 -0.000421    0.03     45.38   
   206. D(C  36,C  33,C  10,H  32)     54.08 -0.000567    0.03     54.11   
   207. D(H  34,C  33,C  10,C   8)    168.23 -0.000557    0.03    168.26   
   208. D(C  38,C  36,C  33,H  35)    127.59 -0.000733    0.01    127.61   
   209. D(C  38,C  36,C  33,H  34)     10.95 -0.000489    0.02     10.97   
   210. D(C  38,C  36,C  33,C  10)   -109.40  0.000580    0.01   -109.38   
   211. D(H  37,C  36,C  33,H  35)    -52.13 -0.000682    0.02    -52.11   
   212. D(H  37,C  36,C  33,H  34)   -168.77 -0.000439    0.02   -168.74   
   213. D(H  37,C  36,C  33,C  10)     70.88  0.000630    0.02     70.90   
   214. D(C  39,C  38,C  36,C  33)      0.00 -0.000066    0.01      0.01   
   215. D(C  15,C  38,C  36,H  37)     -0.30 -0.000113    0.00     -0.30   
   216. D(C  15,C  38,C  36,C  33)    179.98 -0.000068    0.01    179.98   
   217. D(C  39,C  38,C  15,H  19)     60.17  0.000230   -0.01     60.16   
   218. D(C  39,C  38,C  15,H  18)    -58.22 -0.000136   -0.01    -58.23   
   219. D(C  39,C  38,C  15,H  17)   -179.07  0.000022   -0.01   -179.08   
   220. D(C  36,C  38,C  15,H  19)   -119.81  0.000231   -0.01   -119.82   
   221. D(C  36,C  38,C  15,H  18)    121.81 -0.000135   -0.01    121.79   
   222. D(C  39,C  38,C  36,H  37)    179.72 -0.000111    0.00    179.72   
   223. D(C  36,C  38,C  15,H  17)      0.95  0.000024   -0.01      0.94   
   224. D(H  42,C  39,C  38,C  36)    121.90 -0.000133   -0.01    121.89   
   225. D(H  42,C  39,C  38,C  15)    -58.08 -0.000131   -0.01    -58.09   
   226. D(H  41,C  39,C  38,C  36)      0.83  0.000033   -0.01      0.82   
   227. D(H  41,C  39,C  38,C  15)   -179.15  0.000035   -0.01   -179.16   
   228. D(H  40,C  39,C  38,C  36)   -120.46  0.000200   -0.01   -120.46   
   229. D(H  40,C  39,C  38,C  15)     59.57  0.000202   -0.01     59.56   
   230. D(H  45,C  43,C   0,H  16)      0.01  0.000008    0.00      0.02   
   231. D(H  45,C  43,C   0,C   1)   -179.89  0.000041    0.00   -179.89   
   232. D(C  44,C  43,C   0,H  16)   -179.99  0.000010    0.00   -179.99   
   233. D(C  44,C  43,C   0,C   1)      0.10  0.000042   -0.00      0.10   
   234. D(H  13,C  44,C  43,H  45)      0.00 -0.000002   -0.00     -0.00   
   235. D(H  13,C  44,C  43,C   0)   -179.99 -0.000004   -0.00   -179.99   
   236. D(C   3,C  44,C  43,H  45)   -179.87  0.000037   -0.00   -179.87   
   237. D(C   3,C  44,C  43,C   0)      0.14  0.000035   -0.00      0.14   
   238. D(C  43,C  44,C   3,H  20)    179.70 -0.000049    0.00    179.70   
   239. D(C  43,C  44,C   3,C   2)     -0.20 -0.000083    0.00     -0.20   
   240. D(H  13,C  44,C   3,H  20)     -0.17 -0.000009    0.00     -0.17   
   241. D(H  13,C  44,C   3,C   2)    179.93 -0.000043    0.00    179.93   
    ----------------------------------------------------------------------------

         *************************************************************
         *                GEOMETRY OPTIMIZATION CYCLE  36            *
         *************************************************************
---------------------------------
CARTESIAN COORDINATES (ANGSTROEM)
---------------------------------
  C      4.622163    1.890644    1.224919
  C      3.666952    1.098301    0.556978
  C      2.548245    1.720687   -0.050169
  C      2.413837    3.123111    0.021665
  C      1.525063    0.923028   -0.749387
  C      1.707508   -0.521581   -0.778055
  C      0.603679   -1.310962   -1.471229
  C     -0.321968   -2.002479   -0.494820
  C     -1.653083   -1.859089   -0.343870
  C     -2.365234   -2.640062    0.742718
  C     -2.515980   -0.989142   -1.240747
  C      2.815838   -1.127691   -0.195487
  C      3.838891   -0.352692    0.492053
  H      3.258591    4.970729    0.730863
  O      0.515609    1.487857   -1.269474
  C     -5.746926    1.052174    1.793571
  H      5.468279    1.387654    1.684042
  H     -5.137697    0.698077    2.632428
  H     -6.084867    2.072758    2.026547
  H     -6.648141    0.424118    1.740576
  H      1.547317    3.576379   -0.449360
  H      1.071831   -2.069383   -2.122876
  H      0.054741   -0.632068   -2.121864
  H      0.180579   -2.686902    0.190245
  H     -1.689346   -3.335965    1.252281
  H     -3.197941   -3.222918    0.324346
  H     -2.793856   -1.978161    1.507296
  H     -2.042642   -0.898612   -2.224800
  C      3.042750   -2.616663   -0.224615
  H      2.447013   -3.126484   -0.987871
  H      4.100398   -2.828609   -0.414718
  H      2.789358   -3.081240    0.739725
  H     -3.472526   -1.502077   -1.412203
  C     -2.813877    0.464083   -0.759057
  H     -3.254819    0.989585   -1.613971
  H     -1.857486    0.962505   -0.558057
  C     -3.722193    0.572170    0.438299
  H     -3.291644    0.249699    1.387699
  C     -4.990857    1.019726    0.483352
  C     -5.784882    1.520376   -0.699646
  H     -6.099477    2.561629   -0.537460
  H     -5.238115    1.480790   -1.645641
  H     -6.703441    0.928089   -0.819893
  C      4.478861    3.269088    1.287272
  C      3.367040    3.889319    0.679724
  H      5.220096    3.875874    1.802645
  O      4.825336   -0.928760    1.045739

----------------------------
CARTESIAN COORDINATES (A.U.)
----------------------------
  NO LB      ZA    FRAG     MASS         X           Y           Z
   0 C     6.0000    0    12.011    8.734622    3.572799    2.314761
   1 C     6.0000    0    12.011    6.929534    2.075489    1.052536
   2 C     6.0000    0    12.011    4.815485    3.251627   -0.094806
   3 C     6.0000    0    12.011    4.561491    5.901825    0.040941
   4 C     6.0000    0    12.011    2.881952    1.744271   -1.416135
   5 C     6.0000    0    12.011    3.226722   -0.985646   -1.470311
   6 C     6.0000    0    12.011    1.140788   -2.477359   -2.780221
   7 C     6.0000    0    12.011   -0.608431   -3.784137   -0.935075
   8 C     6.0000    0    12.011   -3.123875   -3.513170   -0.649820
   9 C     6.0000    0    12.011   -4.469645   -4.988993    1.403533
  10 C     6.0000    0    12.011   -4.754512   -1.869207   -2.344673
  11 C     6.0000    0    12.011    5.321162   -2.131027   -0.369417
  12 C     6.0000    0    12.011    7.254452   -0.666491    0.929845
  13 H     1.0000    0     1.008    6.157845    9.393316    1.381131
  14 O     8.0000    0    15.999    0.974361    2.811641   -2.398958
  15 C     6.0000    0    12.011  -10.860116    1.988321    3.389358
  16 H     1.0000    0     1.008   10.333550    2.622287    3.182379
  17 H     1.0000    0     1.008   -9.708841    1.319174    4.974568
  18 H     1.0000    0     1.008  -11.498732    3.916945    3.829619
  19 H     1.0000    0     1.008  -12.563166    0.801466    3.289211
  20 H     1.0000    0     1.008    2.924006    6.758377   -0.849166
  21 H     1.0000    0     1.008    2.025467   -3.910567   -4.011653
  22 H     1.0000    0     1.008    0.103445   -1.194435   -4.009741
  23 H     1.0000    0     1.008    0.341245   -5.077510    0.359511
  24 H     1.0000    0     1.008   -3.192402   -6.304059    2.366469
  25 H     1.0000    0     1.008   -6.043232   -6.090432    0.612925
  26 H     1.0000    0     1.008   -5.279622   -3.738182    2.848376
  27 H     1.0000    0     1.008   -3.860034   -1.698131   -4.204263
  28 C     6.0000    0    12.011    5.749964   -4.944776   -0.424462
  29 H     1.0000    0     1.008    4.624184   -5.908199   -1.866806
  30 H     1.0000    0     1.008    7.748629   -5.345296   -0.783704
  31 H     1.0000    0     1.008    5.271123   -5.822701    1.397877
  32 H     1.0000    0     1.008   -6.562123   -2.838514   -2.668677
  33 C     6.0000    0    12.011   -5.317457    0.876989   -1.434410
  34 H     1.0000    0     1.008   -6.150716    1.870044   -3.049964
  35 H     1.0000    0     1.008   -3.510140    1.818871   -1.054575
  36 C     6.0000    0    12.011   -7.033925    1.081245    0.828264
  37 H     1.0000    0     1.008   -6.220305    0.471863    2.622372
  38 C     6.0000    0    12.011   -9.431353    1.927003    0.913403
  39 C     6.0000    0    12.011  -10.931843    2.873094   -1.322140
  40 H     1.0000    0     1.008  -11.526341    4.840778   -1.015652
  41 H     1.0000    0     1.008   -9.898603    2.798288   -3.109811
  42 H     1.0000    0     1.008  -12.667667    1.753834   -1.549374
  43 C     6.0000    0    12.011    8.463820    6.177680    2.432592
  44 C     6.0000    0    12.011    6.362783    7.349749    1.284492
  45 H     1.0000    0     1.008    9.864551    7.324340    3.406505
  46 O     8.0000    0    15.999    9.118564   -1.755101    1.976160

--------------------------------
INTERNAL COORDINATES (ANGSTROEM)
--------------------------------
 C      0   0   0     0.000000000000     0.00000000     0.00000000
 C      1   0   0     1.409389819313     0.00000000     0.00000000
 C      2   1   0     1.416861633070   119.42326936     0.00000000
 C      3   2   1     1.410680419291   119.34766118     0.20565378
 C      3   2   1     1.473792517215   120.91152605   180.40449575
 C      5   3   2     1.456367210574   117.33723713     0.51877378
 C      6   5   3     1.523827731242   115.59782074   178.07256144
 C      7   6   5     1.512743582309   112.73310382   256.29176605
 C      8   7   6     1.347299097338   128.91852144   120.74169420
 C      9   8   7     1.515832789097   119.31725591   181.76225656
 C      9   8   7     1.518482196865   123.79577909     4.19461728
 C      6   5   3     1.391096437782   121.58445563   358.65074283
 C     12   6   5     1.456012418935   121.71215333     1.04634869
 H      4   3   2     2.151804244713   146.40707933     0.08220058
 O      5   3   2     1.268273907660   120.40369355   178.77372101
 C     11   9   8     4.879863857879   104.39687348   218.49004163
 H      1   2   3     1.086142646074   117.90174783   179.81904508
 H     16  11   9     1.095547907130    88.43669578    12.12183423
 H     16  11   9     1.100033323165   136.31901696   126.85127016
 H     16  11   9     1.099750942158   105.88526644   263.90587633
 H      4   3   2     1.085436497230   117.97660575   180.12217597
 H      7   6   5     1.104088721200   108.49213675   135.40869470
 H      7   6   5     1.088832141694   108.30207750    19.81286902
 H      8   7   6     1.091010147244   114.21785077   302.57293462
 H     10   9   8     1.095792095995   111.76197138   354.77664252
 H     10   9   8     1.099161681247   110.87171433   234.34000979
 H     10   9   8     1.098366030207   111.82939861   115.27647395
 H     11   9   8     1.095720562438   109.40836966    26.16857278
 C     12   6   5     1.506444374972   122.85843436   180.85942343
 H     29  12   6     1.094248335415   113.07824238    17.85963703
 H     29  12   6     1.095298521452   109.88092980   139.03083470
 H     29  12   6     1.099996148088   111.45661741   257.50430131
 H     11   9   8     1.098854300895   108.62665731   141.37331343
 C     11   9   8     1.559689031301   117.38223052   264.81843230
 H     34  11   9     1.096111400275   106.41869444   168.26170805
 H     34  11   9     1.097045873493   108.26387824    54.68292046
 C     34  11   9     1.506778219553   115.30212410   290.58570959
 H     37  34  11     1.091201958985   115.61568383    70.89794451
 C     37  34  11     1.346048053854   128.21490426   250.61505875
 C     39  37  34     1.510169306952   125.42013406     0.00000000
 H     40  39  37     1.099764930381   110.41155606   239.53593736
 H     40  39  37     1.093356166839   113.75562028     0.81846516
 H     40  39  37     1.099551399689   110.26294934   121.89084133
 C      1   2   3     1.387274580374   120.65725104   359.73143151
 C     14   4   3     1.088035881790    33.92509455   359.89035523
 H     44   1   2     1.087762500760   120.34357952   180.10733114
 O     13  12   6     1.269447460786   120.69144480   178.22940476

---------------------------
INTERNAL COORDINATES (A.U.)
---------------------------
 C      0   0   0     0.000000000000     0.00000000     0.00000000
 C      1   0   0     2.663360774438     0.00000000     0.00000000
 C      2   1   0     2.677480456162   119.42326936     0.00000000
 C      3   2   1     2.665799654944   119.34766118     0.20565378
 C      3   2   1     2.785064235758   120.91152605   180.40449575
 C      5   3   2     2.752135178407   117.33723713     0.51877378
 C      6   5   3     2.879617087322   115.59782074   178.07256144
 C      7   6   5     2.858671081411   112.73310382   256.29176605
 C      8   7   6     2.546026314448   128.91852144   120.74169420
 C      9   8   7     2.864508836212   119.31725591   181.76225656
 C      9   8   7     2.869515491310   123.79577909     4.19461728
 C      6   5   3     2.628791293282   121.58445563   358.65074283
 C     12   6   5     2.751464719376   121.71215333     1.04634869
 H      4   3   2     4.066320716317   146.40707933     0.08220058
 O      5   3   2     2.396690348275   120.40369355   178.77372101
 C     11   9   8     9.221606262211   104.39687348   218.49004163
 H      1   2   3     2.052512143452   117.90174783   179.81904508
 H     16  11   9     2.070285511066    88.43669578    12.12183423
 H     16  11   9     2.078761718969   136.31901696   126.85127016
 H     16  11   9     2.078228096201   105.88526644   263.90587633
 H      4   3   2     2.051177715527   117.97660575   180.12217597
 H      7   6   5     2.086425310619   108.49213675   135.40869470
 H      7   6   5     2.057594553612   108.30207750    19.81286902
 H      8   7   6     2.061710387620   114.21785077   302.57293462
 H     10   9   8     2.070746961147   111.76197138   354.77664252
 H     10   9   8     2.077114554457   110.87171433   234.34000979
 H     10   9   8     2.075610991893   111.82939861   115.27647395
 H     11   9   8     2.070611782314   109.40836966    26.16857278
 C     12   6   5     2.846767304684   122.85843436   180.85942343
 H     29  12   6     2.067829676434   113.07824238    17.85963703
 H     29  12   6     2.069814240433   109.88092980   139.03083470
 H     29  12   6     2.078691468255   111.45661741   257.50430131
 H     11   9   8     2.076533689773   108.62665731   141.37331343
 C     11   9   8     2.947385123240   117.38223052   264.81843230
 H     34  11   9     2.071350358788   106.41869444   168.26170805
 H     34  11   9     2.073116257249   108.26387824    54.68292046
 C     34  11   9     2.847398179513   115.30212410   290.58570959
 H     37  34  11     2.062072859279   115.61568383    70.89794451
 C     37  34  11     2.543662184881   128.21490426   250.61505875
 C     39  37  34     2.853806405994   125.42013406     0.00000000
 H     40  39  37     2.078254530110   110.41155606   239.53593736
 H     40  39  37     2.066143722160   113.75562028     0.81846516
 H     40  39  37     2.077851015583   110.26294934   121.89084133
 C      1   2   3     2.621569029458   120.65725104   359.73143151
 C     14   4   3     2.056089840462    33.92509455   359.89035523
 H     44   1   2     2.055573225187   120.34357952   180.10733114
 O     13  12   6     2.398908042287   120.69144480   178.22940476


           ************************************************************
           *        Program running with 4 parallel MPI-processes     *
           *              working on a common directory               *
           ************************************************************
------------------------------------------------------------------------------
                   ___                                                        
                  /   \      - P O W E R E D   B Y -                         
                 /     \                                                     
                 |  |  |   _    _      __       _____    __    __             
                 |  |  |  | |  | |    /  \     |  _  \  |  |  /  |          
                  \  \/   | |  | |   /    \    | | | |  |  | /  /          
                 / \  \   | |__| |  /  /\  \   | |_| |  |  |/  /          
                |  |  |   |  __  | /  /__\  \  |    /   |      \           
                |  |  |   | |  | | |   __   |  |    \   |  |\   \          
                \     /   | |  | | |  |  |  |  | |\  \  |  | \   \       
                 \___/    |_|  |_| |__|  |__|  |_| \__\ |__|  \__/        
                                                                              
                      - O R C A' S   B I G   F R I E N D -                    
                                      &                                       
                       - I N T E G R A L  F E E D E R -                       
                                                                              
 v1 FN, 2020, v2 2021                                                         
------------------------------------------------------------------------------


Reading SHARK input file MK2_1e_0H_B3LYP_631Gd_opt.SHARKINP.tmp ... ok
----------------------
SHARK INTEGRAL PACKAGE
----------------------

Number of atoms                             ...     47
Number of basis functions                   ...    370
Number of shells                            ...    186
Maximum angular momentum                    ...      2
Integral batch strategy                     ... SHARK/LIBINT Hybrid
RI-J (if used) integral strategy            ... SPLIT-RIJ (Revised 2003 algorithm where possible)
Printlevel                                  ...      1
Contraction scheme used                     ... SEGMENTED contraction
Coulomb Range Separation                    ... NOT USED
Exchange Range Separation                   ... NOT USED
Finite Nucleus Model                        ... NOT USED
Auxiliary Coulomb fitting basis             ... AVAILABLE
   # of basis functions in Aux-J            ...   1391
   # of shells in Aux-J                     ...    465
   Maximum angular momentum in Aux-J        ...      4
Auxiliary J/K fitting basis                 ... NOT available
Auxiliary Correlation fitting basis         ... NOT available
Auxiliary 'external' fitting basis          ... NOT available
Integral threshold                          ...     2.500000e-11
Primitive cut-off                           ...     2.500000e-12
Primitive pair pre-selection threshold      ...     2.500000e-12

Calculating pre-screening integrals         ... done (  0.2 sec) Dimension = 186
Organizing shell pair data                  ... done (  0.3 sec)
Shell pair information
Total number of shell pairs                 ...     17391
Shell pairs after pre-screening             ...     11396
Total number of primitive shell pairs       ...     98016
Primitive shell pairs kept                  ...     35099
          la=0 lb=0:   4249 shell pairs
          la=1 lb=0:   3856 shell pairs
          la=1 lb=1:    882 shell pairs
          la=2 lb=0:   1521 shell pairs
          la=2 lb=1:    739 shell pairs
          la=2 lb=2:    149 shell pairs

Calculating one electron integrals          ... done (  0.2 sec)
Calculating RI/J V-Matrix + Cholesky decomp.... done (  1.8 sec)
Calculating Nuclear repulsion               ... done (  0.0 sec) ENN=   1804.360126197556 Eh

SHARK setup successfully completed in   3.4 seconds

Maximum memory used throughout the entire GTOINT-calculation: 28.4 MB
[1717803988.965578] [eu-a2p-199:85723:0]          mpool.c:38   UCX  WARN  object 0x3277f40 was not returned to mpool ucp_requests
[1717803988.965610] [eu-a2p-199:85723:0]          mpool.c:38   UCX  WARN  object 0x3278100 was not returned to mpool ucp_requests
[1717803988.965616] [eu-a2p-199:85723:0]          mpool.c:38   UCX  WARN  object 0x32782c0 was not returned to mpool ucp_requests
[1717803988.965621] [eu-a2p-199:85723:0]          mpool.c:38   UCX  WARN  object 0x3278480 was not returned to mpool ucp_requests
[1717803988.965626] [eu-a2p-199:85723:0]          mpool.c:38   UCX  WARN  object 0x3278640 was not returned to mpool ucp_requests
[1717803988.965631] [eu-a2p-199:85723:0]          mpool.c:38   UCX  WARN  object 0x3278800 was not returned to mpool ucp_requests
[1717803988.965636] [eu-a2p-199:85723:0]          mpool.c:38   UCX  WARN  object 0x32789c0 was not returned to mpool ucp_requests
[1717803988.965640] [eu-a2p-199:85723:0]          mpool.c:38   UCX  WARN  object 0x3278b80 was not returned to mpool ucp_requests
[1717803988.965645] [eu-a2p-199:85723:0]          mpool.c:38   UCX  WARN  object 0x3278d40 was not returned to mpool ucp_requests
[1717803988.991764] [eu-a2p-199:85722:0]          mpool.c:38   UCX  WARN  object 0x338d4c0 was not returned to mpool ucp_requests
[1717803988.991798] [eu-a2p-199:85722:0]          mpool.c:38   UCX  WARN  object 0x338d680 was not returned to mpool ucp_requests
[1717803988.991804] [eu-a2p-199:85722:0]          mpool.c:38   UCX  WARN  object 0x338d840 was not returned to mpool ucp_requests
[1717803988.991809] [eu-a2p-199:85722:0]          mpool.c:38   UCX  WARN  object 0x338da00 was not returned to mpool ucp_requests
[1717803988.991814] [eu-a2p-199:85722:0]          mpool.c:38   UCX  WARN  object 0x338dbc0 was not returned to mpool ucp_requests
[1717803988.991818] [eu-a2p-199:85722:0]          mpool.c:38   UCX  WARN  object 0x338dd80 was not returned to mpool ucp_requests
[1717803988.991823] [eu-a2p-199:85722:0]          mpool.c:38   UCX  WARN  object 0x338df40 was not returned to mpool ucp_requests
[1717803988.991827] [eu-a2p-199:85722:0]          mpool.c:38   UCX  WARN  object 0x338e100 was not returned to mpool ucp_requests
[1717803988.991832] [eu-a2p-199:85722:0]          mpool.c:38   UCX  WARN  object 0x338e2c0 was not returned to mpool ucp_requests
[1717803988.991836] [eu-a2p-199:85722:0]          mpool.c:38   UCX  WARN  object 0x338e480 was not returned to mpool ucp_requests
[1717803988.991841] [eu-a2p-199:85722:0]          mpool.c:38   UCX  WARN  object 0x338e640 was not returned to mpool ucp_requests
[1717803988.991845] [eu-a2p-199:85722:0]          mpool.c:38   UCX  WARN  object 0x338e800 was not returned to mpool ucp_requests
[1717803988.991850] [eu-a2p-199:85722:0]          mpool.c:38   UCX  WARN  object 0x338e9c0 was not returned to mpool ucp_requests
[1717803988.991854] [eu-a2p-199:85722:0]          mpool.c:38   UCX  WARN  object 0x338eb80 was not returned to mpool ucp_requests
[1717803988.991859] [eu-a2p-199:85722:0]          mpool.c:38   UCX  WARN  object 0x338ed40 was not returned to mpool ucp_requests
[1717803988.993533] [eu-a2p-199:85724:0]          mpool.c:38   UCX  WARN  object 0x39846c0 was not returned to mpool ucp_requests
[1717803988.993558] [eu-a2p-199:85724:0]          mpool.c:38   UCX  WARN  object 0x3984880 was not returned to mpool ucp_requests
[1717803988.993565] [eu-a2p-199:85724:0]          mpool.c:38   UCX  WARN  object 0x3984a40 was not returned to mpool ucp_requests
[1717803988.993569] [eu-a2p-199:85724:0]          mpool.c:38   UCX  WARN  object 0x3984c00 was not returned to mpool ucp_requests
[1717803988.993574] [eu-a2p-199:85724:0]          mpool.c:38   UCX  WARN  object 0x3984dc0 was not returned to mpool ucp_requests
[1717803988.993578] [eu-a2p-199:85724:0]          mpool.c:38   UCX  WARN  object 0x3984f80 was not returned to mpool ucp_requests
[1717803988.993583] [eu-a2p-199:85724:0]          mpool.c:38   UCX  WARN  object 0x3985140 was not returned to mpool ucp_requests
[1717803988.993588] [eu-a2p-199:85724:0]          mpool.c:38   UCX  WARN  object 0x3985300 was not returned to mpool ucp_requests
[1717803988.993592] [eu-a2p-199:85724:0]          mpool.c:38   UCX  WARN  object 0x39854c0 was not returned to mpool ucp_requests
[1717803988.993597] [eu-a2p-199:85724:0]          mpool.c:38   UCX  WARN  object 0x3985680 was not returned to mpool ucp_requests
[1717803988.993601] [eu-a2p-199:85724:0]          mpool.c:38   UCX  WARN  object 0x3985840 was not returned to mpool ucp_requests
[1717803988.993606] [eu-a2p-199:85724:0]          mpool.c:38   UCX  WARN  object 0x3985a00 was not returned to mpool ucp_requests
[1717803988.993610] [eu-a2p-199:85724:0]          mpool.c:38   UCX  WARN  object 0x3985bc0 was not returned to mpool ucp_requests
[1717803988.993614] [eu-a2p-199:85724:0]          mpool.c:38   UCX  WARN  object 0x3985d80 was not returned to mpool ucp_requests
[1717803988.993619] [eu-a2p-199:85724:0]          mpool.c:38   UCX  WARN  object 0x3985f40 was not returned to mpool ucp_requests
[1717803988.993623] [eu-a2p-199:85724:0]          mpool.c:38   UCX  WARN  object 0x3986100 was not returned to mpool ucp_requests
[1717803988.993627] [eu-a2p-199:85724:0]          mpool.c:38   UCX  WARN  object 0x39862c0 was not returned to mpool ucp_requests
[1717803988.993632] [eu-a2p-199:85724:0]          mpool.c:38   UCX  WARN  object 0x3986480 was not returned to mpool ucp_requests
[1717803988.993636] [eu-a2p-199:85724:0]          mpool.c:38   UCX  WARN  object 0x3986640 was not returned to mpool ucp_requests
[1717803988.993640] [eu-a2p-199:85724:0]          mpool.c:38   UCX  WARN  object 0x3986800 was not returned to mpool ucp_requests
[1717803988.993645] [eu-a2p-199:85724:0]          mpool.c:38   UCX  WARN  object 0x39869c0 was not returned to mpool ucp_requests
[1717803988.993649] [eu-a2p-199:85724:0]          mpool.c:38   UCX  WARN  object 0x3986b80 was not returned to mpool ucp_requests
[1717803988.993653] [eu-a2p-199:85724:0]          mpool.c:38   UCX  WARN  object 0x3986d40 was not returned to mpool ucp_requests


           ************************************************************
           *        Program running with 4 parallel MPI-processes     *
           *              working on a common directory               *
           ************************************************************

Diagonalization of the overlap matrix:
Smallest eigenvalue                        ... 3.203e-04
Time for diagonalization                   ...    0.033 sec
Threshold for overlap eigenvalues          ... 1.000e-08
Number of eigenvalues below threshold      ... 0
Time for construction of square roots      ...    0.016 sec
Total time needed                          ...    0.051 sec

-------------------
DFT GRID GENERATION
-------------------

General Integration Accuracy     IntAcc      ... 4.959
Radial Grid Type                 RadialGrid  ... OptM3 with GC (2021)
Angular Grid (max. ang.)         AngularGrid ... 6 (Lebedev-590)
Angular grid pruning method      GridPruning ... 4 (adaptive)
Weight generation scheme         WeightScheme... Becke
Basis function cutoff            BFCut       ... 1.0000e-11
Integration weight cutoff        WCut        ... 1.0000e-14
Angular grids for H and He will be reduced by one unit
Partially contracted basis set               ... off
Rotationally invariant grid construction     ... off

Total number of grid points                  ...   530287
Total number of batches                      ...     8309
Average number of points per batch           ...       63
Average number of grid points per atom       ...    11283
Time for grid setup =    7.594 sec

--------------------
COSX GRID GENERATION
--------------------

GRIDX 1
-------
General Integration Accuracy     IntAcc      ... 4.020
Radial Grid Type                 RadialGrid  ... OptM3 with GC (2021)
Angular Grid (max. ang.)         AngularGrid ... 2 (Lebedev-110)
Angular grid pruning method      GridPruning ... 4 (adaptive)
Weight generation scheme         WeightScheme... Becke
Basis function cutoff            BFCut       ... 1.0000e-11
Integration weight cutoff        WCut        ... 1.0000e-14
Angular grids for H and He will be reduced by one unit
Partially contracted basis set               ... on
Rotationally invariant grid construction     ... off

Total number of grid points                  ...    57921
Total number of batches                      ...      927
Average number of points per batch           ...       62
Average number of grid points per atom       ...     1232
UseSFitting                                  ... on

GRIDX 2
-------
General Integration Accuracy     IntAcc      ... 4.338
Radial Grid Type                 RadialGrid  ... OptM3 with GC (2021)
Angular Grid (max. ang.)         AngularGrid ... 3 (Lebedev-194)
Angular grid pruning method      GridPruning ... 4 (adaptive)
Weight generation scheme         WeightScheme... Becke
Basis function cutoff            BFCut       ... 1.0000e-11
Integration weight cutoff        WCut        ... 1.0000e-14
Angular grids for H and He will be reduced by one unit
Partially contracted basis set               ... on
Rotationally invariant grid construction     ... off

Total number of grid points                  ...   126265
Total number of batches                      ...     1996
Average number of points per batch           ...       63
Average number of grid points per atom       ...     2686
UseSFitting                                  ... on

GRIDX 3
-------
General Integration Accuracy     IntAcc      ... 4.871
Radial Grid Type                 RadialGrid  ... OptM3 with GC (2021)
Angular Grid (max. ang.)         AngularGrid ... 4 (Lebedev-302)
Angular grid pruning method      GridPruning ... 4 (adaptive)
Weight generation scheme         WeightScheme... Becke
Basis function cutoff            BFCut       ... 1.0000e-11
Integration weight cutoff        WCut        ... 1.0000e-14
Angular grids for H and He will be reduced by one unit
Partially contracted basis set               ... on
Rotationally invariant grid construction     ... off

Total number of grid points                  ...   239932
Total number of batches                      ...     3774
Average number of points per batch           ...       63
Average number of grid points per atom       ...     5105
UseSFitting                                  ... on

Time for X-Grid setup             =    3.940 sec


--------------------
CPCM SOLVATION MODEL
--------------------
CPCM parameters:
  Epsilon                                         ...      80.4000
  Refrac                                          ...       1.3300
  Rsolv                                           ...       1.3000
  Surface type                                    ... GAUSSIAN VDW
  Epsilon function type                           ...         CPCM
Radii:
 Radius for C  used is    3.8550 Bohr (=   2.0400 Ang.)
 Radius for H  used is    2.4944 Bohr (=   1.3200 Ang.)
 Radius for O  used is    3.4469 Bohr (=   1.8240 Ang.)
Calculating surface                               ...        done! (  0.0s)
GEPOL surface points                              ...         2472
GEPOL Volume                                      ...    2699.6595
GEPOL Surface-area                                ...    1372.1134
Calculating surface distance matrix               ...        done! (  0.0s)
Performing Cholesky decomposition & store         ...        done! (  0.3s)
Overall time for CPCM initialization              ...                 0.3s
--------------
SCF ITERATIONS
--------------
ITER       Energy         Delta-E        Max-DP      RMS-DP      [F,P]     Damp
               ***  Starting incremental Fock matrix formation  ***
  0   -964.6184005910   0.000000000000 0.00009415  0.00000140  0.0011012 0.7000
  1   -964.6184025682  -0.000001977220 0.00008646  0.00000135  0.0008711 0.7000
                               ***Turning on DIIS***
  2   -964.6184041472  -0.000001578989 0.00022938  0.00000386  0.0006545 0.0000
               *** Restarting incremental Fock matrix formation ***
                                   *** Resetting DIIS ***
  3   -964.6184081981  -0.000004050864 0.00003537  0.00000052  0.0000667 0.0000
  4   -964.6184082393  -0.000000041244 0.00000734  0.00000012  0.0000072 0.0000
  5   -964.6184082403  -0.000000001004 0.00000470  0.00000008  0.0000099 0.0000
  6   -964.6184082538  -0.000000013467 0.00000229  0.00000003  0.0000050 0.0000
  7   -964.6184082385   0.000000015331 0.00000140  0.00000001  0.0000013 0.0000
                            ***DIIS convergence achieved***

               *****************************************************
               *                     SUCCESS                       *
               *           SCF CONVERGED AFTER   8 CYCLES          *
               *****************************************************

Old exchange energy                            =    -26.843515771 Eh
New exchange energy                            =    -26.843522271 Eh
Exchange energy change after final integration =     -0.000006500 Eh
Total energy after final integration           =   -964.618414728 Eh
Final COS-X integration done in                =    29.781 sec
Total Energy       :         -964.61841473 Eh          -26248.60152 eV
  Last Energy change         ...    1.0706e-08  Tolerance :   1.0000e-08
  Last MAX-Density change    ...    0.0000e+00  Tolerance :   1.0000e-07
             **** THE GBW FILE WAS UPDATED (MK2_1e_0H_B3LYP_631Gd_opt.gbw) ****
             **** DENSITY MK2_1e_0H_B3LYP_631Gd_opt.scfp WAS UPDATED ****
             **** ENERGY FILE WAS UPDATED (MK2_1e_0H_B3LYP_631Gd_opt.en.tmp) ****
----------------------
UHF SPIN CONTAMINATION
----------------------

Warning: in a DFT calculation there is little theoretical justification to 
         calculate <S**2> as in Hartree-Fock theory. We will do it anyways
         but you should keep in mind that the values have only limited relevance

Expectation value of <S**2>     :     0.759364
Ideal value S*(S+1) for S=0.5   :     0.750000
Deviation                       :     0.009364

             **** THE GBW FILE WAS UPDATED (MK2_1e_0H_B3LYP_631Gd_opt.gbw) ****
             **** DENSITY MK2_1e_0H_B3LYP_631Gd_opt.scfp WAS UPDATED ****
Total SCF time: 0 days 0 hours 2 min 40 sec 

Maximum memory used throughout the entire SCF-calculation: 182.3 MB

-------------------------   --------------------
FINAL SINGLE POINT ENERGY      -964.618414728200
-------------------------   --------------------


           ************************************************************
           *        Program running with 4 parallel MPI-processes     *
           *              working on a common directory               *
           ************************************************************
------------------------------------------------------------------------------
                         ORCA SCF GRADIENT CALCULATION
------------------------------------------------------------------------------

 ... reading COSX grid (gridx3)
Gradient of the Kohn-Sham DFT energy:
Kohn-Sham wavefunction type      ... UKS
Hartree-Fock exchange scaling    ...    0.200
Number of operators              ...    2
Number of atoms                  ...   47
Basis set dimensions             ...  370
Integral neglect threshold       ... 2.5e-11
Integral primitive cutoff        ... 2.5e-12
SHARK Integral package           ... ON

Nuc. rep. gradient       (SHARK) ... done (  0.0 sec)
HCore & Overlap gradient (SHARK) ... done (  0.5 sec)
RI-J gradient            (SHARK) ... done (  2.2 sec)
COSX-gradient                    ... done ( 45.4 sec)
Exchange-correlation gradient    ... done

------------------
CARTESIAN GRADIENT
------------------

   1   C   :   -0.000179137   -0.002566327   -0.000353962
   2   C   :   -0.001505453    0.000778069    0.000728249
   3   C   :    0.004326031    0.001065895    0.003926096
   4   C   :   -0.003307127   -0.000424569   -0.002096653
   5   C   :   -0.003089792    0.004355982   -0.006551125
   6   C   :    0.002518275   -0.006122189    0.001606336
   7   C   :   -0.004096922    0.004952071    0.002956681
   8   C   :    0.001585635   -0.001385870   -0.001542207
   9   C   :   -0.002853822    0.000756025   -0.000619508
  10   C   :    0.000471274    0.000142304    0.000617058
  11   C   :   -0.000537155   -0.000071655    0.001515208
  12   C   :   -0.001548305   -0.004577060    0.000683589
  13   C   :    0.004933301    0.008172189   -0.000748993
  14   H   :    0.000146887    0.000099486    0.000065328
  15   O   :    0.002039591   -0.002933784    0.003070772
  16   C   :   -0.000079381   -0.000221532    0.000012890
  17   H   :   -0.000151806   -0.000544252   -0.000073617
  18   H   :   -0.000425594    0.000088634    0.000492324
  19   H   :    0.000670942    0.000411694    0.000023179
  20   H   :    0.000521164   -0.000675242   -0.000168478
  21   H   :   -0.000094055   -0.000681629   -0.000081678
  22   H   :    0.002035336   -0.000410075   -0.001255586
  23   H   :    0.000861191   -0.001751099   -0.000292150
  24   H   :   -0.000318279   -0.000066799   -0.000346757
  25   H   :   -0.000533257   -0.000310219    0.000339626
  26   H   :    0.000595380   -0.000260019   -0.000513200
  27   H   :    0.001090532   -0.000057269    0.000688340
  28   H   :   -0.000622291    0.000360882    0.000072307
  29   C   :    0.000162986    0.002975521    0.001086081
  30   H   :   -0.000112352   -0.001127243   -0.000157534
  31   H   :   -0.000037297    0.000818246   -0.001528366
  32   H   :   -0.001525350    0.000131146   -0.000309116
  33   H   :    0.000680748   -0.000610303   -0.000499275
  34   C   :    0.002647880    0.000930421    0.000687908
  35   H   :    0.000279461   -0.000528117   -0.000171349
  36   H   :   -0.000788795    0.000821173   -0.000708324
  37   C   :    0.000417366   -0.000978592   -0.000558919
  38   H   :   -0.001111399    0.000179353    0.000364740
  39   C   :   -0.001562674    0.000979913   -0.000880666
  40   C   :   -0.000217193    0.000057793    0.000748963
  41   H   :    0.000675653    0.000368351   -0.000027622
  42   H   :   -0.000465744    0.000254868   -0.000453255
  43   H   :    0.000294672   -0.000646333   -0.000060842
  44   C   :   -0.000743226    0.000574416   -0.000417922
  45   C   :    0.002080630   -0.001046955    0.000981289
  46   H   :   -0.000121997    0.000215850   -0.000069368
  47   O   :   -0.002938474   -0.001482929   -0.000217882

Difference to translation invariance:
           :    0.0000680627    0.0000102186   -0.0000373887

Difference to rotation invariance:
           :   -0.0001666031    0.0010877172    0.0004158016

Norm of the cartesian gradient     ...    0.0213954318
RMS gradient                       ...    0.0018018204
MAX gradient                       ...    0.0081721889

-------
TIMINGS
-------

Total SCF gradient time            ...       69.934 sec

One electron gradient       ....       0.523 sec  (  0.7%)
RI-J Coulomb gradient       ....       2.197 sec  (  3.1%)
COSX gradient               ....      45.357 sec  ( 64.9%)
XC gradient                 ....      18.965 sec  ( 27.1%)
CPCM gradient               ....       1.046 sec  (  1.5%)
   A-Matrix (El+Nuc)        ....       0.252 sec  (  0.4%)
   Potential                ....       0.794 sec  (  1.1%)

Maximum memory used throughout the entire SCFGRAD-calculation: 124.1 MB
------------------------------------------------------------------------------
                         ORCA GEOMETRY RELAXATION STEP
------------------------------------------------------------------------------

Reading the OPT-File                    .... done
Getting information on internals        .... done
Copying old internal coords+grads       .... done
Making the new internal coordinates     .... (new redundants).... done
Validating the new internal coordinates .... (new redundants).... done
Calculating the B-matrix                .... done
Calculating the G,G- and P matrices     .... done
Transforming gradient to internals      .... done
Projecting the internal gradient        .... done
Number of atoms                         ....  47
Number of internal coordinates          .... 241
Current Energy                          ....  -964.618414728 Eh
Current gradient norm                   ....     0.021395432 Eh/bohr
Maximum allowed component of the step   ....  0.300
Current trust radius                    ....  0.300
Updating the Hessian (BFGS)             .... done
Forming the augmented Hessian           .... done
Diagonalizing the augmented Hessian     .... done
Last element of RFO vector              ....  0.006796838
Lowest eigenvalues of augmented Hessian:
 -2.163641639  0.000099874  0.000330466  0.002469431  0.003006705
Warning: RFO finds a terribly low value for the scaling factor
Trying a QUASI-NEWTON step instead
Doing a quasi-Newton Step:
Inverting the Hessian                   .... done
Computing the step                      .... done
Length of the computed step             ....  0.004483965
Converting the step to cartesian space:
 Initial RMS(Int)=    0.0002888376
Transforming coordinates:
 Iter   0:  RMS(Cart)=    0.0021516737 RMS(Int)=    0.0002888183
 Iter   1:  RMS(Cart)=    0.0000009222 RMS(Int)=    0.0000003499
 Iter   2:  RMS(Cart)=    0.0000000008 RMS(Int)=    0.0000000002
done
Storing new coordinates                 .... done

                                .--------------------.
          ----------------------|Geometry convergence|-------------------------
          Item                value                   Tolerance       Converged
          ---------------------------------------------------------------------
          Energy change       0.0000003934            0.0000002000      NO
          RMS gradient        0.0009476926            0.0000080000      NO
          MAX gradient        0.0041900933            0.0000300000      NO
          RMS step            0.0002888376            0.0001000000      NO
          MAX step            0.0009252256            0.0002000000      NO
          ........................................................
          Max(Bonds)      0.0000      Max(Angles)    0.01
          Max(Dihed)        0.05      Max(Improp)    0.00
          ---------------------------------------------------------------------

The optimization has not yet converged - more geometry cycles are needed


    ---------------------------------------------------------------------------
                         Redundant Internal Coordinates
                            (Angstroem and degrees)

        Definition                    Value    dE/dq     Step     New-Value
    ----------------------------------------------------------------------------
     1. B(C   1,C   0)                1.4094 -0.002653  0.0000    1.4094   
     2. B(C   2,C   1)                1.4169 -0.002011  0.0000    1.4169   
     3. B(C   3,C   2)                1.4107 -0.001584  0.0000    1.4107   
     4. B(C   4,C   2)                1.4738  0.002111 -0.0000    1.4738   
     5. B(C   5,C   4)                1.4564  0.001681 -0.0000    1.4564   
     6. B(C   6,C   5)                1.5238 -0.000790 -0.0000    1.5238   
     7. B(C   7,C   6)                1.5127 -0.000696  0.0000    1.5128   
     8. B(C   8,C   7)                1.3473  0.001079 -0.0000    1.3473   
     9. B(C   9,C   8)                1.5158  0.000299 -0.0000    1.5158   
    10. B(C  10,C   8)                1.5185  0.000015  0.0000    1.5185   
    11. B(C  11,C   5)                1.3911 -0.002715  0.0000    1.3911   
    12. B(C  12,C  11)                1.4560  0.002598 -0.0000    1.4560   
    13. B(C  12,C   1)                1.4626 -0.002730  0.0000    1.4626   
    14. B(O  14,C   4)                1.2683 -0.004190  0.0000    1.2683   
    15. B(H  16,C   0)                1.0861  0.000104  0.0000    1.0861   
    16. B(H  17,C  15)                1.0955  0.000107 -0.0000    1.0955   
    17. B(H  18,C  15)                1.1000  0.000182  0.0000    1.1000   
    18. B(H  19,C  15)                1.0998 -0.000032 -0.0000    1.0997   
    19. B(H  20,C   3)                1.0854 -0.000176  0.0000    1.0854   
    20. B(H  21,C   6)                1.1041  0.001885 -0.0000    1.1041   
    21. B(H  22,C   6)                1.0888 -0.001352 -0.0000    1.0888   
    22. B(H  23,C   7)                1.0910 -0.000323  0.0000    1.0910   
    23. B(H  24,C   9)                1.0958  0.000023  0.0000    1.0958   
    24. B(H  25,C   9)                1.0992 -0.000115 -0.0000    1.0992   
    25. B(H  26,C   9)                1.0984  0.000019  0.0000    1.0984   
    26. B(H  27,C  10)                1.0957 -0.000303 -0.0000    1.0957   
    27. B(C  28,C  11)                1.5064 -0.002972  0.0000    1.5065   
    28. B(H  29,C  28)                1.0942  0.000696 -0.0000    1.0942   
    29. B(H  30,C  28)                1.0953  0.000069  0.0000    1.0953   
    30. B(H  31,C  28)                1.1000  0.000029  0.0000    1.1000   
    31. B(H  32,C  10)                1.0989 -0.000229  0.0000    1.0989   
    32. B(C  33,C  10)                1.5597  0.000597  0.0000    1.5597   
    33. B(H  34,C  33)                1.0961 -0.000231 -0.0000    1.0961   
    34. B(H  35,C  33)                1.0970 -0.000445  0.0000    1.0971   
    35. B(C  36,C  33)                1.5068  0.000341  0.0000    1.5068   
    36. B(H  37,C  36)                1.0912 -0.000177 -0.0000    1.0912   
    37. B(C  38,C  36)                1.3460  0.000765 -0.0000    1.3460   
    38. B(C  38,C  15)                1.5131 -0.000047 -0.0000    1.5131   
    39. B(C  39,C  38)                1.5102 -0.000288  0.0000    1.5102   
    40. B(H  40,C  39)                1.0998  0.000152 -0.0000    1.0998   
    41. B(H  41,C  39)                1.0934  0.000153 -0.0000    1.0934   
    42. B(H  42,C  39)                1.0996  0.000109  0.0000    1.0996   
    43. B(C  43,C   0)                1.3873  0.000442  0.0000    1.3873   
    44. B(C  44,C  43)                1.4107 -0.000307 -0.0000    1.4107   
    45. B(C  44,H  13)                1.0880  0.000086 -0.0000    1.0880   
    46. B(C  44,C   3)                1.3888  0.001603 -0.0000    1.3888   
    47. B(H  45,C  43)                1.0878  0.000005 -0.0000    1.0878   
    48. B(O  46,C  12)                1.2694 -0.001704 -0.0000    1.2694   
    49. A(C   1,C   0,H  16)          117.90  0.000026    0.00    117.90   
    50. A(C   1,C   0,C  43)          120.66 -0.001196    0.00    120.66   
    51. A(H  16,C   0,C  43)          121.44  0.001170   -0.00    121.44   
    52. A(C   2,C   1,C  12)          120.64 -0.000128    0.00    120.64   
    53. A(C   0,C   1,C  12)          119.94 -0.001315    0.00    119.94   
    54. A(C   0,C   1,C   2)          119.42  0.001443   -0.00    119.42   
    55. A(C   3,C   2,C   4)          119.74 -0.001118    0.00    119.74   
    56. A(C   1,C   2,C   3)          119.35  0.001242   -0.00    119.35   
    57. A(C   1,C   2,C   4)          120.91 -0.000124   -0.00    120.91   
    58. A(C   2,C   3,H  20)          117.98  0.000372    0.00    117.98   
    59. A(H  20,C   3,C  44)          121.54  0.001745   -0.00    121.54   
    60. A(C   2,C   3,C  44)          120.48 -0.002117    0.00    120.48   
    61. A(C   5,C   4,O  14)          122.23 -0.001158   -0.00    122.23   
    62. A(C   2,C   4,C   5)          117.34 -0.000122    0.00    117.34   
    63. A(C   2,C   4,O  14)          120.40  0.001236    0.00    120.40   
    64. A(C   4,C   5,C   6)          115.60 -0.002029   -0.00    115.60   
    65. A(C   4,C   5,C  11)          121.58 -0.000217    0.00    121.59   
    66. A(C   6,C   5,C  11)          122.82  0.002247    0.00    122.82   
    67. A(C   5,C   6,C   7)          112.73  0.000485   -0.00    112.73   
    68. A(C   7,C   6,H  22)          111.24  0.000033   -0.00    111.23   
    69. A(C   5,C   6,H  22)          108.30  0.000527   -0.00    108.30   
    70. A(C   7,C   6,H  21)          109.05  0.000817    0.00    109.05   
    71. A(C   5,C   6,H  21)          108.49 -0.001516    0.00    108.50   
    72. A(H  21,C   6,H  22)          106.82 -0.000447    0.00    106.82   
    73. A(C   8,C   7,H  23)          116.84 -0.000236    0.00    116.84   
    74. A(C   6,C   7,H  23)          114.22  0.000062    0.00    114.22   
    75. A(C   6,C   7,C   8)          128.92  0.000165   -0.00    128.92   
    76. A(C   9,C   8,C  10)          116.85  0.002972    0.00    116.85   
    77. A(C   7,C   8,C  10)          123.80 -0.001250   -0.00    123.79   
    78. A(C   7,C   8,C   9)          119.32 -0.001727    0.00    119.32   
    79. A(H  25,C   9,H  26)          106.79  0.000919   -0.00    106.79   
    80. A(H  24,C   9,H  26)          107.44 -0.000749   -0.00    107.44   
    81. A(C   8,C   9,H  26)          111.83  0.000080   -0.00    111.83   
    82. A(H  24,C   9,H  25)          107.91 -0.000351    0.00    107.91   
    83. A(C   8,C   9,H  25)          110.87 -0.000754    0.00    110.87   
    84. A(C   8,C   9,H  24)          111.76  0.000845   -0.00    111.76   
    85. A(H  32,C  10,C  33)          108.47 -0.000177    0.00    108.47   
    86. A(H  27,C  10,C  33)          106.43 -0.001430    0.00    106.44   
    87. A(C   8,C  10,C  33)          117.38  0.003267   -0.00    117.38   
    88. A(H  27,C  10,H  32)          105.93  0.000096    0.00    105.93   
    89. A(C   8,C  10,H  32)          108.63 -0.001092    0.00    108.63   
    90. A(C   8,C  10,H  27)          109.41 -0.000923   -0.00    109.41   
    91. A(C  12,C  11,C  28)          115.43  0.001712   -0.00    115.43   
    92. A(C   5,C  11,C  28)          122.86 -0.000885    0.00    122.86   
    93. A(C   5,C  11,C  12)          121.71 -0.000826   -0.00    121.71   
    94. A(C  11,C  12,O  46)          120.69 -0.003603    0.00    120.69   
    95. A(C   1,C  12,C  11)          117.80  0.001402    0.00    117.80   
    96. A(C   1,C  12,O  46)          121.48  0.002161   -0.00    121.48   
    97. A(H  19,C  15,C  38)          110.82 -0.000636    0.00    110.83   
    98. A(H  18,C  15,C  38)          110.90 -0.000555   -0.00    110.90   
    99. A(H  17,C  15,C  38)          112.22  0.000976   -0.00    112.22   
   100. A(H  18,C  15,H  19)          106.76  0.000905   -0.00    106.75   
   101. A(H  17,C  15,H  19)          107.94 -0.000337    0.00    107.94   
   102. A(H  17,C  15,H  18)          107.97 -0.000343    0.00    107.97   
   103. A(H  30,C  28,H  31)          107.03  0.001682   -0.01    107.02   
   104. A(H  29,C  28,H  31)          106.82 -0.000788    0.00    106.82   
   105. A(C  11,C  28,H  31)          111.46 -0.000406   -0.01    111.45   
   106. A(H  29,C  28,H  30)          108.33 -0.000459    0.00    108.33   
   107. A(C  11,C  28,H  30)          109.88 -0.001162    0.01    109.89   
   108. A(C  11,C  28,H  29)          113.08  0.001189    0.00    113.08   
   109. A(H  35,C  33,C  36)          110.33  0.000482   -0.00    110.32   
   110. A(H  34,C  33,C  36)          110.05 -0.000208    0.00    110.05   
   111. A(C  10,C  33,C  36)          115.30 -0.000140   -0.00    115.30   
   112. A(H  34,C  33,H  35)          106.01 -0.000337    0.00    106.01   
   113. A(C  10,C  33,H  35)          108.26  0.000772   -0.00    108.26   
   114. A(C  10,C  33,H  34)          106.42 -0.000618    0.00    106.42   
   115. A(H  37,C  36,C  38)          116.17 -0.001140    0.00    116.17   
   116. A(C  33,C  36,C  38)          128.21 -0.000122   -0.00    128.21   
   117. A(C  33,C  36,H  37)          115.62  0.001261   -0.00    115.61   
   118. A(C  36,C  38,C  39)          125.42  0.001048   -0.00    125.42   
   119. A(C  15,C  38,C  39)          114.11  0.000018    0.00    114.11   
   120. A(C  15,C  38,C  36)          120.47 -0.001067    0.00    120.47   
   121. A(H  41,C  39,H  42)          107.68 -0.000333    0.00    107.68   
   122. A(H  40,C  39,H  42)          106.69  0.000780   -0.00    106.69   
   123. A(C  38,C  39,H  42)          110.26 -0.000586   -0.00    110.26   
   124. A(H  40,C  39,H  41)          107.75 -0.000426    0.00    107.76   
   125. A(C  38,C  39,H  41)          113.76  0.001003   -0.00    113.75   
   126. A(C  38,C  39,H  40)          110.41 -0.000434    0.00    110.41   
   127. A(C  44,C  43,H  45)          119.73 -0.000273    0.00    119.73   
   128. A(C   0,C  43,H  45)          120.34  0.000250   -0.00    120.34   
   129. A(C   0,C  43,C  44)          119.93  0.000023   -0.00    119.93   
   130. A(H  13,C  44,C  43)          119.69 -0.000474    0.00    119.69   
   131. A(C   3,C  44,C  43)          120.16  0.000605   -0.00    120.16   
   132. A(C   3,C  44,H  13)          120.15 -0.000131   -0.00    120.15   
   133. D(C  12,C   1,C   0,C  43)    179.53 -0.000100    0.00    179.53   
   134. D(C  12,C   1,C   0,H  16)     -0.38 -0.000070    0.00     -0.38   
   135. D(C   2,C   1,C   0,H  16)    179.82 -0.000042   -0.00    179.82   
   136. D(C   2,C   1,C   0,C  43)     -0.27 -0.000072   -0.00     -0.27   
   137. D(C   3,C   2,C   1,C   0)      0.21  0.000024    0.00      0.21   
   138. D(C   4,C   2,C   1,C   0)   -179.60  0.000046    0.00   -179.59   
   139. D(C   3,C   2,C   1,C  12)   -179.59  0.000056   -0.00   -179.60   
   140. D(C   4,C   2,C   1,C  12)      0.60  0.000077    0.00      0.60   
   141. D(H  20,C   3,C   2,C   1)   -179.88  0.000022    0.00   -179.88   
   142. D(C  44,C   3,C   2,C   4)    179.83  0.000037   -0.00    179.83   
   143. D(H  20,C   3,C   2,C   4)     -0.07  0.000003   -0.00     -0.07   
   144. D(C  44,C   3,C   2,C   1)      0.03  0.000056   -0.00      0.03   
   145. D(C   5,C   4,C   2,C   3)   -179.28  0.000629   -0.00   -179.29   
   146. D(O  14,C   4,C   2,C   1)    178.77 -0.000995   -0.00    178.77   
   147. D(C   5,C   4,C   2,C   1)      0.52  0.000613   -0.01      0.51   
   148. D(O  14,C   4,C   2,C   3)     -1.03 -0.000979   -0.00     -1.03   
   149. D(C  11,C   5,C   4,C   2)     -1.35 -0.000682    0.01     -1.34   
   150. D(C  11,C   5,C   4,O  14)   -179.57  0.000912    0.01   -179.56   
   151. D(C   6,C   5,C   4,C   2)    178.07 -0.000564    0.00    178.08   
   152. D(C   6,C   5,C   4,O  14)     -0.15  0.001030    0.00     -0.15   
   153. D(H  22,C   6,C   5,C  11)   -160.77  0.000593    0.01   -160.76   
   154. D(H  22,C   6,C   5,C   4)     19.81  0.000490    0.02     19.83   
   155. D(H  21,C   6,C   5,C  11)    -45.18 -0.000453    0.01    -45.16   
   156. D(H  21,C   6,C   5,C   4)    135.41 -0.000557    0.02    135.43   
   157. D(C   7,C   6,C   5,C  11)     75.71 -0.000157    0.02     75.72   
   158. D(C   7,C   6,C   5,C   4)   -103.71 -0.000260    0.02   -103.68   
   159. D(H  23,C   7,C   6,C   5)    -57.43  0.000610    0.04    -57.39   
   160. D(C   8,C   7,C   6,H  22)     -1.14 -0.000808    0.04     -1.09   
   161. D(C   8,C   7,C   6,H  21)   -118.69 -0.000786    0.04   -118.65   
   162. D(H  23,C   7,C   6,H  21)     63.14 -0.000426    0.04     63.18   
   163. D(C   8,C   7,C   6,C   5)    120.74  0.000250    0.04    120.78   
   164. D(H  23,C   7,C   6,H  22)   -179.30 -0.000448    0.04   -179.26   
   165. D(C  10,C   8,C   7,H  23)   -177.68  0.000192   -0.01   -177.68   
   166. D(C  10,C   8,C   7,C   6)      4.19  0.000555   -0.01      4.19   
   167. D(C   9,C   8,C   7,H  23)     -0.11  0.000140   -0.00     -0.11   
   168. D(C   9,C   8,C   7,C   6)   -178.24  0.000503   -0.00   -178.24   
   169. D(H  26,C   9,C   8,C  10)    -66.99 -0.000655   -0.03    -67.02   
   170. D(H  26,C   9,C   8,C   7)    115.28 -0.000514   -0.03    115.24   
   171. D(H  25,C   9,C   8,C  10)     52.07  0.000052   -0.03     52.05   
   172. D(H  25,C   9,C   8,C   7)   -125.66  0.000194   -0.03   -125.69   
   173. D(H  24,C   9,C   8,C  10)    172.51 -0.000341   -0.03    172.49   
   174. D(H  24,C   9,C   8,C   7)     -5.22 -0.000199   -0.03     -5.26   
   175. D(C  33,C  10,C   8,C   9)     87.20  0.000409   -0.02     87.17   
   176. D(C  33,C  10,C   8,C   7)    -95.18  0.000255   -0.02    -95.20   
   177. D(H  32,C  10,C   8,C   9)    -36.25 -0.000869   -0.02    -36.27   
   178. D(H  27,C  10,C   8,C   9)   -151.45  0.000112   -0.03   -151.48   
   179. D(H  27,C  10,C   8,C   7)     26.17 -0.000042   -0.02     26.15   
   180. D(H  32,C  10,C   8,C   7)    141.37 -0.001023   -0.02    141.36   
   181. D(C  28,C  11,C   5,C   6)      1.48  0.000108   -0.01      1.47   
   182. D(C  28,C  11,C   5,C   4)   -179.14  0.000209   -0.02   -179.16   
   183. D(C  12,C  11,C   5,C   6)   -178.33 -0.000057   -0.00   -178.34   
   184. D(C  12,C  11,C   5,C   4)      1.05  0.000044   -0.01      1.03   
   185. D(O  46,C  12,C  11,C  28)     -1.60 -0.000835    0.01     -1.59   
   186. D(C   1,C  12,C  11,C  28)   -179.71  0.000511    0.02   -179.70   
   187. D(C   1,C  12,C  11,C   5)      0.11  0.000661    0.01      0.12   
   188. D(O  46,C  12,C   1,C   2)   -179.03  0.000748    0.00   -179.03   
   189. D(O  46,C  12,C   1,C   0)      1.17  0.000774    0.00      1.17   
   190. D(O  46,C  12,C  11,C   5)    178.23 -0.000685    0.00    178.23   
   191. D(C  11,C  12,C   1,C   0)    179.27 -0.000698   -0.00    179.27   
   192. D(C  11,C  12,C   1,C   2)     -0.93 -0.000724   -0.00     -0.93   
   193. D(H  30,C  28,C  11,C   5)    139.03 -0.000680   -0.04    139.00   
   194. D(H  29,C  28,C  11,C  12)   -162.32  0.000083   -0.05   -162.37   
   195. D(H  29,C  28,C  11,C   5)     17.86 -0.000068   -0.04     17.82   
   196. D(H  31,C  28,C  11,C  12)     77.33  0.000560   -0.05     77.28   
   197. D(H  31,C  28,C  11,C   5)   -102.50  0.000409   -0.04   -102.54   
   198. D(H  30,C  28,C  11,C  12)    -41.15 -0.000529   -0.04    -41.19   
   199. D(C  36,C  33,C  10,H  27)    167.70 -0.001242   -0.05    167.66   
   200. D(C  36,C  33,C  10,C   8)    -69.41 -0.001373   -0.05    -69.46   
   201. D(H  35,C  33,C  10,H  32)    178.21  0.000583   -0.05    178.16   
   202. D(H  35,C  33,C  10,H  27)    -68.20 -0.000094   -0.05    -68.25   
   203. D(H  35,C  33,C  10,C   8)     54.68 -0.000225   -0.05     54.63   
   204. D(H  34,C  33,C  10,H  32)    -68.22  0.000253   -0.05    -68.26   
   205. D(H  34,C  33,C  10,H  27)     45.38 -0.000424   -0.05     45.33   
   206. D(C  36,C  33,C  10,H  32)     54.11 -0.000565   -0.05     54.06   
   207. D(H  34,C  33,C  10,C   8)    168.26 -0.000555   -0.05    168.21   
   208. D(C  38,C  36,C  33,H  35)    127.61 -0.000736    0.04    127.64   
   209. D(C  38,C  36,C  33,H  34)     10.97 -0.000486    0.04     11.01   
   210. D(C  38,C  36,C  33,C  10)   -109.38  0.000579    0.04   -109.35   
   211. D(H  37,C  36,C  33,H  35)    -52.11 -0.000684    0.03    -52.08   
   212. D(H  37,C  36,C  33,H  34)   -168.74 -0.000434    0.03   -168.72   
   213. D(H  37,C  36,C  33,C  10)     70.90  0.000630    0.03     70.92   
   214. D(C  39,C  38,C  36,C  33)      0.01 -0.000064   -0.01      0.00   
   215. D(C  15,C  38,C  36,H  37)     -0.30 -0.000112    0.01     -0.29   
   216. D(C  15,C  38,C  36,C  33)    179.98 -0.000066   -0.00    179.98   
   217. D(C  39,C  38,C  15,H  19)     60.16  0.000230   -0.02     60.14   
   218. D(C  39,C  38,C  15,H  18)    -58.23 -0.000137   -0.02    -58.25   
   219. D(C  39,C  38,C  15,H  17)   -179.08  0.000021   -0.02   -179.10   
   220. D(C  36,C  38,C  15,H  19)   -119.82  0.000231   -0.02   -119.84   
   221. D(C  36,C  38,C  15,H  18)    121.79 -0.000135   -0.02    121.77   
   222. D(C  39,C  38,C  36,H  37)    179.72 -0.000110    0.00    179.73   
   223. D(C  36,C  38,C  15,H  17)      0.94  0.000023   -0.02      0.92   
   224. D(H  42,C  39,C  38,C  36)    121.89 -0.000133   -0.01    121.88   
   225. D(H  42,C  39,C  38,C  15)    -58.09 -0.000131   -0.01    -58.10   
   226. D(H  41,C  39,C  38,C  36)      0.82  0.000031   -0.01      0.81   
   227. D(H  41,C  39,C  38,C  15)   -179.16  0.000033   -0.01   -179.17   
   228. D(H  40,C  39,C  38,C  36)   -120.46  0.000202   -0.01   -120.48   
   229. D(H  40,C  39,C  38,C  15)     59.56  0.000204   -0.01     59.55   
   230. D(H  45,C  43,C   0,H  16)      0.02  0.000009   -0.00      0.02   
   231. D(H  45,C  43,C   0,C   1)   -179.89  0.000041   -0.00   -179.89   
   232. D(C  44,C  43,C   0,H  16)   -179.99  0.000010    0.00   -179.99   
   233. D(C  44,C  43,C   0,C   1)      0.10  0.000042    0.00      0.10   
   234. D(H  13,C  44,C  43,H  45)     -0.00 -0.000003    0.00      0.00   
   235. D(H  13,C  44,C  43,C   0)   -179.99 -0.000004   -0.00   -179.99   
   236. D(C   3,C  44,C  43,H  45)   -179.87  0.000036    0.00   -179.87   
   237. D(C   3,C  44,C  43,C   0)      0.14  0.000035   -0.00      0.14   
   238. D(C  43,C  44,C   3,H  20)    179.70 -0.000049   -0.00    179.70   
   239. D(C  43,C  44,C   3,C   2)     -0.20 -0.000083    0.00     -0.20   
   240. D(H  13,C  44,C   3,H  20)     -0.17 -0.000009   -0.00     -0.17   
   241. D(H  13,C  44,C   3,C   2)    179.93 -0.000043    0.00    179.93   
    ----------------------------------------------------------------------------

         *************************************************************
         *                GEOMETRY OPTIMIZATION CYCLE  37            *
         *************************************************************
---------------------------------
CARTESIAN COORDINATES (ANGSTROEM)
---------------------------------
  C      4.623936    1.890084    1.223871
  C      3.668218    1.098019    0.556314
  C      2.549099    1.720684   -0.049802
  C      2.414830    3.123095    0.022656
  C      1.525376    0.923325   -0.748548
  C      1.707784   -0.521268   -0.777967
  C      0.603433   -1.310282   -1.470703
  C     -0.321884   -2.001698   -0.493881
  C     -1.652993   -1.858449   -0.342738
  C     -2.364881   -2.639181    0.744173
  C     -2.516057   -0.988723   -1.239685
  C      2.816445   -1.127677   -0.196312
  C      3.840037   -0.352978    0.490737
  H      3.260152    4.970419    0.731914
  O      0.515518    1.488380   -1.267635
  C     -5.749737    1.051428    1.792209
  H      5.470360    1.386905    1.682220
  H     -5.141171    0.697351    2.631553
  H     -6.088018    2.071949    2.024976
  H     -6.650844    0.423286    1.738399
  H      1.547995    3.576596   -0.447565
  H      1.071013   -2.068706   -2.122737
  H      0.054272   -0.631133   -2.120884
  H      0.180932   -2.685848    0.191264
  H     -1.688953   -3.335251    1.253455
  H     -3.197974   -3.221788    0.326232
  H     -2.792940   -1.977134    1.508940
  H     -2.042647   -0.898070   -2.223684
  C      3.043161   -2.616692   -0.225785
  H      2.446281   -3.126511   -0.988118
  H      4.100513   -2.828842   -0.417310
  H      2.791145   -3.081145    0.738984
  H     -3.472474   -1.501875   -1.411221
  C     -2.814305    0.464414   -0.757914
  H     -3.254493    0.990159   -1.613065
  H     -1.858058    0.962741   -0.555969
  C     -3.723629    0.572236    0.438703
  H     -3.293722    0.249945    1.388452
  C     -4.992535    1.019210    0.482650
  C     -5.785727    1.519417   -0.701099
  H     -6.101140    2.560468   -0.539220
  H     -5.238019    1.480149   -1.646560
  H     -6.703814    0.926574   -0.822224
  C      4.480752    3.268516    1.286835
  C      3.368530    3.889025    0.680310
  H      5.222385    3.875057    1.801924
  O      4.826828   -0.929274    1.043568

----------------------------
CARTESIAN COORDINATES (A.U.)
----------------------------
  NO LB      ZA    FRAG     MASS         X           Y           Z
   0 C     6.0000    0    12.011    8.737972    3.571741    2.312780
   1 C     6.0000    0    12.011    6.931927    2.074956    1.051281
   2 C     6.0000    0    12.011    4.817100    3.251622   -0.094113
   3 C     6.0000    0    12.011    4.563368    5.901795    0.042813
   4 C     6.0000    0    12.011    2.882543    1.744831   -1.414552
   5 C     6.0000    0    12.011    3.227244   -0.985053   -1.470144
   6 C     6.0000    0    12.011    1.140323   -2.476074   -2.779227
   7 C     6.0000    0    12.011   -0.608273   -3.782661   -0.933300
   8 C     6.0000    0    12.011   -3.123703   -3.511959   -0.647680
   9 C     6.0000    0    12.011   -4.468977   -4.987329    1.406283
  10 C     6.0000    0    12.011   -4.754659   -1.868416   -2.342666
  11 C     6.0000    0    12.011    5.322311   -2.131001   -0.370975
  12 C     6.0000    0    12.011    7.256619   -0.667031    0.927359
  13 H     1.0000    0     1.008    6.160794    9.392730    1.383117
  14 O     8.0000    0    15.999    0.974188    2.812630   -2.395482
  15 C     6.0000    0    12.011  -10.865429    1.986910    3.386785
  16 H     1.0000    0     1.008   10.337482    2.620871    3.178935
  17 H     1.0000    0     1.008   -9.715405    1.317803    4.972914
  18 H     1.0000    0     1.008  -11.504687    3.915417    3.826649
  19 H     1.0000    0     1.008  -12.568273    0.799895    3.285098
  20 H     1.0000    0     1.008    2.925286    6.758787   -0.845775
  21 H     1.0000    0     1.008    2.023921   -3.909287   -4.011392
  22 H     1.0000    0     1.008    0.102559   -1.192669   -4.007889
  23 H     1.0000    0     1.008    0.341911   -5.075517    0.361437
  24 H     1.0000    0     1.008   -3.191659   -6.302712    2.368687
  25 H     1.0000    0     1.008   -6.043296   -6.088296    0.616490
  26 H     1.0000    0     1.008   -5.277891   -3.736242    2.851483
  27 H     1.0000    0     1.008   -3.860044   -1.697106   -4.202154
  28 C     6.0000    0    12.011    5.750740   -4.944832   -0.426672
  29 H     1.0000    0     1.008    4.622801   -5.908249   -1.867272
  30 H     1.0000    0     1.008    7.748846   -5.345736   -0.788601
  31 H     1.0000    0     1.008    5.274500   -5.822520    1.396478
  32 H     1.0000    0     1.008   -6.562025   -2.838132   -2.666821
  33 C     6.0000    0    12.011   -5.318266    0.877616   -1.432250
  34 H     1.0000    0     1.008   -6.150101    1.871128   -3.048251
  35 H     1.0000    0     1.008   -3.511220    1.819317   -1.050630
  36 C     6.0000    0    12.011   -7.036639    1.081369    0.829028
  37 H     1.0000    0     1.008   -6.224232    0.472328    2.623794
  38 C     6.0000    0    12.011   -9.434524    1.926028    0.912076
  39 C     6.0000    0    12.011  -10.933440    2.871282   -1.324885
  40 H     1.0000    0     1.008  -11.529483    4.838584   -1.018978
  41 H     1.0000    0     1.008   -9.898421    2.797076   -3.111548
  42 H     1.0000    0     1.008  -12.668373    1.750972   -1.553779
  43 C     6.0000    0    12.011    8.467395    6.176600    2.431766
  44 C     6.0000    0    12.011    6.365599    7.349193    1.285600
  45 H     1.0000    0     1.008    9.868877    7.322796    3.405143
  46 O     8.0000    0    15.999    9.121382   -1.756073    1.972058

--------------------------------
INTERNAL COORDINATES (ANGSTROEM)
--------------------------------
 C      0   0   0     0.000000000000     0.00000000     0.00000000
 C      1   0   0     1.409395310040     0.00000000     0.00000000
 C      2   1   0     1.416867553070   119.42269327     0.00000000
 C      3   2   1     1.410686377485   119.34672672     0.20636651
 C      3   2   1     1.473783558095   120.91110987   180.40630784
 C      5   3   2     1.456360424477   117.33762825     0.51308701
 C      6   5   3     1.523817361855   115.59553684   178.07669167
 C      7   6   5     1.512762325788   112.73102181   256.31646684
 C      8   7   6     1.347298737338   128.91498084   120.77899296
 C      9   8   7     1.515817163898   119.31915467   181.76182207
 C      9   8   7     1.518491873987   123.79148600     4.18730925
 C      6   5   3     1.391109426026   121.58537201   358.66248221
 C     12   6   5     1.455999736001   121.71124148     1.03347195
 H      4   3   2     2.151794320959   146.40885605     0.08183877
 O      5   3   2     1.268286142088   120.40373773   178.76913472
 C     11   9   8     4.879681325993   104.42445587   218.45046181
 H      1   2   3     1.086142842985   117.90242931   179.81819920
 H     16  11   9     1.095545690101    88.44061154    12.10125297
 H     16  11   9     1.100035675931   136.31348695   126.83288487
 H     16  11   9     1.099749949293   105.88952378   263.88224178
 H      4   3   2     1.085437230907   117.97678804   180.12275028
 H      7   6   5     1.104077079518   108.49587348   135.43039707
 H      7   6   5     1.088832062707   108.30152301    19.83098957
 H      8   7   6     1.091012793610   114.21820590   302.60964357
 H     10   9   8     1.095792335748   111.76114425   354.74508543
 H     10   9   8     1.099158447575   110.87408273   234.30520372
 H     10   9   8     1.098366210304   111.82903473   115.24201422
 H     11   9   8     1.095713908265   109.40713599    26.14973371
 C     12   6   5     1.506464291788   122.86264406   180.83801316
 H     29  12   6     1.094226147540   113.08265539    17.81607416
 H     29  12   6     1.095300072117   109.88597106   138.99564410
 H     29  12   6     1.100003748817   111.45060932   257.45947057
 H     11   9   8     1.098855179006   108.62865718   141.35628133
 C     11   9   8     1.559699864297   117.37769365   264.80070473
 H     34  11   9     1.096109207137   106.42047886   168.21193874
 H     34  11   9     1.097050820328   108.26356940    54.63242999
 C     34  11   9     1.506780698557   115.30093361   290.53675293
 H     37  34  11     1.091198719720   115.61455867    70.92463448
 C     37  34  11     1.346045912411   128.21346369   250.65072091
 C     39  37  34     1.510172817310   125.41739011     0.00000000
 H     40  39  37     1.099762573970   110.41399558   239.52398471
 H     40  39  37     1.093354246713   113.75424910     0.80931227
 H     40  39  37     1.099553531568   110.26195032   121.88037354
 C      1   2   3     1.387278379140   120.65812766   359.73060231
 C     14   4   3     1.088034955150    33.92537578   359.89051847
 H     44   1   2     1.087762377720   120.34271319   180.10643929
 O     13  12   6     1.269446588986   120.69252004   178.23190884

---------------------------
INTERNAL COORDINATES (A.U.)
---------------------------
 C      0   0   0     0.000000000000     0.00000000     0.00000000
 C      1   0   0     2.663371150408     0.00000000     0.00000000
 C      2   1   0     2.677491643341   119.42269327     0.00000000
 C      3   2   1     2.665810914301   119.34672672     0.20636651
 C      3   2   1     2.785047305475   120.91110987   180.40630784
 C      5   3   2     2.752122354543   117.33762825     0.51308701
 C      6   5   3     2.879597492021   115.59553684   178.07669167
 C      7   6   5     2.858706501453   112.73102181   256.31646684
 C      8   7   6     2.546025634147   128.91498084   120.77899296
 C      9   8   7     2.864479308864   119.31915467   181.76182207
 C      9   8   7     2.869533778421   123.79148600     4.18730925
 C      6   5   3     2.628815837505   121.58537201   358.66248221
 C     12   6   5     2.751440752103   121.71124148     1.03347195
 H      4   3   2     4.066301963140   146.40885605     0.08183877
 O      5   3   2     2.396713467994   120.40373773   178.76913472
 C     11   9   8     9.221261326936   104.42445587   218.45046181
 H      1   2   3     2.052512515560   117.90242931   179.81819920
 H     16  11   9     2.070281321489    88.44061154    12.10125297
 H     16  11   9     2.078766165053   136.31348695   126.83288487
 H     16  11   9     2.078226219958   105.88952378   263.88224178
 H      4   3   2     2.051179101977   117.97678804   180.12275028
 H      7   6   5     2.086403311028   108.49587348   135.43039707
 H      7   6   5     2.057594404349   108.30152301    19.83098957
 H      8   7   6     2.061715388527   114.21820590   302.60964357
 H     10   9   8     2.070747414213   111.76114425   354.74508543
 H     10   9   8     2.077108443704   110.87408273   234.30520372
 H     10   9   8     2.075611332228   111.82903473   115.24201422
 H     11   9   8     2.070599207749   109.40713599    26.14973371
 C     12   6   5     2.846804942010   122.86264406   180.83801316
 H     29  12   6     2.067787747426   113.08265539    17.81607416
 H     29  12   6     2.069817170765   109.88597106   138.99564410
 H     29  12   6     2.078705831551   111.45060932   257.45947057
 H     11   9   8     2.076535349163   108.62865718   141.35628133
 C     11   9   8     2.947405594635   117.37769365   264.80070473
 H     34  11   9     2.071346214358   106.42047886   168.21193874
 H     34  11   9     2.073125605414   108.26356940    54.63242999
 C     34  11   9     2.847402864152   115.30093361   290.53675293
 H     37  34  11     2.062066737957   115.61455867    70.92463448
 C     37  34  11     2.543658138141   128.21346369   250.65072091
 C     39  37  34     2.853813039609   125.41739011     0.00000000
 H     40  39  37     2.078250077139   110.41399558   239.52398471
 H     40  39  37     2.066140093647   113.75424910     0.80931227
 H     40  39  37     2.077855044250   110.26195032   121.88037354
 C      1   2   3     2.621576208085   120.65812766   359.73060231
 C     14   4   3     2.056088089366    33.92537578   359.89051847
 H     44   1   2     2.055572992674   120.34271319   180.10643929
 O     13  12   6     2.398906394824   120.69252004   178.23190884


           ************************************************************
           *        Program running with 4 parallel MPI-processes     *
           *              working on a common directory               *
           ************************************************************
------------------------------------------------------------------------------
                   ___                                                        
                  /   \      - P O W E R E D   B Y -                         
                 /     \                                                     
                 |  |  |   _    _      __       _____    __    __             
                 |  |  |  | |  | |    /  \     |  _  \  |  |  /  |          
                  \  \/   | |  | |   /    \    | | | |  |  | /  /          
                 / \  \   | |__| |  /  /\  \   | |_| |  |  |/  /          
                |  |  |   |  __  | /  /__\  \  |    /   |      \           
                |  |  |   | |  | | |   __   |  |    \   |  |\   \          
                \     /   | |  | | |  |  |  |  | |\  \  |  | \   \       
                 \___/    |_|  |_| |__|  |__|  |_| \__\ |__|  \__/        
                                                                              
                      - O R C A' S   B I G   F R I E N D -                    
                                      &                                       
                       - I N T E G R A L  F E E D E R -                       
                                                                              
 v1 FN, 2020, v2 2021                                                         
------------------------------------------------------------------------------


Reading SHARK input file MK2_1e_0H_B3LYP_631Gd_opt.SHARKINP.tmp ... ok
----------------------
SHARK INTEGRAL PACKAGE
----------------------

Number of atoms                             ...     47
Number of basis functions                   ...    370
Number of shells                            ...    186
Maximum angular momentum                    ...      2
Integral batch strategy                     ... SHARK/LIBINT Hybrid
RI-J (if used) integral strategy            ... SPLIT-RIJ (Revised 2003 algorithm where possible)
Printlevel                                  ...      1
Contraction scheme used                     ... SEGMENTED contraction
Coulomb Range Separation                    ... NOT USED
Exchange Range Separation                   ... NOT USED
Finite Nucleus Model                        ... NOT USED
Auxiliary Coulomb fitting basis             ... AVAILABLE
   # of basis functions in Aux-J            ...   1391
   # of shells in Aux-J                     ...    465
   Maximum angular momentum in Aux-J        ...      4
Auxiliary J/K fitting basis                 ... NOT available
Auxiliary Correlation fitting basis         ... NOT available
Auxiliary 'external' fitting basis          ... NOT available
Integral threshold                          ...     2.500000e-11
Primitive cut-off                           ...     2.500000e-12
Primitive pair pre-selection threshold      ...     2.500000e-12

Calculating pre-screening integrals         ... done (  0.1 sec) Dimension = 186
Organizing shell pair data                  ... done (  0.1 sec)
Shell pair information
Total number of shell pairs                 ...     17391
Shell pairs after pre-screening             ...     11395
Total number of primitive shell pairs       ...     98016
Primitive shell pairs kept                  ...     35099
          la=0 lb=0:   4249 shell pairs
          la=1 lb=0:   3856 shell pairs
          la=1 lb=1:    882 shell pairs
          la=2 lb=0:   1520 shell pairs
          la=2 lb=1:    739 shell pairs
          la=2 lb=2:    149 shell pairs

Calculating one electron integrals          ... done (  0.1 sec)
Calculating RI/J V-Matrix + Cholesky decomp.... done (  0.1 sec)
Calculating Nuclear repulsion               ... done (  0.0 sec) ENN=   1804.295511443275 Eh

SHARK setup successfully completed in   0.7 seconds

Maximum memory used throughout the entire GTOINT-calculation: 28.4 MB
[1717804223.643000] [eu-a2p-199:86838:0]          mpool.c:38   UCX  WARN  object 0x28ae6c0 was not returned to mpool ucp_requests
[1717804223.643140] [eu-a2p-199:86838:0]          mpool.c:38   UCX  WARN  object 0x28ae880 was not returned to mpool ucp_requests
[1717804223.643147] [eu-a2p-199:86838:0]          mpool.c:38   UCX  WARN  object 0x28aea40 was not returned to mpool ucp_requests
[1717804223.643153] [eu-a2p-199:86838:0]          mpool.c:38   UCX  WARN  object 0x28aec00 was not returned to mpool ucp_requests
[1717804223.643159] [eu-a2p-199:86838:0]          mpool.c:38   UCX  WARN  object 0x28aedc0 was not returned to mpool ucp_requests
[1717804223.643164] [eu-a2p-199:86838:0]          mpool.c:38   UCX  WARN  object 0x28aef80 was not returned to mpool ucp_requests
[1717804223.643170] [eu-a2p-199:86838:0]          mpool.c:38   UCX  WARN  object 0x28af140 was not returned to mpool ucp_requests
[1717804223.643176] [eu-a2p-199:86838:0]          mpool.c:38   UCX  WARN  object 0x28af300 was not returned to mpool ucp_requests
[1717804223.643181] [eu-a2p-199:86838:0]          mpool.c:38   UCX  WARN  object 0x28af4c0 was not returned to mpool ucp_requests
[1717804223.643187] [eu-a2p-199:86838:0]          mpool.c:38   UCX  WARN  object 0x28af680 was not returned to mpool ucp_requests
[1717804223.643192] [eu-a2p-199:86838:0]          mpool.c:38   UCX  WARN  object 0x28af840 was not returned to mpool ucp_requests
[1717804223.643198] [eu-a2p-199:86838:0]          mpool.c:38   UCX  WARN  object 0x28afa00 was not returned to mpool ucp_requests
[1717804223.643204] [eu-a2p-199:86838:0]          mpool.c:38   UCX  WARN  object 0x28afbc0 was not returned to mpool ucp_requests
[1717804223.643209] [eu-a2p-199:86838:0]          mpool.c:38   UCX  WARN  object 0x28afd80 was not returned to mpool ucp_requests
[1717804223.643215] [eu-a2p-199:86838:0]          mpool.c:38   UCX  WARN  object 0x28aff40 was not returned to mpool ucp_requests
[1717804223.643220] [eu-a2p-199:86838:0]          mpool.c:38   UCX  WARN  object 0x28b0100 was not returned to mpool ucp_requests
[1717804223.643226] [eu-a2p-199:86838:0]          mpool.c:38   UCX  WARN  object 0x28b02c0 was not returned to mpool ucp_requests
[1717804223.643231] [eu-a2p-199:86838:0]          mpool.c:38   UCX  WARN  object 0x28b0480 was not returned to mpool ucp_requests
[1717804223.643237] [eu-a2p-199:86838:0]          mpool.c:38   UCX  WARN  object 0x28b0640 was not returned to mpool ucp_requests
[1717804223.643242] [eu-a2p-199:86838:0]          mpool.c:38   UCX  WARN  object 0x28b0800 was not returned to mpool ucp_requests
[1717804223.643247] [eu-a2p-199:86838:0]          mpool.c:38   UCX  WARN  object 0x28b09c0 was not returned to mpool ucp_requests
[1717804223.643253] [eu-a2p-199:86838:0]          mpool.c:38   UCX  WARN  object 0x28b0b80 was not returned to mpool ucp_requests
[1717804223.643259] [eu-a2p-199:86838:0]          mpool.c:38   UCX  WARN  object 0x28b0d40 was not returned to mpool ucp_requests
[1717804223.664738] [eu-a2p-199:86839:0]          mpool.c:38   UCX  WARN  object 0x3c5f6c0 was not returned to mpool ucp_requests
[1717804223.664769] [eu-a2p-199:86839:0]          mpool.c:38   UCX  WARN  object 0x3c5f880 was not returned to mpool ucp_requests
[1717804223.664775] [eu-a2p-199:86839:0]          mpool.c:38   UCX  WARN  object 0x3c5fa40 was not returned to mpool ucp_requests
[1717804223.664780] [eu-a2p-199:86839:0]          mpool.c:38   UCX  WARN  object 0x3c5fc00 was not returned to mpool ucp_requests
[1717804223.664785] [eu-a2p-199:86839:0]          mpool.c:38   UCX  WARN  object 0x3c5fdc0 was not returned to mpool ucp_requests
[1717804223.664789] [eu-a2p-199:86839:0]          mpool.c:38   UCX  WARN  object 0x3c5ff80 was not returned to mpool ucp_requests
[1717804223.664794] [eu-a2p-199:86839:0]          mpool.c:38   UCX  WARN  object 0x3c60140 was not returned to mpool ucp_requests
[1717804223.664798] [eu-a2p-199:86839:0]          mpool.c:38   UCX  WARN  object 0x3c60300 was not returned to mpool ucp_requests
[1717804223.664803] [eu-a2p-199:86839:0]          mpool.c:38   UCX  WARN  object 0x3c604c0 was not returned to mpool ucp_requests
[1717804223.664807] [eu-a2p-199:86839:0]          mpool.c:38   UCX  WARN  object 0x3c60680 was not returned to mpool ucp_requests
[1717804223.664811] [eu-a2p-199:86839:0]          mpool.c:38   UCX  WARN  object 0x3c60840 was not returned to mpool ucp_requests
[1717804223.664816] [eu-a2p-199:86839:0]          mpool.c:38   UCX  WARN  object 0x3c60a00 was not returned to mpool ucp_requests
[1717804223.664820] [eu-a2p-199:86839:0]          mpool.c:38   UCX  WARN  object 0x3c60bc0 was not returned to mpool ucp_requests
[1717804223.664824] [eu-a2p-199:86839:0]          mpool.c:38   UCX  WARN  object 0x3c60d80 was not returned to mpool ucp_requests
[1717804223.664829] [eu-a2p-199:86839:0]          mpool.c:38   UCX  WARN  object 0x3c60f40 was not returned to mpool ucp_requests
[1717804223.664833] [eu-a2p-199:86839:0]          mpool.c:38   UCX  WARN  object 0x3c61100 was not returned to mpool ucp_requests
[1717804223.664838] [eu-a2p-199:86839:0]          mpool.c:38   UCX  WARN  object 0x3c612c0 was not returned to mpool ucp_requests
[1717804223.664842] [eu-a2p-199:86839:0]          mpool.c:38   UCX  WARN  object 0x3c61480 was not returned to mpool ucp_requests
[1717804223.664846] [eu-a2p-199:86839:0]          mpool.c:38   UCX  WARN  object 0x3c61640 was not returned to mpool ucp_requests
[1717804223.664851] [eu-a2p-199:86839:0]          mpool.c:38   UCX  WARN  object 0x3c61800 was not returned to mpool ucp_requests
[1717804223.664855] [eu-a2p-199:86839:0]          mpool.c:38   UCX  WARN  object 0x3c619c0 was not returned to mpool ucp_requests
[1717804223.664860] [eu-a2p-199:86839:0]          mpool.c:38   UCX  WARN  object 0x3c61b80 was not returned to mpool ucp_requests
[1717804223.664864] [eu-a2p-199:86839:0]          mpool.c:38   UCX  WARN  object 0x3c61d40 was not returned to mpool ucp_requests
[1717804223.665246] [eu-a2p-199:86837:0]          mpool.c:38   UCX  WARN  object 0x44a3a00 was not returned to mpool ucp_requests
[1717804223.665270] [eu-a2p-199:86837:0]          mpool.c:38   UCX  WARN  object 0x44a3bc0 was not returned to mpool ucp_requests
[1717804223.665276] [eu-a2p-199:86837:0]          mpool.c:38   UCX  WARN  object 0x44a3d80 was not returned to mpool ucp_requests
[1717804223.665281] [eu-a2p-199:86837:0]          mpool.c:38   UCX  WARN  object 0x44a3f40 was not returned to mpool ucp_requests
[1717804223.665286] [eu-a2p-199:86837:0]          mpool.c:38   UCX  WARN  object 0x44a4100 was not returned to mpool ucp_requests
[1717804223.665290] [eu-a2p-199:86837:0]          mpool.c:38   UCX  WARN  object 0x44a42c0 was not returned to mpool ucp_requests
[1717804223.665295] [eu-a2p-199:86837:0]          mpool.c:38   UCX  WARN  object 0x44a4480 was not returned to mpool ucp_requests
[1717804223.665299] [eu-a2p-199:86837:0]          mpool.c:38   UCX  WARN  object 0x44a4640 was not returned to mpool ucp_requests
[1717804223.665304] [eu-a2p-199:86837:0]          mpool.c:38   UCX  WARN  object 0x44a4800 was not returned to mpool ucp_requests
[1717804223.665308] [eu-a2p-199:86837:0]          mpool.c:38   UCX  WARN  object 0x44a49c0 was not returned to mpool ucp_requests
[1717804223.665313] [eu-a2p-199:86837:0]          mpool.c:38   UCX  WARN  object 0x44a4b80 was not returned to mpool ucp_requests
[1717804223.665318] [eu-a2p-199:86837:0]          mpool.c:38   UCX  WARN  object 0x44a4d40 was not returned to mpool ucp_requests


           ************************************************************
           *        Program running with 4 parallel MPI-processes     *
           *              working on a common directory               *
           ************************************************************

Diagonalization of the overlap matrix:
Smallest eigenvalue                        ... 3.203e-04
Time for diagonalization                   ...    0.036 sec
Threshold for overlap eigenvalues          ... 1.000e-08
Number of eigenvalues below threshold      ... 0
Time for construction of square roots      ...    0.020 sec
Total time needed                          ...    0.058 sec

-------------------
DFT GRID GENERATION
-------------------

General Integration Accuracy     IntAcc      ... 4.959
Radial Grid Type                 RadialGrid  ... OptM3 with GC (2021)
Angular Grid (max. ang.)         AngularGrid ... 6 (Lebedev-590)
Angular grid pruning method      GridPruning ... 4 (adaptive)
Weight generation scheme         WeightScheme... Becke
Basis function cutoff            BFCut       ... 1.0000e-11
Integration weight cutoff        WCut        ... 1.0000e-14
Angular grids for H and He will be reduced by one unit
Partially contracted basis set               ... off
Rotationally invariant grid construction     ... off

Total number of grid points                  ...   530275
Total number of batches                      ...     8308
Average number of points per batch           ...       63
Average number of grid points per atom       ...    11282
Time for grid setup =    7.269 sec

--------------------
COSX GRID GENERATION
--------------------

GRIDX 1
-------
General Integration Accuracy     IntAcc      ... 4.020
Radial Grid Type                 RadialGrid  ... OptM3 with GC (2021)
Angular Grid (max. ang.)         AngularGrid ... 2 (Lebedev-110)
Angular grid pruning method      GridPruning ... 4 (adaptive)
Weight generation scheme         WeightScheme... Becke
Basis function cutoff            BFCut       ... 1.0000e-11
Integration weight cutoff        WCut        ... 1.0000e-14
Angular grids for H and He will be reduced by one unit
Partially contracted basis set               ... on
Rotationally invariant grid construction     ... off

Total number of grid points                  ...    57922
Total number of batches                      ...      926
Average number of points per batch           ...       62
Average number of grid points per atom       ...     1232
UseSFitting                                  ... on

GRIDX 2
-------
General Integration Accuracy     IntAcc      ... 4.338
Radial Grid Type                 RadialGrid  ... OptM3 with GC (2021)
Angular Grid (max. ang.)         AngularGrid ... 3 (Lebedev-194)
Angular grid pruning method      GridPruning ... 4 (adaptive)
Weight generation scheme         WeightScheme... Becke
Basis function cutoff            BFCut       ... 1.0000e-11
Integration weight cutoff        WCut        ... 1.0000e-14
Angular grids for H and He will be reduced by one unit
Partially contracted basis set               ... on
Rotationally invariant grid construction     ... off

Total number of grid points                  ...   126265
Total number of batches                      ...     1995
Average number of points per batch           ...       63
Average number of grid points per atom       ...     2686
UseSFitting                                  ... on

GRIDX 3
-------
General Integration Accuracy     IntAcc      ... 4.871
Radial Grid Type                 RadialGrid  ... OptM3 with GC (2021)
Angular Grid (max. ang.)         AngularGrid ... 4 (Lebedev-302)
Angular grid pruning method      GridPruning ... 4 (adaptive)
Weight generation scheme         WeightScheme... Becke
Basis function cutoff            BFCut       ... 1.0000e-11
Integration weight cutoff        WCut        ... 1.0000e-14
Angular grids for H and He will be reduced by one unit
Partially contracted basis set               ... on
Rotationally invariant grid construction     ... off

Total number of grid points                  ...   239930
Total number of batches                      ...     3774
Average number of points per batch           ...       63
Average number of grid points per atom       ...     5105
UseSFitting                                  ... on

Time for X-Grid setup             =    3.978 sec


--------------------
CPCM SOLVATION MODEL
--------------------
CPCM parameters:
  Epsilon                                         ...      80.4000
  Refrac                                          ...       1.3300
  Rsolv                                           ...       1.3000
  Surface type                                    ... GAUSSIAN VDW
  Epsilon function type                           ...         CPCM
Radii:
 Radius for C  used is    3.8550 Bohr (=   2.0400 Ang.)
 Radius for H  used is    2.4944 Bohr (=   1.3200 Ang.)
 Radius for O  used is    3.4469 Bohr (=   1.8240 Ang.)
Calculating surface                               ...        done! (  0.0s)
GEPOL surface points                              ...         2472
GEPOL Volume                                      ...    2699.6354
GEPOL Surface-area                                ...    1372.1384
Calculating surface distance matrix               ...        done! (  0.0s)
Performing Cholesky decomposition & store         ...        done! (  0.3s)
Overall time for CPCM initialization              ...                 0.3s
--------------
SCF ITERATIONS
--------------
ITER       Energy         Delta-E        Max-DP      RMS-DP      [F,P]     Damp
               ***  Starting incremental Fock matrix formation  ***
  0   -964.6184043469   0.000000000000 0.00004334  0.00000100  0.0004564 0.7000
  1   -964.6184054524  -0.000001105518 0.00004099  0.00000096  0.0003611 0.7000
                               ***Turning on DIIS***
  2   -964.6184063275  -0.000000875173 0.00011325  0.00000276  0.0002714 0.0000
               *** Restarting incremental Fock matrix formation ***
                                   *** Resetting DIIS ***
  3   -964.6184085972  -0.000002269609 0.00001462  0.00000038  0.0000296 0.0000
  4   -964.6184086091  -0.000000011980 0.00000570  0.00000009  0.0000035 0.0000
  5   -964.6184086087   0.000000000414 0.00000332  0.00000006  0.0000066 0.0000
                 **** Energy Check signals convergence ****

               *****************************************************
               *                     SUCCESS                       *
               *           SCF CONVERGED AFTER   6 CYCLES          *
               *****************************************************

Old exchange energy                            =    -26.843512027 Eh
New exchange energy                            =    -26.843518588 Eh
Exchange energy change after final integration =     -0.000006561 Eh
Total energy after final integration           =   -964.618415169 Eh
Final COS-X integration done in                =    29.749 sec
Total Energy       :         -964.61841517 Eh          -26248.60153 eV
  Last Energy change         ...    4.6259e-10  Tolerance :   1.0000e-08
  Last MAX-Density change    ...    0.0000e+00  Tolerance :   1.0000e-07
             **** THE GBW FILE WAS UPDATED (MK2_1e_0H_B3LYP_631Gd_opt.gbw) ****
             **** DENSITY MK2_1e_0H_B3LYP_631Gd_opt.scfp WAS UPDATED ****
             **** ENERGY FILE WAS UPDATED (MK2_1e_0H_B3LYP_631Gd_opt.en.tmp) ****
----------------------
UHF SPIN CONTAMINATION
----------------------

Warning: in a DFT calculation there is little theoretical justification to 
         calculate <S**2> as in Hartree-Fock theory. We will do it anyways
         but you should keep in mind that the values have only limited relevance

Expectation value of <S**2>     :     0.759365
Ideal value S*(S+1) for S=0.5   :     0.750000
Deviation                       :     0.009365

             **** THE GBW FILE WAS UPDATED (MK2_1e_0H_B3LYP_631Gd_opt.gbw) ****
             **** DENSITY MK2_1e_0H_B3LYP_631Gd_opt.scfp WAS UPDATED ****
Total SCF time: 0 days 0 hours 2 min 30 sec 

Maximum memory used throughout the entire SCF-calculation: 182.3 MB

-------------------------   --------------------
FINAL SINGLE POINT ENERGY      -964.618415169206
-------------------------   --------------------


           ************************************************************
           *        Program running with 4 parallel MPI-processes     *
           *              working on a common directory               *
           ************************************************************
------------------------------------------------------------------------------
                         ORCA SCF GRADIENT CALCULATION
------------------------------------------------------------------------------

 ... reading COSX grid (gridx3)
Gradient of the Kohn-Sham DFT energy:
Kohn-Sham wavefunction type      ... UKS
Hartree-Fock exchange scaling    ...    0.200
Number of operators              ...    2
Number of atoms                  ...   47
Basis set dimensions             ...  370
Integral neglect threshold       ... 2.5e-11
Integral primitive cutoff        ... 2.5e-12
SHARK Integral package           ... ON

Nuc. rep. gradient       (SHARK) ... done (  0.0 sec)
HCore & Overlap gradient (SHARK) ... done (  0.5 sec)
RI-J gradient            (SHARK) ... done (  2.2 sec)
COSX-gradient                    ... done ( 44.9 sec)
Exchange-correlation gradient    ... done

------------------
CARTESIAN GRADIENT
------------------

   1   C   :   -0.000179427   -0.002564698   -0.000353608
   2   C   :   -0.001505592    0.000778967    0.000734177
   3   C   :    0.004320142    0.001059930    0.003915237
   4   C   :   -0.003300890   -0.000421353   -0.002090507
   5   C   :   -0.003085242    0.004346578   -0.006534170
   6   C   :    0.002514096   -0.006109585    0.001597456
   7   C   :   -0.004085757    0.004953090    0.002944686
   8   C   :    0.001583259   -0.001387165   -0.001534137
   9   C   :   -0.002852750    0.000749715   -0.000609954
  10   C   :    0.000472919    0.000142455    0.000608828
  11   C   :   -0.000539705   -0.000067548    0.001505519
  12   C   :   -0.001543923   -0.004571150    0.000685428
  13   C   :    0.004932495    0.008152531   -0.000760226
  14   H   :    0.000145782    0.000099004    0.000064666
  15   O   :    0.002029788   -0.002926698    0.003060603
  16   C   :   -0.000076473   -0.000226564    0.000012188
  17   H   :   -0.000151221   -0.000542046   -0.000072687
  18   H   :   -0.000425301    0.000088573    0.000490129
  19   H   :    0.000669707    0.000411469    0.000023137
  20   H   :    0.000518596   -0.000671257   -0.000167233
  21   H   :   -0.000093351   -0.000679664   -0.000080879
  22   H   :    0.002027515   -0.000407541   -0.001254786
  23   H   :    0.000855980   -0.001748610   -0.000290261
  24   H   :   -0.000314928   -0.000063472   -0.000344048
  25   H   :   -0.000532218   -0.000308816    0.000339881
  26   H   :    0.000592091   -0.000257960   -0.000511095
  27   H   :    0.001091485   -0.000058876    0.000685917
  28   H   :   -0.000620291    0.000360012    0.000072811
  29   C   :    0.000164889    0.002967535    0.001067399
  30   H   :   -0.000107167   -0.001125312   -0.000147626
  31   H   :   -0.000041135    0.000812708   -0.001519023
  32   H   :   -0.001520758    0.000129800   -0.000301412
  33   H   :    0.000679692   -0.000610525   -0.000497583
  34   C   :    0.002640031    0.000925804    0.000688568
  35   H   :    0.000280749   -0.000527187   -0.000171237
  36   H   :   -0.000784246    0.000820389   -0.000703004
  37   C   :    0.000416004   -0.000970248   -0.000556713
  38   H   :   -0.001107818    0.000177673    0.000359525
  39   C   :   -0.001563264    0.000974717   -0.000876676
  40   C   :   -0.000212723    0.000062065    0.000744919
  41   H   :    0.000671778    0.000366699   -0.000028402
  42   H   :   -0.000463605    0.000252766   -0.000452287
  43   H   :    0.000293989   -0.000645259   -0.000059218
  44   C   :   -0.000743437    0.000578980   -0.000418045
  45   C   :    0.002079007   -0.001044836    0.000978580
  46   H   :   -0.000121643    0.000214702   -0.000068360
  47   O   :   -0.002938816   -0.001479663   -0.000213811

Difference to translation invariance:
           :    0.0000683136    0.0000101309   -0.0000373342

Difference to rotation invariance:
           :   -0.0001640498    0.0010797245    0.0004173168

Norm of the cartesian gradient     ...    0.0213506586
RMS gradient                       ...    0.0017980498
MAX gradient                       ...    0.0081525313

-------
TIMINGS
-------

Total SCF gradient time            ...       68.528 sec

One electron gradient       ....       0.503 sec  (  0.7%)
RI-J Coulomb gradient       ....       2.221 sec  (  3.2%)
COSX gradient               ....      44.893 sec  ( 65.5%)
XC gradient                 ....      17.930 sec  ( 26.2%)
CPCM gradient               ....       1.050 sec  (  1.5%)
   A-Matrix (El+Nuc)        ....       0.251 sec  (  0.4%)
   Potential                ....       0.799 sec  (  1.2%)

Maximum memory used throughout the entire SCFGRAD-calculation: 120.6 MB
------------------------------------------------------------------------------
                         ORCA GEOMETRY RELAXATION STEP
------------------------------------------------------------------------------

Reading the OPT-File                    .... done
Getting information on internals        .... done
Copying old internal coords+grads       .... done
Making the new internal coordinates     .... (new redundants).... done
Validating the new internal coordinates .... (new redundants).... done
Calculating the B-matrix                .... done
Calculating the G,G- and P matrices     .... done
Transforming gradient to internals      .... done
Projecting the internal gradient        .... done
Number of atoms                         ....  47
Number of internal coordinates          .... 241
Current Energy                          ....  -964.618415169 Eh
Current gradient norm                   ....     0.021350659 Eh/bohr
Maximum allowed component of the step   ....  0.300
Current trust radius                    ....  0.300
Updating the Hessian (BFGS)             .... done
Forming the augmented Hessian           .... done
Diagonalizing the augmented Hessian     .... done
Last element of RFO vector              ....  0.006867209
Lowest eigenvalues of augmented Hessian:
 -2.136084800  0.000098856  0.000330252  0.002156768  0.002771299
Warning: RFO finds a terribly low value for the scaling factor
Trying a QUASI-NEWTON step instead
Doing a quasi-Newton Step:
Inverting the Hessian                   .... done
Computing the step                      .... done
Length of the computed step             ....  0.029347711
Converting the step to cartesian space:
 Initial RMS(Int)=    0.0018904522
Transforming coordinates:
 Iter   0:  RMS(Cart)=    0.0140728795 RMS(Int)=    0.0018913684
 Iter   1:  RMS(Cart)=    0.0000391227 RMS(Int)=    0.0000146016
 Iter   2:  RMS(Cart)=    0.0000002258 RMS(Int)=    0.0000000656
 Iter   3:  RMS(Cart)=    0.0000000016 RMS(Int)=    0.0000000009
done
Storing new coordinates                 .... done

                                .--------------------.
          ----------------------|Geometry convergence|-------------------------
          Item                value                   Tolerance       Converged
          ---------------------------------------------------------------------
          Energy change      -0.0000004410            0.0000002000      NO
          RMS gradient        0.0009454355            0.0000080000      NO
          MAX gradient        0.0041736624            0.0000300000      NO
          RMS step            0.0018904522            0.0001000000      NO
          MAX step            0.0057918293            0.0002000000      NO
          ........................................................
          Max(Bonds)      0.0001      Max(Angles)    0.05
          Max(Dihed)        0.33      Max(Improp)    0.00
          ---------------------------------------------------------------------

The optimization has not yet converged - more geometry cycles are needed


    ---------------------------------------------------------------------------
                         Redundant Internal Coordinates
                            (Angstroem and degrees)

        Definition                    Value    dE/dq     Step     New-Value
    ----------------------------------------------------------------------------
     1. B(C   1,C   0)                1.4094 -0.002645  0.0000    1.4094   
     2. B(C   2,C   1)                1.4169 -0.002007  0.0000    1.4169   
     3. B(C   3,C   2)                1.4107 -0.001578  0.0000    1.4107   
     4. B(C   4,C   2)                1.4738  0.002107 -0.0001    1.4737   
     5. B(C   5,C   4)                1.4564  0.001678 -0.0000    1.4563   
     6. B(C   6,C   5)                1.5238 -0.000791 -0.0001    1.5238   
     7. B(C   7,C   6)                1.5128 -0.000691  0.0001    1.5129   
     8. B(C   8,C   7)                1.3473  0.001078 -0.0000    1.3473   
     9. B(C   9,C   8)                1.5158  0.000293 -0.0001    1.5157   
    10. B(C  10,C   8)                1.5185  0.000017  0.0001    1.5186   
    11. B(C  11,C   5)                1.3911 -0.002698  0.0001    1.3912   
    12. B(C  12,C  11)                1.4560  0.002592 -0.0001    1.4559   
    13. B(C  12,C   1)                1.4626 -0.002720  0.0001    1.4627   
    14. B(O  14,C   4)                1.2683 -0.004174  0.0001    1.2684   
    15. B(H  16,C   0)                1.0861  0.000104  0.0000    1.0861   
    16. B(H  17,C  15)                1.0955  0.000106 -0.0000    1.0955   
    17. B(H  18,C  15)                1.1000  0.000182  0.0000    1.1001   
    18. B(H  19,C  15)                1.0997 -0.000032 -0.0000    1.0997   
    19. B(H  20,C   3)                1.0854 -0.000176  0.0000    1.0854   
    20. B(H  21,C   6)                1.1041  0.001879 -0.0001    1.1040   
    21. B(H  22,C   6)                1.0888 -0.001350  0.0000    1.0888   
    22. B(H  23,C   7)                1.0910 -0.000322  0.0000    1.0910   
    23. B(H  24,C   9)                1.0958  0.000023  0.0000    1.0958   
    24. B(H  25,C   9)                1.0992 -0.000115 -0.0000    1.0991   
    25. B(H  26,C   9)                1.0984  0.000017  0.0000    1.0984   
    26. B(H  27,C  10)                1.0957 -0.000303 -0.0000    1.0957   
    27. B(C  28,C  11)                1.5065 -0.002958  0.0001    1.5066   
    28. B(H  29,C  28)                1.0942  0.000685 -0.0001    1.0941   
    29. B(H  30,C  28)                1.0953  0.000066  0.0000    1.0953   
    30. B(H  31,C  28)                1.1000  0.000033  0.0000    1.1000   
    31. B(H  32,C  10)                1.0989 -0.000228  0.0000    1.0989   
    32. B(C  33,C  10)                1.5597  0.000595  0.0001    1.5598   
    33. B(H  34,C  33)                1.0961 -0.000231 -0.0000    1.0961   
    34. B(H  35,C  33)                1.0971 -0.000441  0.0000    1.0971   
    35. B(C  36,C  33)                1.5068  0.000338  0.0000    1.5068   
    36. B(H  37,C  36)                1.0912 -0.000178 -0.0000    1.0912   
    37. B(C  38,C  36)                1.3460  0.000763 -0.0000    1.3460   
    38. B(C  38,C  15)                1.5131 -0.000048 -0.0001    1.5130   
    39. B(C  39,C  38)                1.5102 -0.000287  0.0000    1.5102   
    40. B(H  40,C  39)                1.0998  0.000151 -0.0000    1.0997   
    41. B(H  41,C  39)                1.0934  0.000152 -0.0000    1.0933   
    42. B(H  42,C  39)                1.0996  0.000109  0.0000    1.0996   
    43. B(C  43,C   0)                1.3873  0.000445  0.0000    1.3873   
    44. B(C  44,C  43)                1.4107 -0.000309 -0.0000    1.4106   
    45. B(C  44,H  13)                1.0880  0.000086 -0.0000    1.0880   
    46. B(C  44,C   3)                1.3888  0.001600 -0.0000    1.3887   
    47. B(H  45,C  43)                1.0878  0.000005 -0.0000    1.0878   
    48. B(O  46,C  12)                1.2694 -0.001705  0.0000    1.2695   
    49. A(C   1,C   0,H  16)          117.90  0.000027    0.00    117.91   
    50. A(C   1,C   0,C  43)          120.66 -0.001193    0.01    120.66   
    51. A(H  16,C   0,C  43)          121.44  0.001166   -0.01    121.43   
    52. A(C   2,C   1,C  12)          120.64 -0.000128    0.00    120.64   
    53. A(C   0,C   1,C  12)          119.94 -0.001311    0.00    119.94   
    54. A(C   0,C   1,C   2)          119.42  0.001439   -0.00    119.42   
    55. A(C   3,C   2,C   4)          119.74 -0.001115    0.01    119.75   
    56. A(C   1,C   2,C   3)          119.35  0.001239   -0.01    119.34   
    57. A(C   1,C   2,C   4)          120.91 -0.000124   -0.00    120.91   
    58. A(C   2,C   3,H  20)          117.98  0.000372    0.00    117.98   
    59. A(H  20,C   3,C  44)          121.54  0.001739   -0.01    121.53   
    60. A(C   2,C   3,C  44)          120.48 -0.002111    0.01    120.49   
    61. A(C   5,C   4,O  14)          122.23 -0.001157   -0.00    122.23   
    62. A(C   2,C   4,C   5)          117.34 -0.000121    0.00    117.34   
    63. A(C   2,C   4,O  14)          120.40  0.001234    0.00    120.40   
    64. A(C   4,C   5,C   6)          115.60 -0.002037   -0.01    115.58   
    65. A(C   4,C   5,C  11)          121.59 -0.000214    0.01    121.59   
    66. A(C   6,C   5,C  11)          122.82  0.002252    0.01    122.82   
    67. A(C   5,C   6,C   7)          112.73  0.000483   -0.01    112.72   
    68. A(C   7,C   6,H  22)          111.23  0.000032   -0.02    111.21   
    69. A(C   5,C   6,H  22)          108.30  0.000528   -0.00    108.30   
    70. A(C   7,C   6,H  21)          109.05  0.000815    0.01    109.06   
    71. A(C   5,C   6,H  21)          108.50 -0.001511    0.02    108.52   
    72. A(H  21,C   6,H  22)          106.82 -0.000446    0.01    106.83   
    73. A(C   8,C   7,H  23)          116.84 -0.000228    0.02    116.86   
    74. A(C   6,C   7,H  23)          114.22  0.000064    0.01    114.22   
    75. A(C   6,C   7,C   8)          128.91  0.000155   -0.02    128.89   
    76. A(C   9,C   8,C  10)          116.85  0.002975    0.01    116.86   
    77. A(C   7,C   8,C  10)          123.79 -0.001261   -0.02    123.77   
    78. A(C   7,C   8,C   9)          119.32 -0.001718    0.01    119.33   
    79. A(H  25,C   9,H  26)          106.79  0.000916   -0.01    106.78   
    80. A(H  24,C   9,H  26)          107.44 -0.000749   -0.01    107.43   
    81. A(C   8,C   9,H  26)          111.83  0.000078   -0.00    111.83   
    82. A(H  24,C   9,H  25)          107.91 -0.000350    0.01    107.92   
    83. A(C   8,C   9,H  25)          110.87 -0.000750    0.02    110.89   
    84. A(C   8,C   9,H  24)          111.76  0.000844   -0.01    111.76   
    85. A(H  32,C  10,C  33)          108.47 -0.000175    0.01    108.48   
    86. A(H  27,C  10,C  33)          106.44 -0.001425    0.01    106.45   
    87. A(C   8,C  10,C  33)          117.38  0.003258   -0.03    117.35   
    88. A(H  27,C  10,H  32)          105.93  0.000096    0.01    105.94   
    89. A(C   8,C  10,H  32)          108.63 -0.001088    0.01    108.64   
    90. A(C   8,C  10,H  27)          109.41 -0.000923   -0.01    109.40   
    91. A(C  12,C  11,C  28)          115.43  0.001699   -0.02    115.41   
    92. A(C   5,C  11,C  28)          122.86 -0.000868    0.02    122.89   
    93. A(C   5,C  11,C  12)          121.71 -0.000831   -0.00    121.71   
    94. A(C  11,C  12,O  46)          120.69 -0.003599    0.01    120.70   
    95. A(C   1,C  12,C  11)          117.80  0.001402    0.00    117.80   
    96. A(C   1,C  12,O  46)          121.48  0.002156   -0.01    121.47   
    97. A(H  19,C  15,C  38)          110.83 -0.000632    0.01    110.84   
    98. A(H  18,C  15,C  38)          110.90 -0.000556   -0.01    110.90   
    99. A(H  17,C  15,C  38)          112.22  0.000973   -0.00    112.22   
   100. A(H  18,C  15,H  19)          106.75  0.000902   -0.01    106.74   
   101. A(H  17,C  15,H  19)          107.94 -0.000336    0.01    107.95   
   102. A(H  17,C  15,H  18)          107.97 -0.000342    0.00    107.97   
   103. A(H  30,C  28,H  31)          107.02  0.001673   -0.05    106.98   
   104. A(H  29,C  28,H  31)          106.82 -0.000789    0.01    106.83   
   105. A(C  11,C  28,H  31)          111.45 -0.000410   -0.04    111.41   
   106. A(H  29,C  28,H  30)          108.33 -0.000460    0.01    108.34   
   107. A(C  11,C  28,H  30)          109.89 -0.001155    0.03    109.92   
   108. A(C  11,C  28,H  29)          113.08  0.001195    0.03    113.11   
   109. A(H  35,C  33,C  36)          110.32  0.000481   -0.00    110.32   
   110. A(H  34,C  33,C  36)          110.05 -0.000208    0.00    110.05   
   111. A(C  10,C  33,C  36)          115.30 -0.000141   -0.01    115.30   
   112. A(H  34,C  33,H  35)          106.01 -0.000336    0.00    106.01   
   113. A(C  10,C  33,H  35)          108.26  0.000772   -0.00    108.26   
   114. A(C  10,C  33,H  34)          106.42 -0.000617    0.01    106.43   
   115. A(H  37,C  36,C  38)          116.17 -0.001132    0.02    116.19   
   116. A(C  33,C  36,C  38)          128.21 -0.000124   -0.01    128.20   
   117. A(C  33,C  36,H  37)          115.61  0.001257   -0.01    115.61   
   118. A(C  36,C  38,C  39)          125.42  0.001039   -0.02    125.40   
   119. A(C  15,C  38,C  39)          114.11  0.000023    0.01    114.12   
   120. A(C  15,C  38,C  36)          120.47 -0.001062    0.01    120.48   
   121. A(H  41,C  39,H  42)          107.68 -0.000331    0.00    107.68   
   122. A(H  40,C  39,H  42)          106.69  0.000777   -0.01    106.67   
   123. A(C  38,C  39,H  42)          110.26 -0.000587   -0.01    110.26   
   124. A(H  40,C  39,H  41)          107.76 -0.000425    0.01    107.77   
   125. A(C  38,C  39,H  41)          113.75  0.000999   -0.01    113.74   
   126. A(C  38,C  39,H  40)          110.41 -0.000429    0.02    110.43   
   127. A(C  44,C  43,H  45)          119.73 -0.000272    0.01    119.73   
   128. A(C   0,C  43,H  45)          120.34  0.000249   -0.00    120.34   
   129. A(C   0,C  43,C  44)          119.93  0.000023   -0.00    119.93   
   130. A(H  13,C  44,C  43)          119.69 -0.000472    0.01    119.70   
   131. A(C   3,C  44,C  43)          120.16  0.000603   -0.00    120.16   
   132. A(C   3,C  44,H  13)          120.15 -0.000131   -0.00    120.14   
   133. D(C  12,C   1,C   0,C  43)    179.53 -0.000101   -0.00    179.53   
   134. D(C  12,C   1,C   0,H  16)     -0.38 -0.000070   -0.00     -0.38   
   135. D(C   2,C   1,C   0,H  16)    179.82 -0.000042   -0.01    179.81   
   136. D(C   2,C   1,C   0,C  43)     -0.27 -0.000072   -0.01     -0.27   
   137. D(C   3,C   2,C   1,C   0)      0.21  0.000025    0.00      0.21   
   138. D(C   4,C   2,C   1,C   0)   -179.59  0.000047    0.01   -179.58   
   139. D(C   3,C   2,C   1,C  12)   -179.60  0.000056    0.00   -179.60   
   140. D(C   4,C   2,C   1,C  12)      0.60  0.000078    0.01      0.61   
   141. D(H  20,C   3,C   2,C   1)   -179.88  0.000022    0.00   -179.87   
   142. D(C  44,C   3,C   2,C   4)    179.83  0.000036   -0.01    179.82   
   143. D(H  20,C   3,C   2,C   4)     -0.07  0.000002   -0.00     -0.08   
   144. D(C  44,C   3,C   2,C   1)      0.03  0.000056   -0.00      0.02   
   145. D(C   5,C   4,C   2,C   3)   -179.29  0.000629   -0.03   -179.32   
   146. D(O  14,C   4,C   2,C   1)    178.77 -0.000995   -0.03    178.74   
   147. D(C   5,C   4,C   2,C   1)      0.51  0.000612   -0.04      0.47   
   148. D(O  14,C   4,C   2,C   3)     -1.03 -0.000978   -0.03     -1.06   
   149. D(C  11,C   5,C   4,C   2)     -1.34 -0.000681    0.08     -1.26   
   150. D(C  11,C   5,C   4,O  14)   -179.56  0.000912    0.07   -179.49   
   151. D(C   6,C   5,C   4,C   2)    178.08 -0.000564    0.03    178.11   
   152. D(C   6,C   5,C   4,O  14)     -0.15  0.001029    0.02     -0.12   
   153. D(H  22,C   6,C   5,C  11)   -160.76  0.000588    0.07   -160.69   
   154. D(H  22,C   6,C   5,C   4)     19.83  0.000487    0.12     19.95   
   155. D(H  21,C   6,C   5,C  11)    -45.16 -0.000454    0.09    -45.07   
   156. D(H  21,C   6,C   5,C   4)    135.43 -0.000556    0.14    135.57   
   157. D(C   7,C   6,C   5,C  11)     75.72 -0.000159    0.11     75.83   
   158. D(C   7,C   6,C   5,C   4)   -103.68 -0.000261    0.16   -103.52   
   159. D(H  23,C   7,C   6,C   5)    -57.39  0.000609    0.24    -57.15   
   160. D(C   8,C   7,C   6,H  22)     -1.09 -0.000807    0.27     -0.82   
   161. D(C   8,C   7,C   6,H  21)   -118.65 -0.000783    0.27   -118.39   
   162. D(H  23,C   7,C   6,H  21)     63.18 -0.000424    0.26     63.44   
   163. D(C   8,C   7,C   6,C   5)    120.78  0.000250    0.24    121.02   
   164. D(H  23,C   7,C   6,H  22)   -179.26 -0.000448    0.27   -178.99   
   165. D(C  10,C   8,C   7,H  23)   -177.68  0.000189   -0.04   -177.72   
   166. D(C  10,C   8,C   7,C   6)      4.19  0.000551   -0.04      4.14   
   167. D(C   9,C   8,C   7,H  23)     -0.11  0.000136    0.00     -0.11   
   168. D(C   9,C   8,C   7,C   6)   -178.24  0.000498    0.00   -178.24   
   169. D(H  26,C   9,C   8,C  10)    -67.02 -0.000656   -0.20    -67.22   
   170. D(H  26,C   9,C   8,C   7)    115.24 -0.000514   -0.24    115.00   
   171. D(H  25,C   9,C   8,C  10)     52.05  0.000050   -0.20     51.84   
   172. D(H  25,C   9,C   8,C   7)   -125.69  0.000191   -0.24   -125.94   
   173. D(H  24,C   9,C   8,C  10)    172.49 -0.000340   -0.18    172.30   
   174. D(H  24,C   9,C   8,C   7)     -5.25 -0.000198   -0.22     -5.48   
   175. D(C  33,C  10,C   8,C   9)     87.17  0.000408   -0.17     87.01   
   176. D(C  33,C  10,C   8,C   7)    -95.20  0.000255   -0.12    -95.32   
   177. D(H  32,C  10,C   8,C   9)    -36.27 -0.000869   -0.16    -36.43   
   178. D(H  27,C  10,C   8,C   9)   -151.48  0.000110   -0.17   -151.65   
   179. D(H  27,C  10,C   8,C   7)     26.15 -0.000043   -0.13     26.02   
   180. D(H  32,C  10,C   8,C   7)    141.36 -0.001022   -0.12    141.24   
   181. D(C  28,C  11,C   5,C   6)      1.47  0.000106   -0.08      1.38   
   182. D(C  28,C  11,C   5,C   4)   -179.16  0.000204   -0.14   -179.30   
   183. D(C  12,C  11,C   5,C   6)   -178.34 -0.000056   -0.03   -178.37   
   184. D(C  12,C  11,C   5,C   4)      1.03  0.000042   -0.09      0.95   
   185. D(O  46,C  12,C  11,C  28)     -1.59 -0.000833    0.07     -1.52   
   186. D(C   1,C  12,C  11,C  28)   -179.70  0.000516    0.10   -179.60   
   187. D(C   1,C  12,C  11,C   5)      0.12  0.000662    0.05      0.17   
   188. D(O  46,C  12,C   1,C   2)   -179.03  0.000751    0.02   -179.01   
   189. D(O  46,C  12,C   1,C   0)      1.17  0.000776    0.01      1.18   
   190. D(O  46,C  12,C  11,C   5)    178.23 -0.000687    0.02    178.25   
   191. D(C  11,C  12,C   1,C   0)    179.27 -0.000699   -0.01    179.25   
   192. D(C  11,C  12,C   1,C   2)     -0.93 -0.000725   -0.01     -0.94   
   193. D(H  30,C  28,C  11,C   5)    139.00 -0.000673   -0.22    138.77   
   194. D(H  29,C  28,C  11,C  12)   -162.37  0.000080   -0.33   -162.69   
   195. D(H  29,C  28,C  11,C   5)     17.82 -0.000069   -0.28     17.54   
   196. D(H  31,C  28,C  11,C  12)     77.28  0.000556   -0.33     76.94   
   197. D(H  31,C  28,C  11,C   5)   -102.54  0.000407   -0.28   -102.82   
   198. D(H  30,C  28,C  11,C  12)    -41.19 -0.000525   -0.27    -41.46   
   199. D(C  36,C  33,C  10,H  27)    167.66 -0.001240   -0.28    167.37   
   200. D(C  36,C  33,C  10,C   8)    -69.46 -0.001374   -0.30    -69.76   
   201. D(H  35,C  33,C  10,H  32)    178.16  0.000580   -0.31    177.85   
   202. D(H  35,C  33,C  10,H  27)    -68.25 -0.000094   -0.29    -68.54   
   203. D(H  35,C  33,C  10,C   8)     54.63 -0.000228   -0.31     54.32   
   204. D(H  34,C  33,C  10,H  32)    -68.26  0.000251   -0.31    -68.57   
   205. D(H  34,C  33,C  10,H  27)     45.33 -0.000423   -0.29     45.04   
   206. D(C  36,C  33,C  10,H  32)     54.06 -0.000566   -0.30     53.76   
   207. D(H  34,C  33,C  10,C   8)    168.21 -0.000557   -0.31    167.91   
   208. D(C  38,C  36,C  33,H  35)    127.64 -0.000733    0.28    127.92   
   209. D(C  38,C  36,C  33,H  34)     11.01 -0.000485    0.28     11.29   
   210. D(C  38,C  36,C  33,C  10)   -109.35  0.000579    0.27   -109.08   
   211. D(H  37,C  36,C  33,H  35)    -52.08 -0.000683    0.22    -51.86   
   212. D(H  37,C  36,C  33,H  34)   -168.72 -0.000435    0.22   -168.50   
   213. D(H  37,C  36,C  33,C  10)     70.92  0.000629    0.21     71.14   
   214. D(C  39,C  38,C  36,C  33)      0.00 -0.000065   -0.03     -0.03   
   215. D(C  15,C  38,C  36,H  37)     -0.29 -0.000112    0.04     -0.26   
   216. D(C  15,C  38,C  36,C  33)    179.98 -0.000067   -0.02    179.96   
   217. D(C  39,C  38,C  15,H  19)     60.14  0.000227   -0.15     59.99   
   218. D(C  39,C  38,C  15,H  18)    -58.25 -0.000137   -0.13    -58.38   
   219. D(C  39,C  38,C  15,H  17)   -179.10  0.000021   -0.13   -179.23   
   220. D(C  36,C  38,C  15,H  19)   -119.84  0.000229   -0.16   -120.00   
   221. D(C  36,C  38,C  15,H  18)    121.77 -0.000136   -0.14    121.63   
   222. D(C  39,C  38,C  36,H  37)    179.73 -0.000110    0.03    179.76   
   223. D(C  36,C  38,C  15,H  17)      0.92  0.000023   -0.14      0.78   
   224. D(H  42,C  39,C  38,C  36)    121.88 -0.000133   -0.08    121.80   
   225. D(H  42,C  39,C  38,C  15)    -58.10 -0.000131   -0.09    -58.19   
   226. D(H  41,C  39,C  38,C  36)      0.81  0.000032   -0.07      0.74   
   227. D(H  41,C  39,C  38,C  15)   -179.17  0.000034   -0.08   -179.25   
   228. D(H  40,C  39,C  38,C  36)   -120.48  0.000200   -0.09   -120.57   
   229. D(H  40,C  39,C  38,C  15)     59.55  0.000202   -0.10     59.44   
   230. D(H  45,C  43,C   0,H  16)      0.02  0.000009   -0.01      0.01   
   231. D(H  45,C  43,C   0,C   1)   -179.89  0.000041   -0.01   -179.90   
   232. D(C  44,C  43,C   0,H  16)   -179.99  0.000010    0.00   -179.99   
   233. D(C  44,C  43,C   0,C   1)      0.10  0.000043    0.00      0.10   
   234. D(H  13,C  44,C  43,H  45)      0.00 -0.000003    0.01      0.01   
   235. D(H  13,C  44,C  43,C   0)   -179.99 -0.000005   -0.00   -179.99   
   236. D(C   3,C  44,C  43,H  45)   -179.87  0.000037    0.01   -179.86   
   237. D(C   3,C  44,C  43,C   0)      0.14  0.000035    0.00      0.14   
   238. D(C  43,C  44,C   3,H  20)    179.70 -0.000049   -0.01    179.69   
   239. D(C  43,C  44,C   3,C   2)     -0.20 -0.000083   -0.00     -0.20   
   240. D(H  13,C  44,C   3,H  20)     -0.17 -0.000009   -0.01     -0.18   
   241. D(H  13,C  44,C   3,C   2)    179.93 -0.000043    0.00    179.93   
    ----------------------------------------------------------------------------

         *************************************************************
         *                GEOMETRY OPTIMIZATION CYCLE  38            *
         *************************************************************
---------------------------------
CARTESIAN COORDINATES (ANGSTROEM)
---------------------------------
  C      4.635620    1.886248    1.217235
  C      3.676556    1.096066    0.552157
  C      2.554894    1.720653   -0.047342
  C      2.421707    3.122997    0.029099
  C      1.527600    0.925352   -0.743048
  C      1.709620   -0.519135   -0.777326
  C      0.601875   -1.305705   -1.467291
  C     -0.321450   -1.996356   -0.487866
  C     -1.652504   -1.853855   -0.335554
  C     -2.362821   -2.632888    0.753475
  C     -2.516580   -0.985547   -1.233003
  C      2.820311   -1.127595   -0.201529
  C      3.847444   -0.354970    0.482383
  H      3.270920    4.968334    0.738710
  O      0.515216    1.491978   -1.255649
  C     -5.767689    1.046480    1.783559
  H      5.483936    1.381751    1.670612
  H     -5.163025    0.693228    2.626046
  H     -6.108641    2.066525    2.014580
  H     -6.667759    0.417294    1.724969
  H      1.552917    3.578084   -0.435969
  H      1.065762   -2.064176   -2.121774
  H      0.051387   -0.624868   -2.114580
  H      0.182927   -2.678798    0.197855
  H     -1.686805   -3.330303    1.260802
  H     -3.198663   -3.213561    0.338400
  H     -2.786905   -1.969806    1.519564
  H     -2.042634   -0.894070   -2.216621
  C      3.045528   -2.616917   -0.233323
  H      2.441319   -3.126536   -0.989801
  H      4.100926   -2.830524   -0.433874
  H      2.802178   -3.080606    0.734082
  H     -3.472139   -1.500116   -1.405124
  C     -2.817139    0.467010   -0.750738
  H     -3.252662    0.994211   -1.607365
  H     -1.861854    0.964824   -0.542904
  C     -3.732751    0.573145    0.441260
  H     -3.306563    0.252732    1.393298
  C     -5.003458    1.015569    0.478122
  C     -5.791825    1.511817   -0.710536
  H     -6.113366    2.551339   -0.551008
  H     -5.238151    1.474710   -1.652589
  H     -6.706354    0.914574   -0.836977
  C      4.493377    3.264611    1.284103
  C      3.378680    3.887031    0.684130
  H      5.237619    3.869504    1.797359
  O      4.836401   -0.932824    1.029704

----------------------------
CARTESIAN COORDINATES (A.U.)
----------------------------
  NO LB      ZA    FRAG     MASS         X           Y           Z
   0 C     6.0000    0    12.011    8.760052    3.564493    2.300240
   1 C     6.0000    0    12.011    6.947685    2.071264    1.043426
   2 C     6.0000    0    12.011    4.828050    3.251563   -0.089464
   3 C     6.0000    0    12.011    4.576362    5.901610    0.054989
   4 C     6.0000    0    12.011    2.886746    1.748661   -1.404157
   5 C     6.0000    0    12.011    3.230713   -0.981022   -1.468934
   6 C     6.0000    0    12.011    1.137378   -2.467426   -2.772778
   7 C     6.0000    0    12.011   -0.607453   -3.772566   -0.921934
   8 C     6.0000    0    12.011   -3.122780   -3.503279   -0.634104
   9 C     6.0000    0    12.011   -4.465085   -4.975438    1.423862
  10 C     6.0000    0    12.011   -4.755647   -1.862414   -2.330038
  11 C     6.0000    0    12.011    5.329616   -2.130846   -0.380834
  12 C     6.0000    0    12.011    7.270615   -0.670796    0.911572
  13 H     1.0000    0     1.008    6.181142    9.388790    1.395960
  14 O     8.0000    0    15.999    0.973618    2.819431   -2.372833
  15 C     6.0000    0    12.011  -10.899352    1.977560    3.370437
  16 H     1.0000    0     1.008   10.363136    2.611130    3.156998
  17 H     1.0000    0     1.008   -9.756704    1.310010    4.962507
  18 H     1.0000    0     1.008  -11.543658    3.905166    3.807004
  19 H     1.0000    0     1.008  -12.600239    0.788572    3.259719
  20 H     1.0000    0     1.008    2.934588    6.761599   -0.823862
  21 H     1.0000    0     1.008    2.013997   -3.900727   -4.009571
  22 H     1.0000    0     1.008    0.097107   -1.180829   -3.995977
  23 H     1.0000    0     1.008    0.345682   -5.062194    0.373893
  24 H     1.0000    0     1.008   -3.187600   -6.293360    2.382570
  25 H     1.0000    0     1.008   -6.044597   -6.072750    0.639484
  26 H     1.0000    0     1.008   -5.266486   -3.722394    2.871560
  27 H     1.0000    0     1.008   -3.860020   -1.689547   -4.188807
  28 C     6.0000    0    12.011    5.755214   -4.945257   -0.440916
  29 H     1.0000    0     1.008    4.613424   -5.908297   -1.870452
  30 H     1.0000    0     1.008    7.749626   -5.348915   -0.819904
  31 H     1.0000    0     1.008    5.295349   -5.821502    1.387213
  32 H     1.0000    0     1.008   -6.561392   -2.834808   -2.655300
  33 C     6.0000    0    12.011   -5.323621    0.882521   -1.418689
  34 H     1.0000    0     1.008   -6.146640    1.878787   -3.037480
  35 H     1.0000    0     1.008   -3.518395    1.823253   -1.025940
  36 C     6.0000    0    12.011   -7.053878    1.083086    0.833860
  37 H     1.0000    0     1.008   -6.248499    0.477594    2.632951
  38 C     6.0000    0    12.011   -9.455166    1.919148    0.903519
  39 C     6.0000    0    12.011  -10.944964    2.856920   -1.342718
  40 H     1.0000    0     1.008  -11.552588    4.821331   -1.041254
  41 H     1.0000    0     1.008   -9.898671    2.786798   -3.122941
  42 H     1.0000    0     1.008  -12.673172    1.728295   -1.581657
  43 C     6.0000    0    12.011    8.491252    6.169220    2.426602
  44 C     6.0000    0    12.011    6.384779    7.345424    1.292819
  45 H     1.0000    0     1.008    9.897666    7.312303    3.396517
  46 O     8.0000    0    15.999    9.139473   -1.762781    1.945858

--------------------------------
INTERNAL COORDINATES (ANGSTROEM)
--------------------------------
 C      0   0   0     0.000000000000     0.00000000     0.00000000
 C      1   0   0     1.409439489344     0.00000000     0.00000000
 C      2   1   0     1.416910807653   119.41851349     0.00000000
 C      3   2   1     1.410727607082   119.34065884     0.21129102
 C      3   2   1     1.473717312006   120.90889721   180.41799719
 C      5   3   2     1.456312709696   117.33940294     0.47334603
 C      6   5   3     1.523759812141   115.58228595   178.10614873
 C      7   6   5     1.512877962437   112.71807789   256.47860353
 C      8   7   6     1.347296885422   128.89209914   121.01718578
 C      9   8   7     1.515726703420   119.33044880   181.76376423
 C      9   8   7     1.518552323079   123.76713962     4.14401839
 C      6   5   3     1.391187636974   121.59154275   358.74110978
 C     12   6   5     1.455914280759   121.70645673     0.94882624
 H      4   3   2     2.151738249321   146.42014992     0.07981566
 O      5   3   2     1.268363772914   120.40400051   178.73631138
 C     11   9   8     4.878369201269   104.59260574   218.18693600
 H      1   2   3     1.086143474622   117.90601469   179.81280615
 H     16  11   9     1.095531752349    88.47500289    12.01292939
 H     16  11   9     1.100050503250   136.27455417   126.76791932
 H     16  11   9     1.099742852610   105.91319464   263.77154018
 H      4   3   2     1.085443151246   117.97730116   180.12604648
 H      7   6   5     1.103999949019   108.51840202   135.57167378
 H      7   6   5     1.088834163983   108.29739767    19.94946247
 H      8   7   6     1.091026023458   114.22369022   302.84525529
 H     10   9   8     1.095794140753   111.75550355   354.52283897
 H     10   9   8     1.099135517425   110.88989471   234.06105586
 H     10   9   8     1.098370195018   111.82594010   114.99990547
 H     11   9   8     1.095672143916   109.39971490    26.02098857
 C     12   6   5     1.506590051735   122.88588206   180.70102187
 H     29  12   6     1.094092808388   113.10953283    17.53981877
 H     29  12   6     1.095313998028   109.91875028   138.77434995
 H     29  12   6     1.100044737390   111.41120582   257.17705341
 H     11   9   8     1.098863178315   108.63987792   141.23894529
 C     11   9   8     1.559755575647   117.34957925   264.67909756
 H     34  11   9     1.096098365129   106.43021738   167.90674799
 H     34  11   9     1.097079046953   108.26186748    54.32320935
 C     34  11   9     1.506807532463   115.29521917   290.23713364
 H     37  34  11     1.091181252608   115.60626077    71.13549146
 C     37  34  11     1.346029340241   128.20396304   250.92191666
 C     39  37  34     1.510195505122   125.39917258   359.96997813
 H     40  39  37     1.099746449592   110.42975743   239.43139533
 H     40  39  37     1.093341928670   113.74494156     0.73558482
 H     40  39  37     1.099567540925   110.25550499   121.79734096
 C      1   2   3     1.387295139266   120.66393979   359.72520963
 C     14   4   3     1.088029131389    33.92629549   359.89088222
 H     44   1   2     1.087761321714   120.33802007   180.10051636
 O     13  12   6     1.269452711329   120.70186286   178.25021239

---------------------------
INTERNAL COORDINATES (A.U.)
---------------------------
 C      0   0   0     0.000000000000     0.00000000     0.00000000
 C      1   0   0     2.663454637195     0.00000000     0.00000000
 C      2   1   0     2.677573382657   119.41851349     0.00000000
 C      3   2   1     2.665888826947   119.34065884     0.21129102
 C      3   2   1     2.784922118509   120.90889721   180.41799719
 C      5   3   2     2.752032186674   117.33940294     0.47334603
 C      6   5   3     2.879488738823   115.58228595   178.10614873
 C      7   6   5     2.858925023051   112.71807789   256.47860353
 C      8   7   6     2.546022134533   128.89209914   121.01718578
 C      9   8   7     2.864308363335   119.33044880   181.76376423
 C      9   8   7     2.869648010649   123.76713962     4.14401839
 C      6   5   3     2.628963634778   121.59154275   358.74110978
 C     12   6   5     2.751279265099   121.70645673     0.94882624
 H      4   3   2     4.066196003099   146.42014992     0.07981566
 O      5   3   2     2.396860168994   120.40400051   178.73631138
 C     11   9   8     9.218781770554   104.59260574   218.18693600
 H      1   2   3     2.052513709181   117.90601469   179.81280615
 H     16  11   9     2.070254982955    88.47500289    12.01292939
 H     16  11   9     2.078794184625   136.27455417   126.76791932
 H     16  11   9     2.078212809171   105.91319464   263.77154018
 H      4   3   2     2.051190289796   117.97730116   180.12604648
 H      7   6   5     2.086257555509   108.51840202   135.57167378
 H      7   6   5     2.057598375184   108.29739767    19.94946247
 H      8   7   6     2.061740389316   114.22369022   302.84525529
 H     10   9   8     2.070750825180   111.75550355   354.52283897
 H     10   9   8     2.077065111999   110.88989471   234.06105586
 H     10   9   8     2.075618862245   111.82594010   114.99990547
 H     11   9   8     2.070520284568   109.39971490    26.02098857
 C     12   6   5     2.847042593869   122.88588206   180.70102187
 H     29  12   6     2.067535772946   113.10953283    17.53981877
 H     29  12   6     2.069843486924   109.91875028   138.77434995
 H     29  12   6     2.078783288728   111.41120582   257.17705341
 H     11   9   8     2.076550465665   108.63987792   141.23894529
 C     11   9   8     2.947510873830   117.34957925   264.67909756
 H     34  11   9     2.071325725932   106.43021738   167.90674799
 H     34  11   9     2.073178946005   108.26186748    54.32320935
 C     34  11   9     2.847453572885   115.29521917   290.23713364
 H     37  34  11     2.062033729898   115.60626077    71.13549146
 C     37  34  11     2.543626821279   128.20396304   250.92191666
 C     39  37  34     2.853855913360   125.39917258   359.96997813
 H     40  39  37     2.078219606480   110.42975743   239.43139533
 H     40  39  37     2.066116815920   113.74494156     0.73558482
 H     40  39  37     2.077881518098   110.25550499   121.79734096
 C      1   2   3     2.621607880134   120.66393979   359.72520963
 C     14   4   3     2.056077084053    33.92629549   359.89088222
 H     44   1   2     2.055570997112   120.33802007   180.10051636
 O     13  12   6     2.398917964375   120.70186286   178.25021239


           ************************************************************
           *        Program running with 4 parallel MPI-processes     *
           *              working on a common directory               *
           ************************************************************
------------------------------------------------------------------------------
                   ___                                                        
                  /   \      - P O W E R E D   B Y -                         
                 /     \                                                     
                 |  |  |   _    _      __       _____    __    __             
                 |  |  |  | |  | |    /  \     |  _  \  |  |  /  |          
                  \  \/   | |  | |   /    \    | | | |  |  | /  /          
                 / \  \   | |__| |  /  /\  \   | |_| |  |  |/  /          
                |  |  |   |  __  | /  /__\  \  |    /   |      \           
                |  |  |   | |  | | |   __   |  |    \   |  |\   \          
                \     /   | |  | | |  |  |  |  | |\  \  |  | \   \       
                 \___/    |_|  |_| |__|  |__|  |_| \__\ |__|  \__/        
                                                                              
                      - O R C A' S   B I G   F R I E N D -                    
                                      &                                       
                       - I N T E G R A L  F E E D E R -                       
                                                                              
 v1 FN, 2020, v2 2021                                                         
------------------------------------------------------------------------------


Reading SHARK input file MK2_1e_0H_B3LYP_631Gd_opt.SHARKINP.tmp ... ok
----------------------
SHARK INTEGRAL PACKAGE
----------------------

Number of atoms                             ...     47
Number of basis functions                   ...    370
Number of shells                            ...    186
Maximum angular momentum                    ...      2
Integral batch strategy                     ... SHARK/LIBINT Hybrid
RI-J (if used) integral strategy            ... SPLIT-RIJ (Revised 2003 algorithm where possible)
Printlevel                                  ...      1
Contraction scheme used                     ... SEGMENTED contraction
Coulomb Range Separation                    ... NOT USED
Exchange Range Separation                   ... NOT USED
Finite Nucleus Model                        ... NOT USED
Auxiliary Coulomb fitting basis             ... AVAILABLE
   # of basis functions in Aux-J            ...   1391
   # of shells in Aux-J                     ...    465
   Maximum angular momentum in Aux-J        ...      4
Auxiliary J/K fitting basis                 ... NOT available
Auxiliary Correlation fitting basis         ... NOT available
Auxiliary 'external' fitting basis          ... NOT available
Integral threshold                          ...     2.500000e-11
Primitive cut-off                           ...     2.500000e-12
Primitive pair pre-selection threshold      ...     2.500000e-12

Calculating pre-screening integrals         ... done (  0.1 sec) Dimension = 186
Organizing shell pair data                  ... done (  0.1 sec)
Shell pair information
Total number of shell pairs                 ...     17391
Shell pairs after pre-screening             ...     11385
Total number of primitive shell pairs       ...     98016
Primitive shell pairs kept                  ...     35084
          la=0 lb=0:   4249 shell pairs
          la=1 lb=0:   3851 shell pairs
          la=1 lb=1:    881 shell pairs
          la=2 lb=0:   1516 shell pairs
          la=2 lb=1:    739 shell pairs
          la=2 lb=2:    149 shell pairs

Calculating one electron integrals          ... done (  0.1 sec)
Calculating RI/J V-Matrix + Cholesky decomp.... done (  0.1 sec)
Calculating Nuclear repulsion               ... done (  0.0 sec) ENN=   1803.878473263734 Eh

SHARK setup successfully completed in   0.7 seconds

Maximum memory used throughout the entire GTOINT-calculation: 28.4 MB
[1717804446.401807] [eu-a2p-199:87703:0]          mpool.c:38   UCX  WARN  object 0x2fa1400 was not returned to mpool ucp_requests
[1717804446.401840] [eu-a2p-199:87703:0]          mpool.c:38   UCX  WARN  object 0x2fa15c0 was not returned to mpool ucp_requests
[1717804446.401847] [eu-a2p-199:87703:0]          mpool.c:38   UCX  WARN  object 0x2fa1780 was not returned to mpool ucp_requests
[1717804446.401853] [eu-a2p-199:87703:0]          mpool.c:38   UCX  WARN  object 0x2fa1940 was not returned to mpool ucp_requests
[1717804446.401858] [eu-a2p-199:87703:0]          mpool.c:38   UCX  WARN  object 0x2fa1b00 was not returned to mpool ucp_requests
[1717804446.401863] [eu-a2p-199:87703:0]          mpool.c:38   UCX  WARN  object 0x2fa1cc0 was not returned to mpool ucp_requests
[1717804446.401868] [eu-a2p-199:87703:0]          mpool.c:38   UCX  WARN  object 0x2fa1e80 was not returned to mpool ucp_requests
[1717804446.401873] [eu-a2p-199:87703:0]          mpool.c:38   UCX  WARN  object 0x2fa2200 was not returned to mpool ucp_requests
[1717804446.401878] [eu-a2p-199:87703:0]          mpool.c:38   UCX  WARN  object 0x2fa23c0 was not returned to mpool ucp_requests
[1717804446.402209] [eu-a2p-199:87705:0]          mpool.c:38   UCX  WARN  object 0x2fc06c0 was not returned to mpool ucp_requests
[1717804446.402234] [eu-a2p-199:87705:0]          mpool.c:38   UCX  WARN  object 0x2fc0880 was not returned to mpool ucp_requests
[1717804446.402240] [eu-a2p-199:87705:0]          mpool.c:38   UCX  WARN  object 0x2fc0a40 was not returned to mpool ucp_requests
[1717804446.402245] [eu-a2p-199:87705:0]          mpool.c:38   UCX  WARN  object 0x2fc0c00 was not returned to mpool ucp_requests
[1717804446.402250] [eu-a2p-199:87705:0]          mpool.c:38   UCX  WARN  object 0x2fc0dc0 was not returned to mpool ucp_requests
[1717804446.402254] [eu-a2p-199:87705:0]          mpool.c:38   UCX  WARN  object 0x2fc0f80 was not returned to mpool ucp_requests
[1717804446.402259] [eu-a2p-199:87705:0]          mpool.c:38   UCX  WARN  object 0x2fc1140 was not returned to mpool ucp_requests
[1717804446.402264] [eu-a2p-199:87705:0]          mpool.c:38   UCX  WARN  object 0x2fc1300 was not returned to mpool ucp_requests
[1717804446.402268] [eu-a2p-199:87705:0]          mpool.c:38   UCX  WARN  object 0x2fc14c0 was not returned to mpool ucp_requests
[1717804446.402273] [eu-a2p-199:87705:0]          mpool.c:38   UCX  WARN  object 0x2fc1680 was not returned to mpool ucp_requests
[1717804446.402277] [eu-a2p-199:87705:0]          mpool.c:38   UCX  WARN  object 0x2fc1840 was not returned to mpool ucp_requests
[1717804446.402282] [eu-a2p-199:87705:0]          mpool.c:38   UCX  WARN  object 0x2fc1a00 was not returned to mpool ucp_requests
[1717804446.402286] [eu-a2p-199:87705:0]          mpool.c:38   UCX  WARN  object 0x2fc1bc0 was not returned to mpool ucp_requests
[1717804446.402291] [eu-a2p-199:87705:0]          mpool.c:38   UCX  WARN  object 0x2fc1d80 was not returned to mpool ucp_requests
[1717804446.402295] [eu-a2p-199:87705:0]          mpool.c:38   UCX  WARN  object 0x2fc1f40 was not returned to mpool ucp_requests
[1717804446.402300] [eu-a2p-199:87705:0]          mpool.c:38   UCX  WARN  object 0x2fc2100 was not returned to mpool ucp_requests
[1717804446.402304] [eu-a2p-199:87705:0]          mpool.c:38   UCX  WARN  object 0x2fc22c0 was not returned to mpool ucp_requests
[1717804446.402309] [eu-a2p-199:87705:0]          mpool.c:38   UCX  WARN  object 0x2fc2480 was not returned to mpool ucp_requests
[1717804446.402313] [eu-a2p-199:87705:0]          mpool.c:38   UCX  WARN  object 0x2fc2640 was not returned to mpool ucp_requests
[1717804446.402317] [eu-a2p-199:87705:0]          mpool.c:38   UCX  WARN  object 0x2fc2800 was not returned to mpool ucp_requests
[1717804446.402322] [eu-a2p-199:87705:0]          mpool.c:38   UCX  WARN  object 0x2fc29c0 was not returned to mpool ucp_requests
[1717804446.402326] [eu-a2p-199:87705:0]          mpool.c:38   UCX  WARN  object 0x2fc2b80 was not returned to mpool ucp_requests
[1717804446.402330] [eu-a2p-199:87705:0]          mpool.c:38   UCX  WARN  object 0x2fc2d40 was not returned to mpool ucp_requests
[1717804446.424599] [eu-a2p-199:87704:0]          mpool.c:38   UCX  WARN  object 0x3bbfd40 was not returned to mpool ucp_requests
[1717804446.424647] [eu-a2p-199:87704:0]          mpool.c:38   UCX  WARN  object 0x3bbff00 was not returned to mpool ucp_requests
[1717804446.424655] [eu-a2p-199:87704:0]          mpool.c:38   UCX  WARN  object 0x3bc00c0 was not returned to mpool ucp_requests
[1717804446.424660] [eu-a2p-199:87704:0]          mpool.c:38   UCX  WARN  object 0x3bc0280 was not returned to mpool ucp_requests
[1717804446.424666] [eu-a2p-199:87704:0]          mpool.c:38   UCX  WARN  object 0x3bc0440 was not returned to mpool ucp_requests
[1717804446.424671] [eu-a2p-199:87704:0]          mpool.c:38   UCX  WARN  object 0x3bc0600 was not returned to mpool ucp_requests
[1717804446.424677] [eu-a2p-199:87704:0]          mpool.c:38   UCX  WARN  object 0x3bc07c0 was not returned to mpool ucp_requests
[1717804446.424683] [eu-a2p-199:87704:0]          mpool.c:38   UCX  WARN  object 0x3bc0980 was not returned to mpool ucp_requests
[1717804446.424688] [eu-a2p-199:87704:0]          mpool.c:38   UCX  WARN  object 0x3bc0b40 was not returned to mpool ucp_requests
[1717804446.424694] [eu-a2p-199:87704:0]          mpool.c:38   UCX  WARN  object 0x3bc0d00 was not returned to mpool ucp_requests
[1717804446.424701] [eu-a2p-199:87704:0]          mpool.c:38   UCX  WARN  object 0x3bc0ec0 was not returned to mpool ucp_requests
[1717804446.424706] [eu-a2p-199:87704:0]          mpool.c:38   UCX  WARN  object 0x3bc1080 was not returned to mpool ucp_requests
[1717804446.424711] [eu-a2p-199:87704:0]          mpool.c:38   UCX  WARN  object 0x3bc1240 was not returned to mpool ucp_requests
[1717804446.424717] [eu-a2p-199:87704:0]          mpool.c:38   UCX  WARN  object 0x3bc1400 was not returned to mpool ucp_requests
[1717804446.424722] [eu-a2p-199:87704:0]          mpool.c:38   UCX  WARN  object 0x3bc15c0 was not returned to mpool ucp_requests
[1717804446.424727] [eu-a2p-199:87704:0]          mpool.c:38   UCX  WARN  object 0x3bc1780 was not returned to mpool ucp_requests
[1717804446.424733] [eu-a2p-199:87704:0]          mpool.c:38   UCX  WARN  object 0x3bc1940 was not returned to mpool ucp_requests
[1717804446.424738] [eu-a2p-199:87704:0]          mpool.c:38   UCX  WARN  object 0x3bc1b00 was not returned to mpool ucp_requests
[1717804446.424743] [eu-a2p-199:87704:0]          mpool.c:38   UCX  WARN  object 0x3bc1cc0 was not returned to mpool ucp_requests
[1717804446.424749] [eu-a2p-199:87704:0]          mpool.c:38   UCX  WARN  object 0x3bc1e80 was not returned to mpool ucp_requests
[1717804446.424754] [eu-a2p-199:87704:0]          mpool.c:38   UCX  WARN  object 0x3bc2040 was not returned to mpool ucp_requests
[1717804446.424760] [eu-a2p-199:87704:0]          mpool.c:38   UCX  WARN  object 0x3bc2200 was not returned to mpool ucp_requests


           ************************************************************
           *        Program running with 4 parallel MPI-processes     *
           *              working on a common directory               *
           ************************************************************

Diagonalization of the overlap matrix:
Smallest eigenvalue                        ... 3.203e-04
Time for diagonalization                   ...    0.035 sec
Threshold for overlap eigenvalues          ... 1.000e-08
Number of eigenvalues below threshold      ... 0
Time for construction of square roots      ...    0.018 sec
Total time needed                          ...    0.054 sec

-------------------
DFT GRID GENERATION
-------------------

General Integration Accuracy     IntAcc      ... 4.959
Radial Grid Type                 RadialGrid  ... OptM3 with GC (2021)
Angular Grid (max. ang.)         AngularGrid ... 6 (Lebedev-590)
Angular grid pruning method      GridPruning ... 4 (adaptive)
Weight generation scheme         WeightScheme... Becke
Basis function cutoff            BFCut       ... 1.0000e-11
Integration weight cutoff        WCut        ... 1.0000e-14
Angular grids for H and He will be reduced by one unit
Partially contracted basis set               ... off
Rotationally invariant grid construction     ... off

Total number of grid points                  ...   530296
Total number of batches                      ...     8311
Average number of points per batch           ...       63
Average number of grid points per atom       ...    11283
Time for grid setup =    7.289 sec

--------------------
COSX GRID GENERATION
--------------------

GRIDX 1
-------
General Integration Accuracy     IntAcc      ... 4.020
Radial Grid Type                 RadialGrid  ... OptM3 with GC (2021)
Angular Grid (max. ang.)         AngularGrid ... 2 (Lebedev-110)
Angular grid pruning method      GridPruning ... 4 (adaptive)
Weight generation scheme         WeightScheme... Becke
Basis function cutoff            BFCut       ... 1.0000e-11
Integration weight cutoff        WCut        ... 1.0000e-14
Angular grids for H and He will be reduced by one unit
Partially contracted basis set               ... on
Rotationally invariant grid construction     ... off

Total number of grid points                  ...    57923
Total number of batches                      ...      926
Average number of points per batch           ...       62
Average number of grid points per atom       ...     1232
UseSFitting                                  ... on

GRIDX 2
-------
General Integration Accuracy     IntAcc      ... 4.338
Radial Grid Type                 RadialGrid  ... OptM3 with GC (2021)
Angular Grid (max. ang.)         AngularGrid ... 3 (Lebedev-194)
Angular grid pruning method      GridPruning ... 4 (adaptive)
Weight generation scheme         WeightScheme... Becke
Basis function cutoff            BFCut       ... 1.0000e-11
Integration weight cutoff        WCut        ... 1.0000e-14
Angular grids for H and He will be reduced by one unit
Partially contracted basis set               ... on
Rotationally invariant grid construction     ... off

Total number of grid points                  ...   126281
Total number of batches                      ...     1996
Average number of points per batch           ...       63
Average number of grid points per atom       ...     2687
UseSFitting                                  ... on

GRIDX 3
-------
General Integration Accuracy     IntAcc      ... 4.871
Radial Grid Type                 RadialGrid  ... OptM3 with GC (2021)
Angular Grid (max. ang.)         AngularGrid ... 4 (Lebedev-302)
Angular grid pruning method      GridPruning ... 4 (adaptive)
Weight generation scheme         WeightScheme... Becke
Basis function cutoff            BFCut       ... 1.0000e-11
Integration weight cutoff        WCut        ... 1.0000e-14
Angular grids for H and He will be reduced by one unit
Partially contracted basis set               ... on
Rotationally invariant grid construction     ... off

Total number of grid points                  ...   239938
Total number of batches                      ...     3775
Average number of points per batch           ...       63
Average number of grid points per atom       ...     5105
UseSFitting                                  ... on

Time for X-Grid setup             =    3.953 sec


--------------------
CPCM SOLVATION MODEL
--------------------
CPCM parameters:
  Epsilon                                         ...      80.4000
  Refrac                                          ...       1.3300
  Rsolv                                           ...       1.3000
  Surface type                                    ... GAUSSIAN VDW
  Epsilon function type                           ...         CPCM
Radii:
 Radius for C  used is    3.8550 Bohr (=   2.0400 Ang.)
 Radius for H  used is    2.4944 Bohr (=   1.3200 Ang.)
 Radius for O  used is    3.4469 Bohr (=   1.8240 Ang.)
Calculating surface                               ...        done! (  0.0s)
GEPOL surface points                              ...         2474
GEPOL Volume                                      ...    2699.5362
GEPOL Surface-area                                ...    1372.3499
Calculating surface distance matrix               ...        done! (  0.0s)
Performing Cholesky decomposition & store         ...        done! (  0.2s)
Overall time for CPCM initialization              ...                 0.3s
--------------
SCF ITERATIONS
--------------
ITER       Energy         Delta-E        Max-DP      RMS-DP      [F,P]     Damp
               ***  Starting incremental Fock matrix formation  ***
  0   -964.6182322942   0.000000000000 0.00027856  0.00000647  0.0029238 0.7000
  1   -964.6182788236  -0.000046529421 0.00026336  0.00000625  0.0023162 0.7000
                               ***Turning on DIIS***
  2   -964.6183157056  -0.000036882008 0.00069329  0.00001685  0.0017452 0.0000
  3   -964.6184100516  -0.000094346031 0.00015297  0.00000400  0.0002499 0.0000
               *** Restarting incremental Fock matrix formation ***
                                   *** Resetting DIIS ***
  4   -964.6184116132  -0.000001561549 0.00004411  0.00000069  0.0000304 0.0000
  5   -964.6184116063   0.000000006913 0.00002347  0.00000042  0.0000558 0.0000
  6   -964.6184116314  -0.000000025117 0.00001174  0.00000014  0.0000163 0.0000
  7   -964.6184116325  -0.000000001100 0.00000636  0.00000007  0.0000109 0.0000
  8   -964.6184116275   0.000000005020 0.00000224  0.00000003  0.0000029 0.0000
                            ***DIIS convergence achieved***

               *****************************************************
               *                     SUCCESS                       *
               *           SCF CONVERGED AFTER   9 CYCLES          *
               *****************************************************

Old exchange energy                            =    -26.843486470 Eh
New exchange energy                            =    -26.843493417 Eh
Exchange energy change after final integration =     -0.000006947 Eh
Total energy after final integration           =   -964.618418571 Eh
Final COS-X integration done in                =    30.725 sec
Total Energy       :         -964.61841857 Eh          -26248.60162 eV
  Last Energy change         ...    3.5658e-09  Tolerance :   1.0000e-08
  Last MAX-Density change    ...    0.0000e+00  Tolerance :   1.0000e-07
             **** THE GBW FILE WAS UPDATED (MK2_1e_0H_B3LYP_631Gd_opt.gbw) ****
             **** DENSITY MK2_1e_0H_B3LYP_631Gd_opt.scfp WAS UPDATED ****
             **** ENERGY FILE WAS UPDATED (MK2_1e_0H_B3LYP_631Gd_opt.en.tmp) ****
----------------------
UHF SPIN CONTAMINATION
----------------------

Warning: in a DFT calculation there is little theoretical justification to 
         calculate <S**2> as in Hartree-Fock theory. We will do it anyways
         but you should keep in mind that the values have only limited relevance

Expectation value of <S**2>     :     0.759367
Ideal value S*(S+1) for S=0.5   :     0.750000
Deviation                       :     0.009367

             **** THE GBW FILE WAS UPDATED (MK2_1e_0H_B3LYP_631Gd_opt.gbw) ****
             **** DENSITY MK2_1e_0H_B3LYP_631Gd_opt.scfp WAS UPDATED ****
Total SCF time: 0 days 0 hours 2 min 55 sec 

Maximum memory used throughout the entire SCF-calculation: 182.3 MB

-------------------------   --------------------
FINAL SINGLE POINT ENERGY      -964.618418571293
-------------------------   --------------------


           ************************************************************
           *        Program running with 4 parallel MPI-processes     *
           *              working on a common directory               *
           ************************************************************
------------------------------------------------------------------------------
                         ORCA SCF GRADIENT CALCULATION
------------------------------------------------------------------------------

 ... reading COSX grid (gridx3)
Gradient of the Kohn-Sham DFT energy:
Kohn-Sham wavefunction type      ... UKS
Hartree-Fock exchange scaling    ...    0.200
Number of operators              ...    2
Number of atoms                  ...   47
Basis set dimensions             ...  370
Integral neglect threshold       ... 2.5e-11
Integral primitive cutoff        ... 2.5e-12
SHARK Integral package           ... ON

Nuc. rep. gradient       (SHARK) ... done (  0.0 sec)
HCore & Overlap gradient (SHARK) ... done (  0.5 sec)
RI-J gradient            (SHARK) ... done (  2.2 sec)
COSX-gradient                    ... done ( 45.2 sec)
Exchange-correlation gradient    ... done

------------------
CARTESIAN GRADIENT
------------------

   1   C   :   -0.000177011   -0.002542984   -0.000347529
   2   C   :   -0.001505034    0.000777389    0.000774576
   3   C   :    0.004274997    0.001018665    0.003840431
   4   C   :   -0.003255407   -0.000399130   -0.002048791
   5   C   :   -0.003067357    0.004294941   -0.006431795
   6   C   :    0.002494218   -0.006029084    0.001542010
   7   C   :   -0.004016184    0.004950741    0.002868297
   8   C   :    0.001577222   -0.001395330   -0.001482611
   9   C   :   -0.002835765    0.000711416   -0.000553263
  10   C   :    0.000479787    0.000140168    0.000557977
  11   C   :   -0.000564050   -0.000035567    0.001444768
  12   C   :   -0.001519138   -0.004525970    0.000700304
  13   C   :    0.004903396    0.008030608   -0.000847510
  14   H   :    0.000140624    0.000096230    0.000061369
  15   O   :    0.001980197   -0.002886645    0.003002627
  16   C   :   -0.000057287   -0.000257189    0.000006911
  17   H   :   -0.000148442   -0.000528010   -0.000066857
  18   H   :   -0.000422811    0.000087742    0.000475611
  19   H   :    0.000661675    0.000409747    0.000022562
  20   H   :    0.000501763   -0.000645192   -0.000159306
  21   H   :   -0.000089601   -0.000667535   -0.000076560
  22   H   :    0.001980395   -0.000391228   -0.001247995
  23   H   :    0.000822356   -0.001730995   -0.000277249
  24   H   :   -0.000300886   -0.000042127   -0.000326049
  25   H   :   -0.000525028   -0.000299437    0.000340596
  26   H   :    0.000570005   -0.000243921   -0.000497668
  27   H   :    0.001098222   -0.000069408    0.000671610
  28   H   :   -0.000607348    0.000355586    0.000076817
  29   C   :    0.000171355    0.002915891    0.000949214
  30   H   :   -0.000080484   -0.001113389   -0.000089324
  31   H   :   -0.000061477    0.000777360   -0.001458906
  32   H   :   -0.001490685    0.000124923   -0.000256396
  33   H   :    0.000672370   -0.000614100   -0.000486771
  34   C   :    0.002594612    0.000889252    0.000690573
  35   H   :    0.000289854   -0.000522206   -0.000170988
  36   H   :   -0.000754896    0.000815764   -0.000670963
  37   C   :    0.000398603   -0.000910603   -0.000539546
  38   H   :   -0.001081702    0.000166558    0.000327144
  39   C   :   -0.001566630    0.000937707   -0.000851173
  40   C   :   -0.000183971    0.000090502    0.000720298
  41   H   :    0.000646255    0.000355835   -0.000033452
  42   H   :   -0.000450012    0.000238550   -0.000446205
  43   H   :    0.000290343   -0.000638219   -0.000049086
  44   C   :   -0.000741361    0.000600891   -0.000416393
  45   C   :    0.002061623   -0.001031453    0.000955769
  46   H   :   -0.000120608    0.000208323   -0.000062230
  47   O   :   -0.002916536   -0.001465649   -0.000171210

Difference to translation invariance:
           :    0.0000701619    0.0000094176   -0.0000363629

Difference to rotation invariance:
           :   -0.0001539924    0.0010013832    0.0004173513

Norm of the cartesian gradient     ...    0.0210585245
RMS gradient                       ...    0.0017734477
MAX gradient                       ...    0.0080306078

-------
TIMINGS
-------

Total SCF gradient time            ...       69.284 sec

One electron gradient       ....       0.522 sec  (  0.8%)
RI-J Coulomb gradient       ....       2.195 sec  (  3.2%)
COSX gradient               ....      45.246 sec  ( 65.3%)
XC gradient                 ....      18.109 sec  ( 26.1%)
CPCM gradient               ....       1.068 sec  (  1.5%)
   A-Matrix (El+Nuc)        ....       0.253 sec  (  0.4%)
   Potential                ....       0.815 sec  (  1.2%)

Maximum memory used throughout the entire SCFGRAD-calculation: 121.0 MB
------------------------------------------------------------------------------
                         ORCA GEOMETRY RELAXATION STEP
------------------------------------------------------------------------------

Reading the OPT-File                    .... done
Getting information on internals        .... done
Copying old internal coords+grads       .... done
Making the new internal coordinates     .... (new redundants).... done
Validating the new internal coordinates .... (new redundants).... done
Calculating the B-matrix                .... done
Calculating the G,G- and P matrices     .... done
Transforming gradient to internals      .... done
Projecting the internal gradient        .... done
Number of atoms                         ....  47
Number of internal coordinates          .... 241
Current Energy                          ....  -964.618418571 Eh
Current gradient norm                   ....     0.021058525 Eh/bohr
Maximum allowed component of the step   ....  0.300
Current trust radius                    ....  0.300
Updating the Hessian (BFGS)             .... done
Forming the augmented Hessian           .... done
Diagonalizing the augmented Hessian     .... done
Last element of RFO vector              ....  0.006859713
Lowest eigenvalues of augmented Hessian:
 -2.105151132  0.000097129  0.000318027  0.002009374  0.002727117
Warning: RFO finds a terribly low value for the scaling factor
Trying a QUASI-NEWTON step instead
Doing a quasi-Newton Step:
Inverting the Hessian                   .... done
Computing the step                      .... done
Length of the computed step             ....  0.034758833
Converting the step to cartesian space:
 Initial RMS(Int)=    0.0022390133
Transforming coordinates:
 Iter   0:  RMS(Cart)=    0.0169369565 RMS(Int)=    0.0022402467
 Iter   1:  RMS(Cart)=    0.0000564545 RMS(Int)=    0.0000226691
 Iter   2:  RMS(Cart)=    0.0000004112 RMS(Int)=    0.0000001466
 Iter   3:  RMS(Cart)=    0.0000000040 RMS(Int)=    0.0000000026
done
Storing new coordinates                 .... done

                                .--------------------.
          ----------------------|Geometry convergence|-------------------------
          Item                value                   Tolerance       Converged
          ---------------------------------------------------------------------
          Energy change      -0.0000034021            0.0000002000      NO
          RMS gradient        0.0009306821            0.0000080000      NO
          MAX gradient        0.0040843692            0.0000300000      NO
          RMS step            0.0022390133            0.0001000000      NO
          MAX step            0.0079387177            0.0002000000      NO
          ........................................................
          Max(Bonds)      0.0001      Max(Angles)    0.05
          Max(Dihed)        0.45      Max(Improp)    0.00
          ---------------------------------------------------------------------

The optimization has not yet converged - more geometry cycles are needed


    ---------------------------------------------------------------------------
                         Redundant Internal Coordinates
                            (Angstroem and degrees)

        Definition                    Value    dE/dq     Step     New-Value
    ----------------------------------------------------------------------------
     1. B(C   1,C   0)                1.4094 -0.002592  0.0000    1.4095   
     2. B(C   2,C   1)                1.4169 -0.001976  0.0000    1.4170   
     3. B(C   3,C   2)                1.4107 -0.001541  0.0000    1.4108   
     4. B(C   4,C   2)                1.4737  0.002079 -0.0001    1.4736   
     5. B(C   5,C   4)                1.4563  0.001656 -0.0000    1.4563   
     6. B(C   6,C   5)                1.5238 -0.000794 -0.0001    1.5237   
     7. B(C   7,C   6)                1.5129 -0.000661  0.0001    1.5130   
     8. B(C   8,C   7)                1.3473  0.001069 -0.0000    1.3473   
     9. B(C   9,C   8)                1.5157  0.000254 -0.0001    1.5156   
    10. B(C  10,C   8)                1.5186  0.000038  0.0001    1.5186   
    11. B(C  11,C   5)                1.3912 -0.002600  0.0001    1.3913   
    12. B(C  12,C  11)                1.4559  0.002557 -0.0001    1.4558   
    13. B(C  12,C   1)                1.4627 -0.002652  0.0001    1.4628   
    14. B(O  14,C   4)                1.2684 -0.004084  0.0001    1.2684   
    15. B(H  16,C   0)                1.0861  0.000103  0.0000    1.0861   
    16. B(H  17,C  15)                1.0955  0.000100 -0.0000    1.0955   
    17. B(H  18,C  15)                1.1001  0.000181  0.0000    1.1001   
    18. B(H  19,C  15)                1.0997 -0.000031 -0.0000    1.0997   
    19. B(H  20,C   3)                1.0854 -0.000177  0.0000    1.0855   
    20. B(H  21,C   6)                1.1040  0.001840 -0.0001    1.1039   
    21. B(H  22,C   6)                1.0888 -0.001334  0.0000    1.0888   
    22. B(H  23,C   7)                1.0910 -0.000318  0.0000    1.0910   
    23. B(H  24,C   9)                1.0958  0.000022  0.0000    1.0958   
    24. B(H  25,C   9)                1.0991 -0.000114 -0.0000    1.0991   
    25. B(H  26,C   9)                1.0984  0.000003  0.0000    1.0984   
    26. B(H  27,C  10)                1.0957 -0.000301 -0.0000    1.0956   
    27. B(C  28,C  11)                1.5066 -0.002871  0.0001    1.5067   
    28. B(H  29,C  28)                1.0941  0.000625 -0.0001    1.0940   
    29. B(H  30,C  28)                1.0953  0.000054  0.0000    1.0953   
    30. B(H  31,C  28)                1.1000  0.000055  0.0000    1.1001   
    31. B(H  32,C  10)                1.0989 -0.000220  0.0000    1.0989   
    32. B(C  33,C  10)                1.5598  0.000579  0.0001    1.5598   
    33. B(H  34,C  33)                1.0961 -0.000231 -0.0000    1.0961   
    34. B(H  35,C  33)                1.0971 -0.000415  0.0000    1.0971   
    35. B(C  36,C  33)                1.5068  0.000327  0.0000    1.5068   
    36. B(H  37,C  36)                1.0912 -0.000188 -0.0000    1.0912   
    37. B(C  38,C  36)                1.3460  0.000746 -0.0000    1.3460   
    38. B(C  38,C  15)                1.5130 -0.000061 -0.0001    1.5129   
    39. B(C  39,C  38)                1.5102 -0.000281  0.0000    1.5102   
    40. B(H  40,C  39)                1.0997  0.000144 -0.0000    1.0997   
    41. B(H  41,C  39)                1.0933  0.000151 -0.0000    1.0933   
    42. B(H  42,C  39)                1.0996  0.000111  0.0000    1.0996   
    43. B(C  43,C   0)                1.3873  0.000460  0.0000    1.3873   
    44. B(C  44,C  43)                1.4106 -0.000316  0.0000    1.4106   
    45. B(C  44,H  13)                1.0880  0.000084 -0.0000    1.0880   
    46. B(C  44,C   3)                1.3887  0.001574 -0.0000    1.3887   
    47. B(H  45,C  43)                1.0878  0.000004 -0.0000    1.0878   
    48. B(O  46,C  12)                1.2695 -0.001678  0.0000    1.2695   
    49. A(C   1,C   0,H  16)          117.91  0.000033    0.00    117.91   
    50. A(C   1,C   0,C  43)          120.66 -0.001173    0.01    120.67   
    51. A(H  16,C   0,C  43)          121.43  0.001141   -0.01    121.42   
    52. A(C   2,C   1,C  12)          120.64 -0.000127    0.00    120.64   
    53. A(C   0,C   1,C  12)          119.94 -0.001283    0.00    119.95   
    54. A(C   0,C   1,C   2)          119.42  0.001411   -0.00    119.41   
    55. A(C   3,C   2,C   4)          119.75 -0.001098    0.01    119.76   
    56. A(C   1,C   2,C   3)          119.34  0.001219   -0.01    119.33   
    57. A(C   1,C   2,C   4)          120.91 -0.000121   -0.00    120.91   
    58. A(C   2,C   3,H  20)          117.98  0.000366    0.00    117.98   
    59. A(H  20,C   3,C  44)          121.53  0.001706   -0.01    121.52   
    60. A(C   2,C   3,C  44)          120.49 -0.002072    0.01    120.50   
    61. A(C   5,C   4,O  14)          122.23 -0.001147   -0.00    122.23   
    62. A(C   2,C   4,C   5)          117.34 -0.000119    0.00    117.34   
    63. A(C   2,C   4,O  14)          120.40  0.001223    0.00    120.40   
    64. A(C   4,C   5,C   6)          115.58 -0.002082   -0.01    115.57   
    65. A(C   4,C   5,C  11)          121.59 -0.000193    0.01    121.60   
    66. A(C   6,C   5,C  11)          122.82  0.002277    0.01    122.83   
    67. A(C   5,C   6,C   7)          112.72  0.000461   -0.01    112.71   
    68. A(C   7,C   6,H  22)          111.21  0.000028   -0.03    111.18   
    69. A(C   5,C   6,H  22)          108.30  0.000537   -0.00    108.29   
    70. A(C   7,C   6,H  21)          109.06  0.000800    0.01    109.08   
    71. A(C   5,C   6,H  21)          108.52 -0.001479    0.02    108.54   
    72. A(H  21,C   6,H  22)          106.83 -0.000442    0.01    106.85   
    73. A(C   8,C   7,H  23)          116.86 -0.000190    0.02    116.88   
    74. A(C   6,C   7,H  23)          114.22  0.000082    0.01    114.23   
    75. A(C   6,C   7,C   8)          128.89  0.000099   -0.02    128.87   
    76. A(C   9,C   8,C  10)          116.86  0.002982    0.01    116.88   
    77. A(C   7,C   8,C  10)          123.77 -0.001317   -0.02    123.74   
    78. A(C   7,C   8,C   9)          119.33 -0.001669    0.01    119.34   
    79. A(H  25,C   9,H  26)          106.78  0.000900   -0.01    106.77   
    80. A(H  24,C   9,H  26)          107.43 -0.000746   -0.01    107.42   
    81. A(C   8,C   9,H  26)          111.83  0.000070   -0.00    111.82   
    82. A(H  24,C   9,H  25)          107.92 -0.000341    0.01    107.94   
    83. A(C   8,C   9,H  25)          110.89 -0.000727    0.02    110.91   
    84. A(C   8,C   9,H  24)          111.76  0.000833   -0.01    111.75   
    85. A(H  32,C  10,C  33)          108.48 -0.000163    0.01    108.49   
    86. A(H  27,C  10,C  33)          106.45 -0.001398    0.01    106.46   
    87. A(C   8,C  10,C  33)          117.35  0.003198   -0.03    117.32   
    88. A(H  27,C  10,H  32)          105.94  0.000095    0.01    105.95   
    89. A(C   8,C  10,H  32)          108.64 -0.001064    0.01    108.65   
    90. A(C   8,C  10,H  27)          109.40 -0.000922   -0.01    109.39   
    91. A(C  12,C  11,C  28)          115.41  0.001635   -0.02    115.38   
    92. A(C   5,C  11,C  28)          122.89 -0.000780    0.03    122.91   
    93. A(C   5,C  11,C  12)          121.71 -0.000854   -0.00    121.70   
    94. A(C  11,C  12,O  46)          120.70 -0.003563    0.01    120.71   
    95. A(C   1,C  12,C  11)          117.80  0.001400   -0.00    117.80   
    96. A(C   1,C  12,O  46)          121.47  0.002122   -0.01    121.46   
    97. A(H  19,C  15,C  38)          110.84 -0.000607    0.01    110.85   
    98. A(H  18,C  15,C  38)          110.90 -0.000560   -0.01    110.89   
    99. A(H  17,C  15,C  38)          112.22  0.000958   -0.01    112.21   
   100. A(H  18,C  15,H  19)          106.74  0.000881   -0.01    106.73   
   101. A(H  17,C  15,H  19)          107.95 -0.000329    0.01    107.96   
   102. A(H  17,C  15,H  18)          107.97 -0.000333    0.00    107.97   
   103. A(H  30,C  28,H  31)          106.98  0.001618   -0.05    106.92   
   104. A(H  29,C  28,H  31)          106.83 -0.000790    0.02    106.85   
   105. A(C  11,C  28,H  31)          111.41 -0.000434   -0.05    111.36   
   106. A(H  29,C  28,H  30)          108.34 -0.000464    0.01    108.35   
   107. A(C  11,C  28,H  30)          109.92 -0.001106    0.04    109.96   
   108. A(C  11,C  28,H  29)          113.11  0.001225    0.03    113.14   
   109. A(H  35,C  33,C  36)          110.32  0.000472   -0.00    110.32   
   110. A(H  34,C  33,C  36)          110.06 -0.000203   -0.00    110.06   
   111. A(C  10,C  33,C  36)          115.30 -0.000145   -0.00    115.29   
   112. A(H  34,C  33,H  35)          106.01 -0.000329    0.00    106.01   
   113. A(C  10,C  33,H  35)          108.26  0.000770   -0.00    108.26   
   114. A(C  10,C  33,H  34)          106.43 -0.000612    0.01    106.44   
   115. A(H  37,C  36,C  38)          116.19 -0.001087    0.02    116.21   
   116. A(C  33,C  36,C  38)          128.20 -0.000135   -0.01    128.19   
   117. A(C  33,C  36,H  37)          115.61  0.001222   -0.01    115.60   
   118. A(C  36,C  38,C  39)          125.40  0.000983   -0.02    125.38   
   119. A(C  15,C  38,C  39)          114.12  0.000052    0.01    114.14   
   120. A(C  15,C  38,C  36)          120.48 -0.001035    0.01    120.48   
   121. A(H  41,C  39,H  42)          107.68 -0.000318    0.00    107.68   
   122. A(H  40,C  39,H  42)          106.67  0.000757   -0.01    106.66   
   123. A(C  38,C  39,H  42)          110.26 -0.000594   -0.01    110.25   
   124. A(H  40,C  39,H  41)          107.77 -0.000417    0.01    107.78   
   125. A(C  38,C  39,H  41)          113.74  0.000972   -0.01    113.74   
   126. A(C  38,C  39,H  40)          110.43 -0.000396    0.02    110.45   
   127. A(C  44,C  43,H  45)          119.73 -0.000265    0.01    119.74   
   128. A(C   0,C  43,H  45)          120.34  0.000241   -0.00    120.33   
   129. A(C   0,C  43,C  44)          119.93  0.000023   -0.00    119.93   
   130. A(H  13,C  44,C  43)          119.70 -0.000460    0.01    119.70   
   131. A(C   3,C  44,C  43)          120.16  0.000592   -0.00    120.15   
   132. A(C   3,C  44,H  13)          120.14 -0.000132   -0.00    120.14   
   133. D(C  12,C   1,C   0,C  43)    179.53 -0.000104    0.00    179.54   
   134. D(C  12,C   1,C   0,H  16)     -0.38 -0.000073    0.00     -0.38   
   135. D(C   2,C   1,C   0,H  16)    179.81 -0.000045   -0.00    179.81   
   136. D(C   2,C   1,C   0,C  43)     -0.27 -0.000076   -0.00     -0.28   
   137. D(C   3,C   2,C   1,C   0)      0.21  0.000029    0.00      0.21   
   138. D(C   4,C   2,C   1,C   0)   -179.58  0.000054    0.01   -179.57   
   139. D(C   3,C   2,C   1,C  12)   -179.60  0.000060   -0.00   -179.60   
   140. D(C   4,C   2,C   1,C  12)      0.61  0.000085    0.00      0.61   
   141. D(H  20,C   3,C   2,C   1)   -179.87  0.000022    0.00   -179.87   
   142. D(C  44,C   3,C   2,C   4)    179.82  0.000031   -0.01    179.81   
   143. D(H  20,C   3,C   2,C   4)     -0.08 -0.000001   -0.00     -0.08   
   144. D(C  44,C   3,C   2,C   1)      0.02  0.000054   -0.00      0.02   
   145. D(C   5,C   4,C   2,C   3)   -179.32  0.000624   -0.04   -179.35   
   146. D(O  14,C   4,C   2,C   1)    178.74 -0.000994   -0.03    178.71   
   147. D(C   5,C   4,C   2,C   1)      0.47  0.000603   -0.04      0.43   
   148. D(O  14,C   4,C   2,C   3)     -1.06 -0.000973   -0.02     -1.08   
   149. D(C  11,C   5,C   4,C   2)     -1.26 -0.000671    0.09     -1.17   
   150. D(C  11,C   5,C   4,O  14)   -179.49  0.000913    0.08   -179.41   
   151. D(C   6,C   5,C   4,C   2)    178.11 -0.000566    0.04    178.15   
   152. D(C   6,C   5,C   4,O  14)     -0.12  0.001018    0.03     -0.09   
   153. D(H  22,C   6,C   5,C  11)   -160.69  0.000553    0.12   -160.58   
   154. D(H  22,C   6,C   5,C   4)     19.95  0.000465    0.17     20.12   
   155. D(H  21,C   6,C   5,C  11)    -45.07 -0.000463    0.14    -44.93   
   156. D(H  21,C   6,C   5,C   4)    135.57 -0.000552    0.19    135.76   
   157. D(C   7,C   6,C   5,C  11)     75.83 -0.000179    0.17     76.00   
   158. D(C   7,C   6,C   5,C   4)   -103.52 -0.000267    0.22   -103.31   
   159. D(H  23,C   7,C   6,C   5)    -57.15  0.000604    0.28    -56.87   
   160. D(C   8,C   7,C   6,H  22)     -0.82 -0.000798    0.33     -0.50   
   161. D(C   8,C   7,C   6,H  21)   -118.39 -0.000768    0.32   -118.07   
   162. D(H  23,C   7,C   6,H  21)     63.44 -0.000414    0.31     63.75   
   163. D(C   8,C   7,C   6,C   5)    121.02  0.000250    0.29    121.31   
   164. D(H  23,C   7,C   6,H  22)   -178.99 -0.000444    0.32   -178.68   
   165. D(C  10,C   8,C   7,H  23)   -177.72  0.000163   -0.04   -177.76   
   166. D(C  10,C   8,C   7,C   6)      4.14  0.000521   -0.05      4.10   
   167. D(C   9,C   8,C   7,H  23)     -0.10  0.000113    0.01     -0.10   
   168. D(C   9,C   8,C   7,C   6)   -178.24  0.000470   -0.00   -178.24   
   169. D(H  26,C   9,C   8,C  10)    -67.22 -0.000661   -0.20    -67.42   
   170. D(H  26,C   9,C   8,C   7)    115.00 -0.000521   -0.24    114.76   
   171. D(H  25,C   9,C   8,C  10)     51.84  0.000035   -0.20     51.64   
   172. D(H  25,C   9,C   8,C   7)   -125.94  0.000175   -0.24   -126.18   
   173. D(H  24,C   9,C   8,C  10)    172.30 -0.000335   -0.18    172.13   
   174. D(H  24,C   9,C   8,C   7)     -5.48 -0.000195   -0.22     -5.70   
   175. D(C  33,C  10,C   8,C   9)     87.01  0.000401   -0.19     86.81   
   176. D(C  33,C  10,C   8,C   7)    -95.32  0.000252   -0.15    -95.47   
   177. D(H  32,C  10,C   8,C   9)    -36.43 -0.000868   -0.19    -36.62   
   178. D(H  27,C  10,C   8,C   9)   -151.65  0.000098   -0.20   -151.85   
   179. D(H  27,C  10,C   8,C   7)     26.02 -0.000051   -0.15     25.87   
   180. D(H  32,C  10,C   8,C   7)    141.24 -0.001017   -0.14    141.10   
   181. D(C  28,C  11,C   5,C   6)      1.38  0.000090   -0.10      1.29   
   182. D(C  28,C  11,C   5,C   4)   -179.30  0.000173   -0.15   -179.45   
   183. D(C  12,C  11,C   5,C   6)   -178.37 -0.000051   -0.05   -178.42   
   184. D(C  12,C  11,C   5,C   4)      0.95  0.000032   -0.10      0.85   
   185. D(O  46,C  12,C  11,C  28)     -1.52 -0.000824    0.08     -1.44   
   186. D(C   1,C  12,C  11,C  28)   -179.60  0.000545    0.10   -179.50   
   187. D(C   1,C  12,C  11,C   5)      0.17  0.000671    0.06      0.23   
   188. D(O  46,C  12,C   1,C   2)   -179.01  0.000764    0.01   -178.99   
   189. D(O  46,C  12,C   1,C   0)      1.19  0.000790    0.01      1.19   
   190. D(O  46,C  12,C  11,C   5)    178.25 -0.000698    0.03    178.28   
   191. D(C  11,C  12,C   1,C   0)    179.25 -0.000706   -0.01    179.24   
   192. D(C  11,C  12,C   1,C   2)     -0.94 -0.000732   -0.01     -0.95   
   193. D(H  30,C  28,C  11,C   5)    138.77 -0.000628   -0.34    138.43   
   194. D(H  29,C  28,C  11,C  12)   -162.69  0.000054   -0.45   -163.14   
   195. D(H  29,C  28,C  11,C   5)     17.54 -0.000074   -0.40     17.14   
   196. D(H  31,C  28,C  11,C  12)     76.94  0.000529   -0.45     76.49   
   197. D(H  31,C  28,C  11,C   5)   -102.82  0.000401   -0.41   -103.23   
   198. D(H  30,C  28,C  11,C  12)    -41.46 -0.000501   -0.39    -41.85   
   199. D(C  36,C  33,C  10,H  27)    167.37 -0.001228   -0.31    167.06   
   200. D(C  36,C  33,C  10,C   8)    -69.76 -0.001377   -0.33    -70.09   
   201. D(H  35,C  33,C  10,H  32)    177.85  0.000559   -0.34    177.51   
   202. D(H  35,C  33,C  10,H  27)    -68.54 -0.000097   -0.32    -68.86   
   203. D(H  35,C  33,C  10,C   8)     54.32 -0.000246   -0.34     53.99   
   204. D(H  34,C  33,C  10,H  32)    -68.57  0.000240   -0.33    -68.90   
   205. D(H  34,C  33,C  10,H  27)     45.04 -0.000417   -0.31     44.73   
   206. D(C  36,C  33,C  10,H  32)     53.76 -0.000571   -0.33     53.43   
   207. D(H  34,C  33,C  10,C   8)    167.91 -0.000566   -0.33    167.57   
   208. D(C  38,C  36,C  33,H  35)    127.92 -0.000718    0.32    128.25   
   209. D(C  38,C  36,C  33,H  34)     11.29 -0.000476    0.32     11.61   
   210. D(C  38,C  36,C  33,C  10)   -109.08  0.000582    0.31   -108.76   
   211. D(H  37,C  36,C  33,H  35)    -51.86 -0.000677    0.26    -51.60   
   212. D(H  37,C  36,C  33,H  34)   -168.50 -0.000435    0.26   -168.24   
   213. D(H  37,C  36,C  33,C  10)     71.14  0.000623    0.25     71.39   
   214. D(C  39,C  38,C  36,C  33)     -0.03 -0.000072   -0.04     -0.07   
   215. D(C  15,C  38,C  36,H  37)     -0.26 -0.000110    0.04     -0.22   
   216. D(C  15,C  38,C  36,C  33)    179.96 -0.000073   -0.02    179.93   
   217. D(C  39,C  38,C  15,H  19)     59.99  0.000211   -0.15     59.84   
   218. D(C  39,C  38,C  15,H  18)    -58.38 -0.000141   -0.13    -58.52   
   219. D(C  39,C  38,C  15,H  17)   -179.23  0.000021   -0.13   -179.36   
   220. D(C  36,C  38,C  15,H  19)   -120.00  0.000213   -0.16   -120.16   
   221. D(C  36,C  38,C  15,H  18)    121.63 -0.000139   -0.14    121.48   
   222. D(C  39,C  38,C  36,H  37)    179.76 -0.000109    0.03    179.78   
   223. D(C  36,C  38,C  15,H  17)      0.78  0.000023   -0.14      0.64   
   224. D(H  42,C  39,C  38,C  36)    121.80 -0.000134   -0.10    121.70   
   225. D(H  42,C  39,C  38,C  15)    -58.19 -0.000132   -0.11    -58.30   
   226. D(H  41,C  39,C  38,C  36)      0.74  0.000039   -0.09      0.65   
   227. D(H  41,C  39,C  38,C  15)   -179.25  0.000041   -0.10   -179.35   
   228. D(H  40,C  39,C  38,C  36)   -120.57  0.000191   -0.11   -120.68   
   229. D(H  40,C  39,C  38,C  15)     59.44  0.000193   -0.12     59.32   
   230. D(H  45,C  43,C   0,H  16)      0.01  0.000007   -0.01      0.00   
   231. D(H  45,C  43,C   0,C   1)   -179.90  0.000040   -0.01   -179.91   
   232. D(C  44,C  43,C   0,H  16)   -179.99  0.000011    0.00   -179.99   
   233. D(C  44,C  43,C   0,C   1)      0.10  0.000044    0.00      0.10   
   234. D(H  13,C  44,C  43,H  45)      0.01 -0.000002    0.01      0.02   
   235. D(H  13,C  44,C  43,C   0)   -179.99 -0.000006   -0.00   -179.99   
   236. D(C   3,C  44,C  43,H  45)   -179.86  0.000040    0.01   -179.85   
   237. D(C   3,C  44,C  43,C   0)      0.14  0.000036   -0.00      0.14   
   238. D(C  43,C  44,C   3,H  20)    179.69 -0.000052   -0.00    179.69   
   239. D(C  43,C  44,C   3,C   2)     -0.20 -0.000084    0.00     -0.20   
   240. D(H  13,C  44,C   3,H  20)     -0.18 -0.000010   -0.01     -0.18   
   241. D(H  13,C  44,C   3,C   2)    179.93 -0.000041   -0.00    179.93   
    ----------------------------------------------------------------------------

         *************************************************************
         *                GEOMETRY OPTIMIZATION CYCLE  39            *
         *************************************************************
---------------------------------
CARTESIAN COORDINATES (ANGSTROEM)
---------------------------------
  C      4.649859    1.881581    1.209249
  C      3.686685    1.093680    0.547311
  C      2.561836    1.720544   -0.043898
  C      2.429863    3.122769    0.037537
  C      1.530236    0.927724   -0.735883
  C      1.711819   -0.516617   -0.776163
  C      0.600062   -1.300300   -1.462835
  C     -0.321103   -1.989812   -0.480390
  C     -1.652115   -1.848212   -0.326927
  C     -2.360704   -2.625101    0.764635
  C     -2.517389   -0.981935   -1.225272
  C      2.825049   -1.127470   -0.207677
  C      3.856498   -0.357342    0.472327
  H      3.283801    4.965676    0.747629
  O      0.514810    1.496221   -1.240546
  C     -5.788589    1.041044    1.773234
  H      5.500553    1.375489    1.656352
  H     -5.188115    0.689571    2.619437
  H     -6.133164    2.060467    2.001682
  H     -6.687060    0.410073    1.709648
  H      1.558626    3.579730   -0.421085
  H      1.059613   -2.058946   -2.120016
  H      0.048197   -0.617524   -2.106911
  H      0.184985   -2.670138    0.206205
  H     -1.684475   -3.323477    1.270358
  H     -3.199181   -3.204194    0.352741
  H     -2.780930   -1.960672    1.531691
  H     -2.042736   -0.889673   -2.208428
  C      3.048691   -2.617085   -0.242700
  H      2.434885   -3.126463   -0.991368
  H      4.101409   -2.832185   -0.455540
  H      2.817130   -3.080031    0.727986
  H     -3.471829   -1.498371   -1.398060
  C     -2.820962    0.470033   -0.742916
  H     -3.251400    0.998450   -1.601354
  H     -1.866940    0.967586   -0.528656
  C     -3.743650    0.574457    0.443804
  H     -3.321558    0.256806    1.398571
  C     -5.016478    1.011302    0.472478
  C     -5.799605    1.502242   -0.721865
  H     -6.128436    2.539937   -0.565446
  H     -5.239275    1.467451   -1.660048
  H     -6.709810    0.899622   -0.853984
  C      4.508675    3.259814    1.281015
  C      3.390841    3.884504    0.689290
  H      5.256108    3.862751    1.791931
  O      4.848250   -0.937064    1.012568

----------------------------
CARTESIAN COORDINATES (A.U.)
----------------------------
  NO LB      ZA    FRAG     MASS         X           Y           Z
   0 C     6.0000    0    12.011    8.786960    3.555674    2.285149
   1 C     6.0000    0    12.011    6.966826    2.066755    1.034269
   2 C     6.0000    0    12.011    4.841169    3.251358   -0.082955
   3 C     6.0000    0    12.011    4.591776    5.901177    0.070934
   4 C     6.0000    0    12.011    2.891728    1.753144   -1.390618
   5 C     6.0000    0    12.011    3.234869   -0.976266   -1.466735
   6 C     6.0000    0    12.011    1.133952   -2.457210   -2.764357
   7 C     6.0000    0    12.011   -0.606797   -3.760200   -0.907806
   8 C     6.0000    0    12.011   -3.122045   -3.492615   -0.617802
   9 C     6.0000    0    12.011   -4.461084   -4.960722    1.444951
  10 C     6.0000    0    12.011   -4.757175   -1.855588   -2.315429
  11 C     6.0000    0    12.011    5.338570   -2.130610   -0.392453
  12 C     6.0000    0    12.011    7.287725   -0.675278    0.892568
  13 H     1.0000    0     1.008    6.205484    9.383768    1.412814
  14 O     8.0000    0    15.999    0.972851    2.827448   -2.344291
  15 C     6.0000    0    12.011  -10.938847    1.967289    3.350927
  16 H     1.0000    0     1.008   10.394538    2.599297    3.130051
  17 H     1.0000    0     1.008   -9.804116    1.303100    4.950018
  18 H     1.0000    0     1.008  -11.590000    3.893719    3.782631
  19 H     1.0000    0     1.008  -12.636711    0.774926    3.230767
  20 H     1.0000    0     1.008    2.945375    6.764710   -0.795736
  21 H     1.0000    0     1.008    2.002379   -3.890845   -4.006249
  22 H     1.0000    0     1.008    0.091078   -1.166951   -3.981485
  23 H     1.0000    0     1.008    0.349570   -5.045829    0.389671
  24 H     1.0000    0     1.008   -3.183196   -6.280461    2.400628
  25 H     1.0000    0     1.008   -6.045575   -6.055049    0.666583
  26 H     1.0000    0     1.008   -5.255197   -3.705133    2.894477
  27 H     1.0000    0     1.008   -3.860212   -1.681239   -4.173324
  28 C     6.0000    0    12.011    5.761190   -4.945574   -0.458637
  29 H     1.0000    0     1.008    4.601266   -5.908158   -1.873415
  30 H     1.0000    0     1.008    7.750540   -5.352054   -0.860846
  31 H     1.0000    0     1.008    5.323604   -5.820416    1.375693
  32 H     1.0000    0     1.008   -6.560807   -2.831510   -2.641950
  33 C     6.0000    0    12.011   -5.330846    0.888234   -1.403908
  34 H     1.0000    0     1.008   -6.144256    1.886796   -3.026120
  35 H     1.0000    0     1.008   -3.528005    1.828472   -0.999015
  36 C     6.0000    0    12.011   -7.074472    1.085566    0.838668
  37 H     1.0000    0     1.008   -6.276835    0.485293    2.642917
  38 C     6.0000    0    12.011   -9.479770    1.911083    0.892854
  39 C     6.0000    0    12.011  -10.959664    2.838826   -1.364127
  40 H     1.0000    0     1.008  -11.581066    4.799785   -1.068539
  41 H     1.0000    0     1.008   -9.900796    2.773081   -3.137036
  42 H     1.0000    0     1.008  -12.679703    1.700038   -1.613795
  43 C     6.0000    0    12.011    8.520162    6.160155    2.420768
  44 C     6.0000    0    12.011    6.407761    7.340648    1.302570
  45 H     1.0000    0     1.008    9.932604    7.299542    3.386259
  46 O     8.0000    0    15.999    9.161865   -1.770795    1.913476

--------------------------------
INTERNAL COORDINATES (ANGSTROEM)
--------------------------------
 C      0   0   0     0.000000000000     0.00000000     0.00000000
 C      1   0   0     1.409487110992     0.00000000     0.00000000
 C      2   1   0     1.416959024022   119.41434115     0.00000000
 C      3   2   1     1.410773293417   119.33384732     0.21449807
 C      3   2   1     1.473637223670   120.90621565   180.42601835
 C      5   3   2     1.456267887770   117.34174226     0.43277403
 C      6   5   3     1.523705921617   115.56914218   178.14730146
 C      7   6   5     1.512999888537   112.70534780   256.69395641
 C      8   7   6     1.347291568466   128.86908050   121.30637853
 C      9   8   7     1.515638675904   119.34265568   181.76371092
 C      9   8   7     1.518604747240   123.74299723     4.09853852
 C      6   5   3     1.391258350187   121.59687577   358.83139646
 C     12   6   5     1.455812467520   121.70269967     0.84769697
 H      4   3   2     2.151684820465   146.43186016     0.07852295
 O      5   3   2     1.268449047436   120.40427919   178.70694185
 C     11   9   8     4.876908480080   104.77914147   217.88426753
 H      1   2   3     1.086144686964   117.90895724   179.80831354
 H     16  11   9     1.095518601226    88.52044013    11.94343859
 H     16  11   9     1.100065210601   136.23494295   126.73468632
 H     16  11   9     1.099735338520   105.92939094   263.67661692
 H      4   3   2     1.085451004249   117.97801746   180.12989356
 H      7   6   5     1.103910985022   108.54231869   135.76167788
 H      7   6   5     1.088839908910   108.29249257    20.11605025
 H      8   7   6     1.091045979093   114.22903755   303.12760735
 H     10   9   8     1.095796494323   111.74948312   354.30158844
 H     10   9   8     1.099113015162   110.90525277   233.81823744
 H     10   9   8     1.098376751629   111.82366987   114.75983337
 H     11   9   8     1.095628333719   109.39177265    25.86658731
 C     12   6   5     1.506716124847   122.91204715   180.55114046
 H     29  12   6     1.093950142262   113.13955805    17.13936896
 H     29  12   6     1.095346873569   109.95712797   138.43364363
 H     29  12   6     1.100077687793   111.36450031   256.76816900
 H     11   9   8     1.098871512421   108.65196599   141.09610106
 C     11   9   8     1.559818921000   117.31996593   264.53283055
 H     34  11   9     1.096091085289   106.43915042   167.57366401
 H     34  11   9     1.097098045810   108.25900880    53.98581880
 C     34  11   9     1.506838524084   115.29149739   289.90848368
 H     37  34  11     1.091166000981   115.59893185    71.38543450
 C     37  34  11     1.346012135293   128.19273544   251.23611865
 C     39  37  34     1.510219806678   125.38119999   359.93365024
 H     40  39  37     1.099730687515   110.44509589   239.32315820
 H     40  39  37     1.093328343300   113.73566766     0.64705759
 H     40  39  37     1.099581815503   110.24943870   121.69934276
 C      1   2   3     1.387302303300   120.67014764   359.72117118
 C     14   4   3     1.088022983531    33.92663748   359.89070022
 H     44   1   2     1.087760927061   120.33388098   180.09373857
 O     13  12   6     1.269453006680   120.71152130   178.28394063

---------------------------
INTERNAL COORDINATES (A.U.)
---------------------------
 C      0   0   0     0.000000000000     0.00000000     0.00000000
 C      1   0   0     2.663544629066     0.00000000     0.00000000
 C      2   1   0     2.677664498391   119.41434115     0.00000000
 C      3   2   1     2.665975161608   119.33384732     0.21449807
 C      3   2   1     2.784770773488   120.90621565   180.42601835
 C      5   3   2     2.751947485509   117.34174226     0.43277403
 C      6   5   3     2.879386900491   115.56914218   178.14730146
 C      7   6   5     2.859155429989   112.70534780   256.69395641
 C      8   7   6     2.546012086942   128.86908050   121.30637853
 C      9   8   7     2.864142015438   119.34265568   181.76371092
 C      9   8   7     2.869747077956   123.74299723     4.09853852
 C      6   5   3     2.629097263384   121.59687577   358.83139646
 C     12   6   5     2.751086865961   121.70269967     0.84769697
 H      4   3   2     4.066095037194   146.43186016     0.07852295
 O      5   3   2     2.397021314487   120.40427919   178.70694185
 C     11   9   8     9.216021407550   104.77914147   217.88426753
 H      1   2   3     2.052516000175   117.90895724   179.80831354
 H     16  11   9     2.070230130935    88.52044013    11.94343859
 H     16  11   9     2.078821977490   136.23494295   126.73468632
 H     16  11   9     2.078198609598   105.92939094   263.67661692
 H      4   3   2     2.051205129820   117.97801746   180.12989356
 H      7   6   5     2.086089437919   108.54231869   135.76167788
 H      7   6   5     2.057609231523   108.29249257    20.11605025
 H      8   7   6     2.061778100001   114.22903755   303.12760735
 H     10   9   8     2.070755272782   111.74948312   354.30158844
 H     10   9   8     2.077022588885   110.90525277   233.81823744
 H     10   9   8     2.075631252445   111.82366987   114.75983337
 H     11   9   8     2.070437495294   109.39177265    25.86658731
 C     12   6   5     2.847280837524   122.91204715   180.55114046
 H     29  12   6     2.067266173039   113.13955805    17.13936896
 H     29  12   6     2.069905612691   109.95712797   138.43364363
 H     29  12   6     2.078845555965   111.36450031   256.76816900
 H     11   9   8     2.076566214843   108.65196599   141.09610106
 C     11   9   8     2.947630579199   117.31996593   264.53283055
 H     34  11   9     2.071311969029   106.43915042   167.57366401
 H     34  11   9     2.073214848641   108.25900880    53.98581880
 C     34  11   9     2.847512138560   115.29149739   289.90848368
 H     37  34  11     2.062004908500   115.59893185    71.38543450
 C     37  34  11     2.543594308639   128.19273544   251.23611865
 C     39  37  34     2.853901836645   125.38119999   359.93365024
 H     40  39  37     2.078189820473   110.44509589   239.32315820
 H     40  39  37     2.066091143291   113.73566766     0.64705759
 H     40  39  37     2.077908493140   110.24943870   121.69934276
 C      1   2   3     2.621621418195   120.67014764   359.72117118
 C     14   4   3     2.056065466286    33.92663748   359.89070022
 H     44   1   2     2.055570251325   120.33388098   180.09373857
 O     13  12   6     2.398918522509   120.71152130   178.28394063


           ************************************************************
           *        Program running with 4 parallel MPI-processes     *
           *              working on a common directory               *
           ************************************************************
------------------------------------------------------------------------------
                   ___                                                        
                  /   \      - P O W E R E D   B Y -                         
                 /     \                                                     
                 |  |  |   _    _      __       _____    __    __             
                 |  |  |  | |  | |    /  \     |  _  \  |  |  /  |          
                  \  \/   | |  | |   /    \    | | | |  |  | /  /          
                 / \  \   | |__| |  /  /\  \   | |_| |  |  |/  /          
                |  |  |   |  __  | /  /__\  \  |    /   |      \           
                |  |  |   | |  | | |   __   |  |    \   |  |\   \          
                \     /   | |  | | |  |  |  |  | |\  \  |  | \   \       
                 \___/    |_|  |_| |__|  |__|  |_| \__\ |__|  \__/        
                                                                              
                      - O R C A' S   B I G   F R I E N D -                    
                                      &                                       
                       - I N T E G R A L  F E E D E R -                       
                                                                              
 v1 FN, 2020, v2 2021                                                         
------------------------------------------------------------------------------


Reading SHARK input file MK2_1e_0H_B3LYP_631Gd_opt.SHARKINP.tmp ... ok
----------------------
SHARK INTEGRAL PACKAGE
----------------------

Number of atoms                             ...     47
Number of basis functions                   ...    370
Number of shells                            ...    186
Maximum angular momentum                    ...      2
Integral batch strategy                     ... SHARK/LIBINT Hybrid
RI-J (if used) integral strategy            ... SPLIT-RIJ (Revised 2003 algorithm where possible)
Printlevel                                  ...      1
Contraction scheme used                     ... SEGMENTED contraction
Coulomb Range Separation                    ... NOT USED
Exchange Range Separation                   ... NOT USED
Finite Nucleus Model                        ... NOT USED
Auxiliary Coulomb fitting basis             ... AVAILABLE
   # of basis functions in Aux-J            ...   1391
   # of shells in Aux-J                     ...    465
   Maximum angular momentum in Aux-J        ...      4
Auxiliary J/K fitting basis                 ... NOT available
Auxiliary Correlation fitting basis         ... NOT available
Auxiliary 'external' fitting basis          ... NOT available
Integral threshold                          ...     2.500000e-11
Primitive cut-off                           ...     2.500000e-12
Primitive pair pre-selection threshold      ...     2.500000e-12

Calculating pre-screening integrals         ... done (  0.1 sec) Dimension = 186
Organizing shell pair data                  ... done (  0.1 sec)
Shell pair information
Total number of shell pairs                 ...     17391
Shell pairs after pre-screening             ...     11378
Total number of primitive shell pairs       ...     98016
Primitive shell pairs kept                  ...     35063
          la=0 lb=0:   4248 shell pairs
          la=1 lb=0:   3847 shell pairs
          la=1 lb=1:    881 shell pairs
          la=2 lb=0:   1514 shell pairs
          la=2 lb=1:    739 shell pairs
          la=2 lb=2:    149 shell pairs

Calculating one electron integrals          ... done (  0.1 sec)
Calculating RI/J V-Matrix + Cholesky decomp.... done (  0.1 sec)
Calculating Nuclear repulsion               ... done (  0.0 sec) ENN=   1803.368112532343 Eh

SHARK setup successfully completed in   0.7 seconds

Maximum memory used throughout the entire GTOINT-calculation: 28.4 MB
[1717804694.941790] [eu-a2p-199:88626:0]          mpool.c:38   UCX  WARN  object 0x28216c0 was not returned to mpool ucp_requests
[1717804694.941826] [eu-a2p-199:88626:0]          mpool.c:38   UCX  WARN  object 0x2821880 was not returned to mpool ucp_requests
[1717804694.941834] [eu-a2p-199:88626:0]          mpool.c:38   UCX  WARN  object 0x2821a40 was not returned to mpool ucp_requests
[1717804694.941840] [eu-a2p-199:88626:0]          mpool.c:38   UCX  WARN  object 0x2821c00 was not returned to mpool ucp_requests
[1717804694.941846] [eu-a2p-199:88626:0]          mpool.c:38   UCX  WARN  object 0x2821dc0 was not returned to mpool ucp_requests
[1717804694.941852] [eu-a2p-199:88626:0]          mpool.c:38   UCX  WARN  object 0x2821f80 was not returned to mpool ucp_requests
[1717804694.941857] [eu-a2p-199:88626:0]          mpool.c:38   UCX  WARN  object 0x2822140 was not returned to mpool ucp_requests
[1717804694.941863] [eu-a2p-199:88626:0]          mpool.c:38   UCX  WARN  object 0x2822300 was not returned to mpool ucp_requests
[1717804694.941869] [eu-a2p-199:88626:0]          mpool.c:38   UCX  WARN  object 0x28224c0 was not returned to mpool ucp_requests
[1717804694.941874] [eu-a2p-199:88626:0]          mpool.c:38   UCX  WARN  object 0x2822680 was not returned to mpool ucp_requests
[1717804694.941880] [eu-a2p-199:88626:0]          mpool.c:38   UCX  WARN  object 0x2822840 was not returned to mpool ucp_requests
[1717804694.941885] [eu-a2p-199:88626:0]          mpool.c:38   UCX  WARN  object 0x2822a00 was not returned to mpool ucp_requests
[1717804694.941891] [eu-a2p-199:88626:0]          mpool.c:38   UCX  WARN  object 0x2822bc0 was not returned to mpool ucp_requests
[1717804694.941897] [eu-a2p-199:88626:0]          mpool.c:38   UCX  WARN  object 0x2822d80 was not returned to mpool ucp_requests
[1717804694.941902] [eu-a2p-199:88626:0]          mpool.c:38   UCX  WARN  object 0x2822f40 was not returned to mpool ucp_requests
[1717804694.941908] [eu-a2p-199:88626:0]          mpool.c:38   UCX  WARN  object 0x2823100 was not returned to mpool ucp_requests
[1717804694.941914] [eu-a2p-199:88626:0]          mpool.c:38   UCX  WARN  object 0x28232c0 was not returned to mpool ucp_requests
[1717804694.941920] [eu-a2p-199:88626:0]          mpool.c:38   UCX  WARN  object 0x2823480 was not returned to mpool ucp_requests
[1717804694.941925] [eu-a2p-199:88626:0]          mpool.c:38   UCX  WARN  object 0x2823640 was not returned to mpool ucp_requests
[1717804694.941931] [eu-a2p-199:88626:0]          mpool.c:38   UCX  WARN  object 0x2823800 was not returned to mpool ucp_requests
[1717804694.941937] [eu-a2p-199:88626:0]          mpool.c:38   UCX  WARN  object 0x28239c0 was not returned to mpool ucp_requests
[1717804694.941942] [eu-a2p-199:88626:0]          mpool.c:38   UCX  WARN  object 0x2823b80 was not returned to mpool ucp_requests
[1717804694.941948] [eu-a2p-199:88626:0]          mpool.c:38   UCX  WARN  object 0x2823d40 was not returned to mpool ucp_requests
[1717804694.951984] [eu-a2p-199:88625:0]          mpool.c:38   UCX  WARN  object 0x31416c0 was not returned to mpool ucp_requests
[1717804694.952043] [eu-a2p-199:88625:0]          mpool.c:38   UCX  WARN  object 0x3141880 was not returned to mpool ucp_requests
[1717804694.952050] [eu-a2p-199:88625:0]          mpool.c:38   UCX  WARN  object 0x3141a40 was not returned to mpool ucp_requests
[1717804694.952056] [eu-a2p-199:88625:0]          mpool.c:38   UCX  WARN  object 0x3141c00 was not returned to mpool ucp_requests
[1717804694.952062] [eu-a2p-199:88625:0]          mpool.c:38   UCX  WARN  object 0x3141dc0 was not returned to mpool ucp_requests
[1717804694.952068] [eu-a2p-199:88625:0]          mpool.c:38   UCX  WARN  object 0x3141f80 was not returned to mpool ucp_requests
[1717804694.952073] [eu-a2p-199:88625:0]          mpool.c:38   UCX  WARN  object 0x3142140 was not returned to mpool ucp_requests
[1717804694.952078] [eu-a2p-199:88625:0]          mpool.c:38   UCX  WARN  object 0x3142300 was not returned to mpool ucp_requests
[1717804694.952084] [eu-a2p-199:88625:0]          mpool.c:38   UCX  WARN  object 0x31424c0 was not returned to mpool ucp_requests
[1717804694.952089] [eu-a2p-199:88625:0]          mpool.c:38   UCX  WARN  object 0x3142680 was not returned to mpool ucp_requests
[1717804694.952094] [eu-a2p-199:88625:0]          mpool.c:38   UCX  WARN  object 0x3142840 was not returned to mpool ucp_requests
[1717804694.952100] [eu-a2p-199:88625:0]          mpool.c:38   UCX  WARN  object 0x3142a00 was not returned to mpool ucp_requests
[1717804694.952105] [eu-a2p-199:88625:0]          mpool.c:38   UCX  WARN  object 0x3142bc0 was not returned to mpool ucp_requests
[1717804694.952111] [eu-a2p-199:88625:0]          mpool.c:38   UCX  WARN  object 0x3142d80 was not returned to mpool ucp_requests
[1717804694.952116] [eu-a2p-199:88625:0]          mpool.c:38   UCX  WARN  object 0x3142f40 was not returned to mpool ucp_requests
[1717804694.952122] [eu-a2p-199:88625:0]          mpool.c:38   UCX  WARN  object 0x3143100 was not returned to mpool ucp_requests
[1717804694.952127] [eu-a2p-199:88625:0]          mpool.c:38   UCX  WARN  object 0x31432c0 was not returned to mpool ucp_requests
[1717804694.952133] [eu-a2p-199:88625:0]          mpool.c:38   UCX  WARN  object 0x3143480 was not returned to mpool ucp_requests
[1717804694.952138] [eu-a2p-199:88625:0]          mpool.c:38   UCX  WARN  object 0x3143640 was not returned to mpool ucp_requests
[1717804694.952143] [eu-a2p-199:88625:0]          mpool.c:38   UCX  WARN  object 0x3143800 was not returned to mpool ucp_requests
[1717804694.952149] [eu-a2p-199:88625:0]          mpool.c:38   UCX  WARN  object 0x31439c0 was not returned to mpool ucp_requests
[1717804694.952154] [eu-a2p-199:88625:0]          mpool.c:38   UCX  WARN  object 0x3143b80 was not returned to mpool ucp_requests
[1717804694.952160] [eu-a2p-199:88625:0]          mpool.c:38   UCX  WARN  object 0x3143d40 was not returned to mpool ucp_requests
[1717804694.953587] [eu-a2p-199:88624:0]          mpool.c:38   UCX  WARN  object 0x2b3c680 was not returned to mpool ucp_requests
[1717804694.953617] [eu-a2p-199:88624:0]          mpool.c:38   UCX  WARN  object 0x2b3c840 was not returned to mpool ucp_requests
[1717804694.953622] [eu-a2p-199:88624:0]          mpool.c:38   UCX  WARN  object 0x2b3ca00 was not returned to mpool ucp_requests
[1717804694.953626] [eu-a2p-199:88624:0]          mpool.c:38   UCX  WARN  object 0x2b3cbc0 was not returned to mpool ucp_requests
[1717804694.953630] [eu-a2p-199:88624:0]          mpool.c:38   UCX  WARN  object 0x2b3cd80 was not returned to mpool ucp_requests
[1717804694.953634] [eu-a2p-199:88624:0]          mpool.c:38   UCX  WARN  object 0x2b3cf40 was not returned to mpool ucp_requests
[1717804694.953638] [eu-a2p-199:88624:0]          mpool.c:38   UCX  WARN  object 0x2b3d100 was not returned to mpool ucp_requests
[1717804694.953641] [eu-a2p-199:88624:0]          mpool.c:38   UCX  WARN  object 0x2b3d2c0 was not returned to mpool ucp_requests
[1717804694.953645] [eu-a2p-199:88624:0]          mpool.c:38   UCX  WARN  object 0x2b3d480 was not returned to mpool ucp_requests
[1717804694.953649] [eu-a2p-199:88624:0]          mpool.c:38   UCX  WARN  object 0x2b3d640 was not returned to mpool ucp_requests
[1717804694.953653] [eu-a2p-199:88624:0]          mpool.c:38   UCX  WARN  object 0x2b3d800 was not returned to mpool ucp_requests
[1717804694.953656] [eu-a2p-199:88624:0]          mpool.c:38   UCX  WARN  object 0x2b3db80 was not returned to mpool ucp_requests
[1717804694.953660] [eu-a2p-199:88624:0]          mpool.c:38   UCX  WARN  object 0x2b3dd40 was not returned to mpool ucp_requests


           ************************************************************
           *        Program running with 4 parallel MPI-processes     *
           *              working on a common directory               *
           ************************************************************

Diagonalization of the overlap matrix:
Smallest eigenvalue                        ... 3.203e-04
Time for diagonalization                   ...    0.034 sec
Threshold for overlap eigenvalues          ... 1.000e-08
Number of eigenvalues below threshold      ... 0
Time for construction of square roots      ...    0.020 sec
Total time needed                          ...    0.059 sec

-------------------
DFT GRID GENERATION
-------------------

General Integration Accuracy     IntAcc      ... 4.959
Radial Grid Type                 RadialGrid  ... OptM3 with GC (2021)
Angular Grid (max. ang.)         AngularGrid ... 6 (Lebedev-590)
Angular grid pruning method      GridPruning ... 4 (adaptive)
Weight generation scheme         WeightScheme... Becke
Basis function cutoff            BFCut       ... 1.0000e-11
Integration weight cutoff        WCut        ... 1.0000e-14
Angular grids for H and He will be reduced by one unit
Partially contracted basis set               ... off
Rotationally invariant grid construction     ... off

Total number of grid points                  ...   530282
Total number of batches                      ...     8311
Average number of points per batch           ...       63
Average number of grid points per atom       ...    11283
Time for grid setup =    7.280 sec

--------------------
COSX GRID GENERATION
--------------------

GRIDX 1
-------
General Integration Accuracy     IntAcc      ... 4.020
Radial Grid Type                 RadialGrid  ... OptM3 with GC (2021)
Angular Grid (max. ang.)         AngularGrid ... 2 (Lebedev-110)
Angular grid pruning method      GridPruning ... 4 (adaptive)
Weight generation scheme         WeightScheme... Becke
Basis function cutoff            BFCut       ... 1.0000e-11
Integration weight cutoff        WCut        ... 1.0000e-14
Angular grids for H and He will be reduced by one unit
Partially contracted basis set               ... on
Rotationally invariant grid construction     ... off

Total number of grid points                  ...    57925
Total number of batches                      ...      926
Average number of points per batch           ...       62
Average number of grid points per atom       ...     1232
UseSFitting                                  ... on

GRIDX 2
-------
General Integration Accuracy     IntAcc      ... 4.338
Radial Grid Type                 RadialGrid  ... OptM3 with GC (2021)
Angular Grid (max. ang.)         AngularGrid ... 3 (Lebedev-194)
Angular grid pruning method      GridPruning ... 4 (adaptive)
Weight generation scheme         WeightScheme... Becke
Basis function cutoff            BFCut       ... 1.0000e-11
Integration weight cutoff        WCut        ... 1.0000e-14
Angular grids for H and He will be reduced by one unit
Partially contracted basis set               ... on
Rotationally invariant grid construction     ... off

Total number of grid points                  ...   126279
Total number of batches                      ...     1997
Average number of points per batch           ...       63
Average number of grid points per atom       ...     2687
UseSFitting                                  ... on

GRIDX 3
-------
General Integration Accuracy     IntAcc      ... 4.871
Radial Grid Type                 RadialGrid  ... OptM3 with GC (2021)
Angular Grid (max. ang.)         AngularGrid ... 4 (Lebedev-302)
Angular grid pruning method      GridPruning ... 4 (adaptive)
Weight generation scheme         WeightScheme... Becke
Basis function cutoff            BFCut       ... 1.0000e-11
Integration weight cutoff        WCut        ... 1.0000e-14
Angular grids for H and He will be reduced by one unit
Partially contracted basis set               ... on
Rotationally invariant grid construction     ... off

Total number of grid points                  ...   239945
Total number of batches                      ...     3775
Average number of points per batch           ...       63
Average number of grid points per atom       ...     5105
UseSFitting                                  ... on

Time for X-Grid setup             =    3.971 sec


--------------------
CPCM SOLVATION MODEL
--------------------
CPCM parameters:
  Epsilon                                         ...      80.4000
  Refrac                                          ...       1.3300
  Rsolv                                           ...       1.3000
  Surface type                                    ... GAUSSIAN VDW
  Epsilon function type                           ...         CPCM
Radii:
 Radius for C  used is    3.8550 Bohr (=   2.0400 Ang.)
 Radius for H  used is    2.4944 Bohr (=   1.3200 Ang.)
 Radius for O  used is    3.4469 Bohr (=   1.8240 Ang.)
Calculating surface                               ...        done! (  0.0s)
GEPOL surface points                              ...         2476
GEPOL Volume                                      ...    2699.5253
GEPOL Surface-area                                ...    1372.6764
Calculating surface distance matrix               ...        done! (  0.1s)
Performing Cholesky decomposition & store         ...        done! (  0.3s)
Overall time for CPCM initialization              ...                 0.3s
--------------
SCF ITERATIONS
--------------
ITER       Energy         Delta-E        Max-DP      RMS-DP      [F,P]     Damp
               ***  Starting incremental Fock matrix formation  ***
  0   -964.6181469645   0.000000000000 0.00033596  0.00000793  0.0038988 0.7000
  1   -964.6182164594  -0.000069494986 0.00031763  0.00000765  0.0030845 0.7000
                               ***Turning on DIIS***
  2   -964.6182716045  -0.000055145040 0.00083611  0.00002064  0.0023177 0.0000
  3   -964.6184127574  -0.000141152950 0.00020677  0.00000491  0.0003127 0.0000
               *** Restarting incremental Fock matrix formation ***
                                   *** Resetting DIIS ***
  4   -964.6184151340  -0.000002376593 0.00005518  0.00000082  0.0000373 0.0000
  5   -964.6184151363  -0.000000002254 0.00003018  0.00000051  0.0000686 0.0000
  6   -964.6184151715  -0.000000035216 0.00001615  0.00000018  0.0000243 0.0000
  7   -964.6184151733  -0.000000001772 0.00000722  0.00000008  0.0000126 0.0000
  8   -964.6184151678   0.000000005421 0.00000262  0.00000004  0.0000034 0.0000
  9   -964.6184151591   0.000000008719 0.00000193  0.00000002  0.0000012 0.0000
                 **** Energy Check signals convergence ****

               *****************************************************
               *                     SUCCESS                       *
               *           SCF CONVERGED AFTER  10 CYCLES          *
               *****************************************************

Old exchange energy                            =    -26.843461817 Eh
New exchange energy                            =    -26.843469207 Eh
Exchange energy change after final integration =     -0.000007390 Eh
Total energy after final integration           =   -964.618422544 Eh
Final COS-X integration done in                =    30.255 sec
Total Energy       :         -964.61842254 Eh          -26248.60173 eV
  Last Energy change         ...    5.0776e-09  Tolerance :   1.0000e-08
  Last MAX-Density change    ...    0.0000e+00  Tolerance :   1.0000e-07
             **** THE GBW FILE WAS UPDATED (MK2_1e_0H_B3LYP_631Gd_opt.gbw) ****
             **** DENSITY MK2_1e_0H_B3LYP_631Gd_opt.scfp WAS UPDATED ****
             **** ENERGY FILE WAS UPDATED (MK2_1e_0H_B3LYP_631Gd_opt.en.tmp) ****
----------------------
UHF SPIN CONTAMINATION
----------------------

Warning: in a DFT calculation there is little theoretical justification to 
         calculate <S**2> as in Hartree-Fock theory. We will do it anyways
         but you should keep in mind that the values have only limited relevance

Expectation value of <S**2>     :     0.759369
Ideal value S*(S+1) for S=0.5   :     0.750000
Deviation                       :     0.009369

             **** THE GBW FILE WAS UPDATED (MK2_1e_0H_B3LYP_631Gd_opt.gbw) ****
             **** DENSITY MK2_1e_0H_B3LYP_631Gd_opt.scfp WAS UPDATED ****
Total SCF time: 0 days 0 hours 3 min 5 sec 

Maximum memory used throughout the entire SCF-calculation: 182.6 MB

-------------------------   --------------------
FINAL SINGLE POINT ENERGY      -964.618422544281
-------------------------   --------------------


           ************************************************************
           *        Program running with 4 parallel MPI-processes     *
           *              working on a common directory               *
           ************************************************************
------------------------------------------------------------------------------
                         ORCA SCF GRADIENT CALCULATION
------------------------------------------------------------------------------

 ... reading COSX grid (gridx3)
Gradient of the Kohn-Sham DFT energy:
Kohn-Sham wavefunction type      ... UKS
Hartree-Fock exchange scaling    ...    0.200
Number of operators              ...    2
Number of atoms                  ...   47
Basis set dimensions             ...  370
Integral neglect threshold       ... 2.5e-11
Integral primitive cutoff        ... 2.5e-12
SHARK Integral package           ... ON

Nuc. rep. gradient       (SHARK) ... done (  0.0 sec)
HCore & Overlap gradient (SHARK) ... done (  0.5 sec)
RI-J gradient            (SHARK) ... done (  2.2 sec)
COSX-gradient                    ... done ( 45.9 sec)
Exchange-correlation gradient    ... done

------------------
CARTESIAN GRADIENT
------------------

   1   C   :   -0.000175269   -0.002513264   -0.000342919
   2   C   :   -0.001501599    0.000769116    0.000815381
   3   C   :    0.004225697    0.000974089    0.003753249
   4   C   :   -0.003205347   -0.000375640   -0.001999683
   5   C   :   -0.003041296    0.004241318   -0.006308876
   6   C   :    0.002481061   -0.005945488    0.001482049
   7   C   :   -0.003940709    0.004935405    0.002790356
   8   C   :    0.001566951   -0.001399731   -0.001430173
   9   C   :   -0.002810276    0.000675017   -0.000502172
  10   C   :    0.000485282    0.000138897    0.000507451
  11   C   :   -0.000593611   -0.000005065    0.001385861
  12   C   :   -0.001493342   -0.004468918    0.000715356
  13   C   :    0.004868496    0.007893552   -0.000928030
  14   H   :    0.000136910    0.000093572    0.000058342
  15   O   :    0.001926599   -0.002841157    0.002936170
  16   C   :   -0.000039734   -0.000285783    0.000002480
  17   H   :   -0.000145672   -0.000513772   -0.000061056
  18   H   :   -0.000419380    0.000086282    0.000460503
  19   H   :    0.000652030    0.000408133    0.000022522
  20   H   :    0.000485155   -0.000617896   -0.000151059
  21   H   :   -0.000085756   -0.000653617   -0.000071915
  22   H   :    0.001931857   -0.000376504   -0.001240548
  23   H   :    0.000788140   -0.001710897   -0.000263006
  24   H   :   -0.000287963   -0.000022105   -0.000307219
  25   H   :   -0.000516795   -0.000290196    0.000340745
  26   H   :    0.000547602   -0.000229521   -0.000484008
  27   H   :    0.001102300   -0.000079687    0.000658244
  28   H   :   -0.000593499    0.000351290    0.000080516
  29   C   :    0.000178839    0.002867300    0.000824922
  30   H   :   -0.000058493   -0.001101686   -0.000034407
  31   H   :   -0.000082699    0.000741408   -0.001394311
  32   H   :   -0.001458468    0.000122113   -0.000206982
  33   H   :    0.000665314   -0.000617591   -0.000476221
  34   C   :    0.002553318    0.000851627    0.000699434
  35   H   :    0.000297753   -0.000516579   -0.000171787
  36   H   :   -0.000728379    0.000807411   -0.000642062
  37   C   :    0.000380072   -0.000846802   -0.000523384
  38   H   :   -0.001053648    0.000154938    0.000295504
  39   C   :   -0.001567351    0.000895647   -0.000829358
  40   C   :   -0.000156188    0.000118962    0.000694903
  41   H   :    0.000619435    0.000345604   -0.000037579
  42   H   :   -0.000436336    0.000223536   -0.000439605
  43   H   :    0.000287128   -0.000630275   -0.000039332
  44   C   :   -0.000736119    0.000614662   -0.000411552
  45   C   :    0.002036447   -0.001017059    0.000925721
  46   H   :   -0.000119781    0.000202586   -0.000055481
  47   O   :   -0.002896034   -0.001445023   -0.000130561

Difference to translation invariance:
           :    0.0000726445    0.0000082080   -0.0000335771

Difference to rotation invariance:
           :   -0.0001397620    0.0008809613    0.0004005113

Norm of the cartesian gradient     ...    0.0207347959
RMS gradient                       ...    0.0017461848
MAX gradient                       ...    0.0078935519

-------
TIMINGS
-------

Total SCF gradient time            ...       71.044 sec

One electron gradient       ....       0.535 sec  (  0.8%)
RI-J Coulomb gradient       ....       2.234 sec  (  3.1%)
COSX gradient               ....      45.917 sec  ( 64.6%)
XC gradient                 ....      16.886 sec  ( 23.8%)
CPCM gradient               ....       1.060 sec  (  1.5%)
   A-Matrix (El+Nuc)        ....       0.255 sec  (  0.4%)
   Potential                ....       0.804 sec  (  1.1%)

Maximum memory used throughout the entire SCFGRAD-calculation: 123.7 MB
------------------------------------------------------------------------------
                         ORCA GEOMETRY RELAXATION STEP
------------------------------------------------------------------------------

Reading the OPT-File                    .... done
Getting information on internals        .... done
Copying old internal coords+grads       .... done
Making the new internal coordinates     .... (new redundants).... done
Validating the new internal coordinates .... (new redundants).... done
Calculating the B-matrix                .... done
Calculating the G,G- and P matrices     .... done
Transforming gradient to internals      .... done
Projecting the internal gradient        .... done
Number of atoms                         ....  47
Number of internal coordinates          .... 241
Current Energy                          ....  -964.618422544 Eh
Current gradient norm                   ....     0.020734796 Eh/bohr
Maximum allowed component of the step   ....  0.300
Current trust radius                    ....  0.300
Updating the Hessian (BFGS)             .... done
Forming the augmented Hessian           .... done
Diagonalizing the augmented Hessian     .... done
Last element of RFO vector              ....  0.006854693
Lowest eigenvalues of augmented Hessian:
 -2.071452817  0.000095337  0.000307181  0.001903947  0.002690649
Warning: RFO finds a terribly low value for the scaling factor
Trying a QUASI-NEWTON step instead
Doing a quasi-Newton Step:
Inverting the Hessian                   .... done
Computing the step                      .... done
Length of the computed step             ....  0.039116576
Converting the step to cartesian space:
 Initial RMS(Int)=    0.0025197202
Transforming coordinates:
 Iter   0:  RMS(Cart)=    0.0193816748 RMS(Int)=    0.0025212741
 Iter   1:  RMS(Cart)=    0.0000740219 RMS(Int)=    0.0000306807
 Iter   2:  RMS(Cart)=    0.0000006351 RMS(Int)=    0.0000002424
 Iter   3:  RMS(Cart)=    0.0000000076 RMS(Int)=    0.0000000050
done
Storing new coordinates                 .... done

                                .--------------------.
          ----------------------|Geometry convergence|-------------------------
          Item                value                   Tolerance       Converged
          ---------------------------------------------------------------------
          Energy change      -0.0000039730            0.0000002000      NO
          RMS gradient        0.0009150854            0.0000080000      NO
          MAX gradient        0.0039843257            0.0000300000      NO
          RMS step            0.0025197202            0.0001000000      NO
          MAX step            0.0094035284            0.0002000000      NO
          ........................................................
          Max(Bonds)      0.0001      Max(Angles)    0.05
          Max(Dihed)        0.54      Max(Improp)    0.00
          ---------------------------------------------------------------------

The optimization has not yet converged - more geometry cycles are needed


    ---------------------------------------------------------------------------
                         Redundant Internal Coordinates
                            (Angstroem and degrees)

        Definition                    Value    dE/dq     Step     New-Value
    ----------------------------------------------------------------------------
     1. B(C   1,C   0)                1.4095 -0.002537  0.0000    1.4095   
     2. B(C   2,C   1)                1.4170 -0.001943  0.0001    1.4170   
     3. B(C   3,C   2)                1.4108 -0.001502  0.0000    1.4108   
     4. B(C   4,C   2)                1.4736  0.002043 -0.0001    1.4735   
     5. B(C   5,C   4)                1.4563  0.001633 -0.0000    1.4562   
     6. B(C   6,C   5)                1.5237 -0.000789 -0.0001    1.5237   
     7. B(C   7,C   6)                1.5130 -0.000629  0.0001    1.5131   
     8. B(C   8,C   7)                1.3473  0.001059 -0.0000    1.3473   
     9. B(C   9,C   8)                1.5156  0.000217 -0.0001    1.5156   
    10. B(C  10,C   8)                1.5186  0.000057  0.0000    1.5186   
    11. B(C  11,C   5)                1.3913 -0.002512  0.0001    1.3913   
    12. B(C  12,C  11)                1.4558  0.002512 -0.0001    1.4557   
    13. B(C  12,C   1)                1.4628 -0.002585  0.0001    1.4630   
    14. B(O  14,C   4)                1.2684 -0.003984  0.0001    1.2685   
    15. B(H  16,C   0)                1.0861  0.000101  0.0000    1.0861   
    16. B(H  17,C  15)                1.0955  0.000094 -0.0000    1.0955   
    17. B(H  18,C  15)                1.1001  0.000180  0.0000    1.1001   
    18. B(H  19,C  15)                1.0997 -0.000032 -0.0000    1.0997   
    19. B(H  20,C   3)                1.0855 -0.000177  0.0000    1.0855   
    20. B(H  21,C   6)                1.1039  0.001801 -0.0001    1.1038   
    21. B(H  22,C   6)                1.0888 -0.001317  0.0000    1.0889   
    22. B(H  23,C   7)                1.0910 -0.000314  0.0000    1.0911   
    23. B(H  24,C   9)                1.0958  0.000021  0.0000    1.0958   
    24. B(H  25,C   9)                1.0991 -0.000113 -0.0000    1.0991   
    25. B(H  26,C   9)                1.0984 -0.000010  0.0000    1.0984   
    26. B(H  27,C  10)                1.0956 -0.000299 -0.0000    1.0956   
    27. B(C  28,C  11)                1.5067 -0.002788  0.0001    1.5068   
    28. B(H  29,C  28)                1.0940  0.000569 -0.0001    1.0938   
    29. B(H  30,C  28)                1.0953  0.000044  0.0000    1.0954   
    30. B(H  31,C  28)                1.1001  0.000076  0.0000    1.1001   
    31. B(H  32,C  10)                1.0989 -0.000212  0.0000    1.0989   
    32. B(C  33,C  10)                1.5598  0.000560  0.0001    1.5599   
    33. B(H  34,C  33)                1.0961 -0.000230 -0.0000    1.0961   
    34. B(H  35,C  33)                1.0971 -0.000393  0.0000    1.0971   
    35. B(C  36,C  33)                1.5068  0.000316  0.0000    1.5069   
    36. B(H  37,C  36)                1.0912 -0.000196 -0.0000    1.0912   
    37. B(C  38,C  36)                1.3460  0.000730 -0.0000    1.3460   
    38. B(C  38,C  15)                1.5129 -0.000071 -0.0001    1.5129   
    39. B(C  39,C  38)                1.5102 -0.000273  0.0000    1.5102   
    40. B(H  40,C  39)                1.0997  0.000137 -0.0000    1.0997   
    41. B(H  41,C  39)                1.0933  0.000148 -0.0000    1.0933   
    42. B(H  42,C  39)                1.0996  0.000113  0.0000    1.0996   
    43. B(C  43,C   0)                1.3873  0.000470 -0.0000    1.3873   
    44. B(C  44,C  43)                1.4106 -0.000319  0.0000    1.4107   
    45. B(C  44,H  13)                1.0880  0.000082 -0.0000    1.0880   
    46. B(C  44,C   3)                1.3887  0.001543 -0.0000    1.3887   
    47. B(H  45,C  43)                1.0878  0.000004 -0.0000    1.0878   
    48. B(O  46,C  12)                1.2695 -0.001658  0.0000    1.2695   
    49. A(C   1,C   0,H  16)          117.91  0.000038    0.00    117.91   
    50. A(C   1,C   0,C  43)          120.67 -0.001152    0.01    120.68   
    51. A(H  16,C   0,C  43)          121.42  0.001114   -0.01    121.41   
    52. A(C   2,C   1,C  12)          120.64 -0.000125    0.00    120.64   
    53. A(C   0,C   1,C  12)          119.95 -0.001255    0.00    119.95   
    54. A(C   0,C   1,C   2)          119.41  0.001380   -0.00    119.41   
    55. A(C   3,C   2,C   4)          119.76 -0.001078    0.01    119.77   
    56. A(C   1,C   2,C   3)          119.33  0.001197   -0.01    119.33   
    57. A(C   1,C   2,C   4)          120.91 -0.000119   -0.00    120.90   
    58. A(C   2,C   3,H  20)          117.98  0.000361    0.00    117.98   
    59. A(H  20,C   3,C  44)          121.52  0.001669   -0.01    121.51   
    60. A(C   2,C   3,C  44)          120.50 -0.002030    0.01    120.51   
    61. A(C   5,C   4,O  14)          122.23 -0.001134   -0.00    122.23   
    62. A(C   2,C   4,C   5)          117.34 -0.000117    0.00    117.34   
    63. A(C   2,C   4,O  14)          120.40  0.001209    0.00    120.40   
    64. A(C   4,C   5,C   6)          115.57 -0.002116   -0.01    115.56   
    65. A(C   4,C   5,C  11)          121.60 -0.000174    0.00    121.60   
    66. A(C   6,C   5,C  11)          122.83  0.002291    0.01    122.84   
    67. A(C   5,C   6,C   7)          112.71  0.000440   -0.01    112.69   
    68. A(C   7,C   6,H  22)          111.18  0.000023   -0.03    111.15   
    69. A(C   5,C   6,H  22)          108.29  0.000543   -0.01    108.29   
    70. A(C   7,C   6,H  21)          109.08  0.000784    0.02    109.09   
    71. A(C   5,C   6,H  21)          108.54 -0.001447    0.02    108.57   
    72. A(H  21,C   6,H  22)          106.85 -0.000436    0.01    106.86   
    73. A(C   8,C   7,H  23)          116.88 -0.000159    0.02    116.90   
    74. A(C   6,C   7,H  23)          114.23  0.000098    0.01    114.23   
    75. A(C   6,C   7,C   8)          128.87  0.000053   -0.02    128.85   
    76. A(C   9,C   8,C  10)          116.88  0.002980    0.01    116.89   
    77. A(C   7,C   8,C  10)          123.74 -0.001360   -0.02    123.72   
    78. A(C   7,C   8,C   9)          119.34 -0.001625    0.01    119.36   
    79. A(H  25,C   9,H  26)          106.77  0.000883   -0.01    106.76   
    80. A(H  24,C   9,H  26)          107.42 -0.000744   -0.01    107.41   
    81. A(C   8,C   9,H  26)          111.82  0.000065   -0.00    111.82   
    82. A(H  24,C   9,H  25)          107.94 -0.000332    0.01    107.95   
    83. A(C   8,C   9,H  25)          110.91 -0.000704    0.01    110.92   
    84. A(C   8,C   9,H  24)          111.75  0.000821   -0.01    111.74   
    85. A(H  32,C  10,C  33)          108.49 -0.000151    0.01    108.49   
    86. A(H  27,C  10,C  33)          106.46 -0.001371    0.02    106.48   
    87. A(C   8,C  10,C  33)          117.32  0.003139   -0.03    117.29   
    88. A(H  27,C  10,H  32)          105.95  0.000095    0.01    105.96   
    89. A(C   8,C  10,H  32)          108.65 -0.001040    0.01    108.67   
    90. A(C   8,C  10,H  27)          109.39 -0.000919   -0.01    109.38   
    91. A(C  12,C  11,C  28)          115.38  0.001571   -0.02    115.36   
    92. A(C   5,C  11,C  28)          122.91 -0.000700    0.03    122.94   
    93. A(C   5,C  11,C  12)          121.70 -0.000871   -0.00    121.70   
    94. A(C  11,C  12,O  46)          120.71 -0.003520    0.01    120.72   
    95. A(C   1,C  12,C  11)          117.80  0.001392   -0.00    117.80   
    96. A(C   1,C  12,O  46)          121.46  0.002085   -0.01    121.45   
    97. A(H  19,C  15,C  38)          110.85 -0.000581    0.01    110.86   
    98. A(H  18,C  15,C  38)          110.89 -0.000563   -0.00    110.89   
    99. A(H  17,C  15,C  38)          112.21  0.000940   -0.01    112.21   
   100. A(H  18,C  15,H  19)          106.73  0.000859   -0.01    106.71   
   101. A(H  17,C  15,H  19)          107.96 -0.000322    0.01    107.97   
   102. A(H  17,C  15,H  18)          107.97 -0.000325    0.00    107.98   
   103. A(H  30,C  28,H  31)          106.92  0.001561   -0.05    106.87   
   104. A(H  29,C  28,H  31)          106.85 -0.000790    0.02    106.87   
   105. A(C  11,C  28,H  31)          111.36 -0.000460   -0.05    111.31   
   106. A(H  29,C  28,H  30)          108.35 -0.000465    0.01    108.36   
   107. A(C  11,C  28,H  30)          109.96 -0.001056    0.04    110.00   
   108. A(C  11,C  28,H  29)          113.14  0.001252    0.03    113.17   
   109. A(H  35,C  33,C  36)          110.32  0.000465   -0.00    110.32   
   110. A(H  34,C  33,C  36)          110.06 -0.000199   -0.00    110.05   
   111. A(C  10,C  33,C  36)          115.29 -0.000147   -0.00    115.29   
   112. A(H  34,C  33,H  35)          106.01 -0.000322    0.00    106.01   
   113. A(C  10,C  33,H  35)          108.26  0.000767   -0.00    108.26   
   114. A(C  10,C  33,H  34)          106.44 -0.000609    0.01    106.45   
   115. A(H  37,C  36,C  38)          116.21 -0.001042    0.02    116.23   
   116. A(C  33,C  36,C  38)          128.19 -0.000144   -0.01    128.18   
   117. A(C  33,C  36,H  37)          115.60  0.001186   -0.01    115.59   
   118. A(C  36,C  38,C  39)          125.38  0.000929   -0.02    125.36   
   119. A(C  15,C  38,C  39)          114.14  0.000078    0.01    114.15   
   120. A(C  15,C  38,C  36)          120.48 -0.001007    0.01    120.49   
   121. A(H  41,C  39,H  42)          107.68 -0.000306    0.00    107.68   
   122. A(H  40,C  39,H  42)          106.66  0.000737   -0.01    106.65   
   123. A(C  38,C  39,H  42)          110.25 -0.000599   -0.01    110.24   
   124. A(H  40,C  39,H  41)          107.78 -0.000408    0.01    107.79   
   125. A(C  38,C  39,H  41)          113.74  0.000944   -0.01    113.73   
   126. A(C  38,C  39,H  40)          110.45 -0.000364    0.01    110.46   
   127. A(C  44,C  43,H  45)          119.74 -0.000258    0.01    119.74   
   128. A(C   0,C  43,H  45)          120.33  0.000234   -0.00    120.33   
   129. A(C   0,C  43,C  44)          119.93  0.000024   -0.00    119.92   
   130. A(H  13,C  44,C  43)          119.70 -0.000449    0.01    119.71   
   131. A(C   3,C  44,C  43)          120.15  0.000580   -0.00    120.15   
   132. A(C   3,C  44,H  13)          120.14 -0.000132   -0.00    120.14   
   133. D(C  12,C   1,C   0,C  43)    179.54 -0.000108    0.01    179.54   
   134. D(C  12,C   1,C   0,H  16)     -0.38 -0.000076    0.00     -0.37   
   135. D(C   2,C   1,C   0,H  16)    179.81 -0.000047   -0.00    179.80   
   136. D(C   2,C   1,C   0,C  43)     -0.28 -0.000079   -0.00     -0.28   
   137. D(C   3,C   2,C   1,C   0)      0.21  0.000033    0.00      0.22   
   138. D(C   4,C   2,C   1,C   0)   -179.57  0.000061    0.00   -179.57   
   139. D(C   3,C   2,C   1,C  12)   -179.60  0.000064   -0.01   -179.60   
   140. D(C   4,C   2,C   1,C  12)      0.61  0.000093   -0.00      0.61   
   141. D(H  20,C   3,C   2,C   1)   -179.87  0.000023    0.00   -179.87   
   142. D(C  44,C   3,C   2,C   4)    179.81  0.000026   -0.00    179.81   
   143. D(H  20,C   3,C   2,C   4)     -0.08 -0.000003    0.00     -0.08   
   144. D(C  44,C   3,C   2,C   1)      0.02  0.000052   -0.00      0.02   
   145. D(C   5,C   4,C   2,C   3)   -179.35  0.000618   -0.04   -179.39   
   146. D(O  14,C   4,C   2,C   1)    178.71 -0.000991   -0.02    178.68   
   147. D(C   5,C   4,C   2,C   1)      0.43  0.000594   -0.04      0.40   
   148. D(O  14,C   4,C   2,C   3)     -1.08 -0.000967   -0.02     -1.10   
   149. D(C  11,C   5,C   4,C   2)     -1.17 -0.000659    0.10     -1.07   
   150. D(C  11,C   5,C   4,O  14)   -179.41  0.000913    0.08   -179.33   
   151. D(C   6,C   5,C   4,C   2)    178.15 -0.000565    0.05    178.20   
   152. D(C   6,C   5,C   4,O  14)     -0.09  0.001007    0.03     -0.06   
   153. D(H  22,C   6,C   5,C  11)   -160.58  0.000519    0.16   -160.42   
   154. D(H  22,C   6,C   5,C   4)     20.12  0.000443    0.21     20.32   
   155. D(H  21,C   6,C   5,C  11)    -44.93 -0.000471    0.18    -44.75   
   156. D(H  21,C   6,C   5,C   4)    135.76 -0.000547    0.23    135.99   
   157. D(C   7,C   6,C   5,C  11)     76.00 -0.000197    0.21     76.21   
   158. D(C   7,C   6,C   5,C   4)   -103.31 -0.000273    0.26   -103.05   
   159. D(H  23,C   7,C   6,C   5)    -56.87  0.000598    0.32    -56.55   
   160. D(C   8,C   7,C   6,H  22)     -0.50 -0.000788    0.37     -0.12   
   161. D(C   8,C   7,C   6,H  21)   -118.07 -0.000752    0.37   -117.70   
   162. D(H  23,C   7,C   6,H  21)     63.75 -0.000404    0.36     64.11   
   163. D(C   8,C   7,C   6,C   5)    121.31  0.000250    0.34    121.64   
   164. D(H  23,C   7,C   6,H  22)   -178.68 -0.000439    0.36   -178.31   
   165. D(C  10,C   8,C   7,H  23)   -177.76  0.000140   -0.04   -177.80   
   166. D(C  10,C   8,C   7,C   6)      4.10  0.000492   -0.05      4.05   
   167. D(C   9,C   8,C   7,H  23)     -0.10  0.000090    0.01     -0.09   
   168. D(C   9,C   8,C   7,C   6)   -178.24  0.000442   -0.00   -178.24   
   169. D(H  26,C   9,C   8,C  10)    -67.42 -0.000666   -0.19    -67.60   
   170. D(H  26,C   9,C   8,C   7)    114.76 -0.000528   -0.23    114.53   
   171. D(H  25,C   9,C   8,C  10)     51.64  0.000020   -0.19     51.45   
   172. D(H  25,C   9,C   8,C   7)   -126.18  0.000158   -0.23   -126.42   
   173. D(H  24,C   9,C   8,C  10)    172.13 -0.000330   -0.17    171.95   
   174. D(H  24,C   9,C   8,C   7)     -5.70 -0.000192   -0.21     -5.91   
   175. D(C  33,C  10,C   8,C   9)     86.81  0.000394   -0.21     86.60   
   176. D(C  33,C  10,C   8,C   7)    -95.47  0.000249   -0.16    -95.63   
   177. D(H  32,C  10,C   8,C   9)    -36.62 -0.000867   -0.21    -36.83   
   178. D(H  27,C  10,C   8,C   9)   -151.85  0.000086   -0.22   -152.07   
   179. D(H  27,C  10,C   8,C   7)     25.87 -0.000060   -0.17     25.69   
   180. D(H  32,C  10,C   8,C   7)    141.10 -0.001013   -0.16    140.94   
   181. D(C  28,C  11,C   5,C   6)      1.29  0.000075   -0.11      1.17   
   182. D(C  28,C  11,C   5,C   4)   -179.45  0.000144   -0.16   -179.61   
   183. D(C  12,C  11,C   5,C   6)   -178.42 -0.000046   -0.06   -178.48   
   184. D(C  12,C  11,C   5,C   4)      0.85  0.000023   -0.12      0.73   
   185. D(O  46,C  12,C  11,C  28)     -1.44 -0.000814    0.09     -1.35   
   186. D(C   1,C  12,C  11,C  28)   -179.50  0.000572    0.11   -179.39   
   187. D(C   1,C  12,C  11,C   5)      0.23  0.000679    0.07      0.29   
   188. D(O  46,C  12,C   1,C   2)   -178.99  0.000775    0.01   -178.98   
   189. D(O  46,C  12,C   1,C   0)      1.20  0.000801    0.00      1.20   
   190. D(O  46,C  12,C  11,C   5)    178.28 -0.000707    0.05    178.33   
   191. D(C  11,C  12,C   1,C   0)    179.24 -0.000711   -0.02    179.22   
   192. D(C  11,C  12,C   1,C   2)     -0.95 -0.000737   -0.01     -0.96   
   193. D(H  30,C  28,C  11,C   5)    138.43 -0.000582   -0.42    138.01   
   194. D(H  29,C  28,C  11,C  12)   -163.14  0.000027   -0.53   -163.67   
   195. D(H  29,C  28,C  11,C   5)     17.14 -0.000081   -0.48     16.66   
   196. D(H  31,C  28,C  11,C  12)     76.49  0.000502   -0.54     75.95   
   197. D(H  31,C  28,C  11,C   5)   -103.23  0.000394   -0.49   -103.73   
   198. D(H  30,C  28,C  11,C  12)    -41.85 -0.000474   -0.47    -42.31   
   199. D(C  36,C  33,C  10,H  27)    167.06 -0.001215   -0.33    166.73   
   200. D(C  36,C  33,C  10,C   8)    -70.09 -0.001379   -0.35    -70.44   
   201. D(H  35,C  33,C  10,H  32)    177.51  0.000540   -0.36    177.14   
   202. D(H  35,C  33,C  10,H  27)    -68.86 -0.000099   -0.34    -69.20   
   203. D(H  35,C  33,C  10,C   8)     53.99 -0.000263   -0.36     53.62   
   204. D(H  34,C  33,C  10,H  32)    -68.90  0.000228   -0.36    -69.26   
   205. D(H  34,C  33,C  10,H  27)     44.73 -0.000410   -0.34     44.39   
   206. D(C  36,C  33,C  10,H  32)     53.43 -0.000576   -0.35     53.08   
   207. D(H  34,C  33,C  10,C   8)    167.57 -0.000575   -0.36    167.22   
   208. D(C  38,C  36,C  33,H  35)    128.25 -0.000702    0.36    128.60   
   209. D(C  38,C  36,C  33,H  34)     11.61 -0.000466    0.36     11.97   
   210. D(C  38,C  36,C  33,C  10)   -108.76  0.000586    0.35   -108.42   
   211. D(H  37,C  36,C  33,H  35)    -51.60 -0.000671    0.29    -51.31   
   212. D(H  37,C  36,C  33,H  34)   -168.24 -0.000435    0.29   -167.95   
   213. D(H  37,C  36,C  33,C  10)     71.39  0.000617    0.28     71.67   
   214. D(C  39,C  38,C  36,C  33)     -0.07 -0.000078   -0.04     -0.10   
   215. D(C  15,C  38,C  36,H  37)     -0.22 -0.000108    0.04     -0.18   
   216. D(C  15,C  38,C  36,C  33)    179.93 -0.000080   -0.03    179.91   
   217. D(C  39,C  38,C  15,H  19)     59.84  0.000195   -0.15     59.70   
   218. D(C  39,C  38,C  15,H  18)    -58.52 -0.000144   -0.13    -58.65   
   219. D(C  39,C  38,C  15,H  17)   -179.36  0.000021   -0.13   -179.49   
   220. D(C  36,C  38,C  15,H  19)   -120.16  0.000197   -0.16   -120.31   
   221. D(C  36,C  38,C  15,H  18)    121.48 -0.000142   -0.14    121.34   
   222. D(C  39,C  38,C  36,H  37)    179.78 -0.000107    0.03    179.81   
   223. D(C  36,C  38,C  15,H  17)      0.64  0.000023   -0.14      0.50   
   224. D(H  42,C  39,C  38,C  36)    121.70 -0.000135   -0.11    121.59   
   225. D(H  42,C  39,C  38,C  15)    -58.30 -0.000133   -0.12    -58.42   
   226. D(H  41,C  39,C  38,C  36)      0.65  0.000046   -0.10      0.55   
   227. D(H  41,C  39,C  38,C  15)   -179.35  0.000047   -0.11   -179.46   
   228. D(H  40,C  39,C  38,C  36)   -120.68  0.000181   -0.12   -120.80   
   229. D(H  40,C  39,C  38,C  15)     59.32  0.000182   -0.13     59.19   
   230. D(H  45,C  43,C   0,H  16)      0.00  0.000005   -0.01     -0.00   
   231. D(H  45,C  43,C   0,C   1)   -179.91  0.000038   -0.01   -179.91   
   232. D(C  44,C  43,C   0,H  16)   -179.99  0.000011    0.00   -179.98   
   233. D(C  44,C  43,C   0,C   1)      0.10  0.000044    0.00      0.11   
   234. D(H  13,C  44,C  43,H  45)      0.02 -0.000001    0.01      0.03   
   235. D(H  13,C  44,C  43,C   0)   -179.99 -0.000006   -0.00   -179.99   
   236. D(C   3,C  44,C  43,H  45)   -179.85  0.000043    0.01   -179.84   
   237. D(C   3,C  44,C  43,C   0)      0.14  0.000037   -0.00      0.13   
   238. D(C  43,C  44,C   3,H  20)    179.69 -0.000056   -0.00    179.69   
   239. D(C  43,C  44,C   3,C   2)     -0.20 -0.000084    0.00     -0.20   
   240. D(H  13,C  44,C   3,H  20)     -0.18 -0.000011   -0.01     -0.19   
   241. D(H  13,C  44,C   3,C   2)    179.93 -0.000040    0.00    179.93   
    ----------------------------------------------------------------------------

         *************************************************************
         *                GEOMETRY OPTIMIZATION CYCLE  40            *
         *************************************************************
---------------------------------
CARTESIAN COORDINATES (ANGSTROEM)
---------------------------------
  C      4.666261    1.876217    1.200068
  C      3.698336    1.090947    0.541840
  C      2.569765    1.720381   -0.039591
  C      2.439125    3.122423    0.047742
  C      1.533246    0.930410   -0.727283
  C      1.714309   -0.513741   -0.774538
  C      0.598021   -1.294163   -1.457439
  C     -0.320824   -1.982215   -0.471619
  C     -1.651812   -1.841689   -0.317047
  C     -2.358541   -2.616035    0.777412
  C     -2.518469   -0.978026   -1.216648
  C      2.830496   -1.127272   -0.214648
  C      3.866939   -0.360001    0.460745
  H      3.298485    4.962505    0.758472
  O      0.514389    1.501028   -1.222763
  C     -5.811905    1.035203    1.761453
  H      5.519734    1.368294    1.639742
  H     -5.215866    0.686338    2.611843
  H     -6.160894    2.053876    1.986591
  H     -6.708283    0.401811    1.692724
  H      1.565030    3.581498   -0.403295
  H      1.052684   -2.053094   -2.117520
  H      0.044741   -0.609241   -2.098032
  H      0.187112   -2.660037    0.216128
  H     -1.681955   -3.314917    1.281963
  H     -3.199442   -3.193994    0.368938
  H     -2.775173   -1.949964    1.545019
  H     -2.043000   -0.885053   -2.199291
  C      3.052434   -2.617170   -0.253669
  H      2.427398   -3.126190   -0.993019
  H      4.101803   -2.833780   -0.481244
  H      2.835025   -3.079478    0.720615
  H     -3.471566   -1.496727   -1.390110
  C     -2.825663    0.473360   -0.734592
  H     -3.250669    1.002774   -1.595113
  H     -1.873174    0.970873   -0.513466
  C     -3.756062    0.576067    0.446288
  H     -3.338401    0.261940    1.404150
  C     -5.031231    1.006486    0.465855
  C     -5.808753    1.490980   -0.734797
  H     -6.145798    2.526584   -0.582155
  H     -5.241237    1.458633   -1.668722
  H     -6.713977    0.882193   -0.872844
  C      4.526242    3.254252    1.277632
  C      3.404719    3.881511    0.695661
  H      5.277352    3.854966    1.785767
  O      4.862026   -0.941850    0.992507

----------------------------
CARTESIAN COORDINATES (A.U.)
----------------------------
  NO LB      ZA    FRAG     MASS         X           Y           Z
   0 C     6.0000    0    12.011    8.817956    3.545536    2.267801
   1 C     6.0000    0    12.011    6.988841    2.061591    1.023930
   2 C     6.0000    0    12.011    4.856152    3.251050   -0.074817
   3 C     6.0000    0    12.011    4.609278    5.900525    0.090220
   4 C     6.0000    0    12.011    2.897415    1.758220   -1.374366
   5 C     6.0000    0    12.011    3.239574   -0.970829   -1.463664
   6 C     6.0000    0    12.011    1.130096   -2.445613   -2.754160
   7 C     6.0000    0    12.011   -0.606270   -3.745844   -0.891230
   8 C     6.0000    0    12.011   -3.121472   -3.480289   -0.599132
   9 C     6.0000    0    12.011   -4.456996   -4.943590    1.469096
  10 C     6.0000    0    12.011   -4.759217   -1.848201   -2.299131
  11 C     6.0000    0    12.011    5.348862   -2.130236   -0.405626
  12 C     6.0000    0    12.011    7.307456   -0.680304    0.870683
  13 H     1.0000    0     1.008    6.233233    9.377775    1.433304
  14 O     8.0000    0    15.999    0.972054    2.836532   -2.310686
  15 C     6.0000    0    12.011  -10.982909    1.956251    3.328664
  16 H     1.0000    0     1.008   10.430785    2.585701    3.098664
  17 H     1.0000    0     1.008   -9.856559    1.296991    4.935668
  18 H     1.0000    0     1.008  -11.642402    3.881262    3.754113
  19 H     1.0000    0     1.008  -12.676817    0.759312    3.198785
  20 H     1.0000    0     1.008    2.957478    6.768050   -0.762117
  21 H     1.0000    0     1.008    1.989284   -3.879785   -4.001532
  22 H     1.0000    0     1.008    0.084548   -1.151299   -3.964706
  23 H     1.0000    0     1.008    0.353591   -5.026741    0.408422
  24 H     1.0000    0     1.008   -3.178435   -6.264285    2.422559
  25 H     1.0000    0     1.008   -6.046068   -6.035774    0.697191
  26 H     1.0000    0     1.008   -5.244316   -3.684898    2.919662
  27 H     1.0000    0     1.008   -3.860711   -1.672508   -4.156058
  28 C     6.0000    0    12.011    5.768265   -4.945735   -0.479364
  29 H     1.0000    0     1.008    4.587118   -5.907642   -1.876534
  30 H     1.0000    0     1.008    7.751284   -5.355068   -0.909419
  31 H     1.0000    0     1.008    5.357420   -5.819371    1.361764
  32 H     1.0000    0     1.008   -6.560309   -2.828404   -2.626926
  33 C     6.0000    0    12.011   -5.339730    0.894521   -1.388178
  34 H     1.0000    0     1.008   -6.142874    1.894968   -3.014326
  35 H     1.0000    0     1.008   -3.539786    1.834684   -0.970310
  36 C     6.0000    0    12.011   -7.097928    1.088609    0.843363
  37 H     1.0000    0     1.008   -6.308663    0.494995    2.653460
  38 C     6.0000    0    12.011   -9.507648    1.901983    0.880338
  39 C     6.0000    0    12.011  -10.976951    2.817545   -1.388565
  40 H     1.0000    0     1.008  -11.613875    4.774551   -1.100114
  41 H     1.0000    0     1.008   -9.904502    2.756416   -3.153427
  42 H     1.0000    0     1.008  -12.687577    1.667102   -1.649436
  43 C     6.0000    0    12.011    8.553358    6.149646    2.414374
  44 C     6.0000    0    12.011    6.433986    7.334992    1.314609
  45 H     1.0000    0     1.008    9.972749    7.284830    3.374610
  46 O     8.0000    0    15.999    9.187897   -1.779839    1.875566

--------------------------------
INTERNAL COORDINATES (ANGSTROEM)
--------------------------------
 C      0   0   0     0.000000000000     0.00000000     0.00000000
 C      1   0   0     1.409536793853     0.00000000     0.00000000
 C      2   1   0     1.417011617900   119.41034151     0.00000000
 C      3   2   1     1.410820663061   119.32640651     0.21663557
 C      3   2   1     1.473549302672   120.90327365   180.43032319
 C      5   3   2     1.456223742492   117.34451091     0.39506061
 C      6   5   3     1.523650350115   115.55697336   178.19680858
 C      7   6   5     1.513120843217   112.69342269   256.95472454
 C      8   7   6     1.347281744318   128.84575049   121.64158796
 C      9   8   7     1.515558164204   119.35606464   181.76210883
 C      9   8   7     1.518647791192   123.71975180     4.05077359
 C      6   5   3     1.391319925373   121.60136762   358.92871528
 C     12   6   5     1.455704542880   121.70003207     0.73277773
 H      4   3   2     2.151635974761   146.44375818     0.07653359
 O      5   3   2     1.268532404118   120.40457384   178.68380009
 C     11   9   8     4.875335621189   104.98123100   217.55177053
 H      1   2   3     1.086146428310   117.91115756   179.80432227
 H     16  11   9     1.095506010966    88.57506660    11.88848138
 H     16  11   9     1.100078628176   136.19526963   126.72684853
 H     16  11   9     1.099728283184   105.93856998   263.59388767
 H      4   3   2     1.085461037710   117.97876704   180.13366206
 H      7   6   5     1.103812089916   108.56724517   135.99295312
 H      7   6   5     1.088851142011   108.28660710    20.32396266
 H      8   7   6     1.091071226081   114.23442045   303.45217345
 H     10   9   8     1.095798851665   111.74338068   354.08854860
 H     10   9   8     1.099091655688   110.91983968   233.58424841
 H     10   9   8     1.098386514235   111.82173997   114.52958237
 H     11   9   8     1.095583457732   109.38407538    25.69356496
 C     12   6   5     1.506842711103   122.93944501   180.38928141
 H     29  12   6     1.093805100319   113.17070582    16.65495423
 H     29  12   6     1.095392021588   109.99883704   138.01108616
 H     29  12   6     1.100101775737   111.31366349   256.27362983
 H     11   9   8     1.098878558589   108.66482207   140.93510398
 C     11   9   8     1.559893330886   117.28847191   264.36810695
 H     34  11   9     1.096085576900   106.44832168   167.21578368
 H     34  11   9     1.097110848549   108.25484587    53.62294181
 C     34  11   9     1.506873758333   115.28918286   289.55487018
 H     37  34  11     1.091153383250   115.59298144    71.66688950
 C     37  34  11     1.345994042187   128.18004765   251.58352053
 C     39  37  34     1.510244729789   125.36417155   359.89658774
 H     40  39  37     1.099715124860   110.45933783   239.20181835
 H     40  39  37     1.093314303546   113.72672045     0.54551710
 H     40  39  37     1.099595399736   110.24416055   121.58861906
 C      1   2   3     1.387300622539   120.67664225   359.71815375
 C     14   4   3     1.088016430033    33.92653464   359.89115999
 H     44   1   2     1.087760780563   120.33032525   180.08628389
 O     13  12   6     1.269454597893   120.72180048   178.33227642

---------------------------
INTERNAL COORDINATES (A.U.)
---------------------------
 C      0   0   0     0.000000000000     0.00000000     0.00000000
 C      1   0   0     2.663638516068     0.00000000     0.00000000
 C      2   1   0     2.677763886415   119.41034151     0.00000000
 C      3   2   1     2.666064677262   119.32640651     0.21663557
 C      3   2   1     2.784604626880   120.90327365   180.43032319
 C      5   3   2     2.751864063024   117.34451091     0.39506061
 C      6   5   3     2.879281885570   115.55697336   178.19680858
 C      7   6   5     2.859384001208   112.69342269   256.95472454
 C      8   7   6     2.545993521992   128.84575049   121.64158796
 C      9   8   7     2.863989870373   119.35606464   181.76210883
 C      9   8   7     2.869828419237   123.71975180     4.05077359
 C      6   5   3     2.629213623622   121.60136762   358.92871528
 C     12   6   5     2.750882917949   121.70003207     0.73277773
 H      4   3   2     4.066002732192   146.44375818     0.07653359
 O      5   3   2     2.397178835788   120.40457384   178.68380009
 C     11   9   8     9.213049134997   104.98123100   217.55177053
 H      1   2   3     2.052519290842   117.91115756   179.80432227
 H     16  11   9     2.070206338791    88.57506660    11.88848138
 H     16  11   9     2.078847333032   136.19526963   126.72684853
 H     16  11   9     2.078185276945   105.93856998   263.59388767
 H      4   3   2     2.051224090313   117.97876704   180.13366206
 H      7   6   5     2.085902553252   108.56724517   135.99295312
 H      7   6   5     2.057630459008   108.28660710    20.32396266
 H      8   7   6     2.061825809896   114.23442045   303.45217345
 H     10   9   8     2.070759727512   111.74338068   354.08854860
 H     10   9   8     2.076982225328   110.91983968   233.58424841
 H     10   9   8     2.075649701097   111.82173997   114.52958237
 H     11   9   8     2.070352691968   109.38407538    25.69356496
 C     12   6   5     2.847520050880   122.93944501   180.38928141
 H     29  12   6     2.066992083489   113.17070582    16.65495423
 H     29  12   6     2.069990930085   109.99883704   138.01108616
 H     29  12   6     2.078891075583   111.31366349   256.27362983
 H     11   9   8     2.076579530172   108.66482207   140.93510398
 C     11   9   8     2.947771193505   117.28847191   264.36810695
 H     34  11   9     2.071301559682   106.44832168   167.21578368
 H     34  11   9     2.073239042312   108.25484587    53.62294181
 C     34  11   9     2.847578721642   115.28918286   289.55487018
 H     37  34  11     2.061981064445   115.59298144    71.66688950
 C     37  34  11     2.543560117624   128.18004765   251.58352053
 C     39  37  34     2.853948934499   125.36417155   359.89658774
 H     40  39  37     2.078160411317   110.45933783   239.20181835
 H     40  39  37     2.066064612001   113.72672045     0.54551710
 H     40  39  37     2.077934163620   110.24416055   121.58861906
 C      1   2   3     2.621618242017   120.67664225   359.71815375
 C     14   4   3     2.056053081968    33.92653464   359.89115999
 H     44   1   2     2.055569974484   120.33032525   180.08628389
 O     13  12   6     2.398921529465   120.72180048   178.33227642


           ************************************************************
           *        Program running with 4 parallel MPI-processes     *
           *              working on a common directory               *
           ************************************************************
------------------------------------------------------------------------------
                   ___                                                        
                  /   \      - P O W E R E D   B Y -                         
                 /     \                                                     
                 |  |  |   _    _      __       _____    __    __             
                 |  |  |  | |  | |    /  \     |  _  \  |  |  /  |          
                  \  \/   | |  | |   /    \    | | | |  |  | /  /          
                 / \  \   | |__| |  /  /\  \   | |_| |  |  |/  /          
                |  |  |   |  __  | /  /__\  \  |    /   |      \           
                |  |  |   | |  | | |   __   |  |    \   |  |\   \          
                \     /   | |  | | |  |  |  |  | |\  \  |  | \   \       
                 \___/    |_|  |_| |__|  |__|  |_| \__\ |__|  \__/        
                                                                              
                      - O R C A' S   B I G   F R I E N D -                    
                                      &                                       
                       - I N T E G R A L  F E E D E R -                       
                                                                              
 v1 FN, 2020, v2 2021                                                         
------------------------------------------------------------------------------


Reading SHARK input file MK2_1e_0H_B3LYP_631Gd_opt.SHARKINP.tmp ... ok
----------------------
SHARK INTEGRAL PACKAGE
----------------------

Number of atoms                             ...     47
Number of basis functions                   ...    370
Number of shells                            ...    186
Maximum angular momentum                    ...      2
Integral batch strategy                     ... SHARK/LIBINT Hybrid
RI-J (if used) integral strategy            ... SPLIT-RIJ (Revised 2003 algorithm where possible)
Printlevel                                  ...      1
Contraction scheme used                     ... SEGMENTED contraction
Coulomb Range Separation                    ... NOT USED
Exchange Range Separation                   ... NOT USED
Finite Nucleus Model                        ... NOT USED
Auxiliary Coulomb fitting basis             ... AVAILABLE
   # of basis functions in Aux-J            ...   1391
   # of shells in Aux-J                     ...    465
   Maximum angular momentum in Aux-J        ...      4
Auxiliary J/K fitting basis                 ... NOT available
Auxiliary Correlation fitting basis         ... NOT available
Auxiliary 'external' fitting basis          ... NOT available
Integral threshold                          ...     2.500000e-11
Primitive cut-off                           ...     2.500000e-12
Primitive pair pre-selection threshold      ...     2.500000e-12

Calculating pre-screening integrals         ... done (  0.1 sec) Dimension = 186
Organizing shell pair data                  ... done (  0.1 sec)
Shell pair information
Total number of shell pairs                 ...     17391
Shell pairs after pre-screening             ...     11364
Total number of primitive shell pairs       ...     98016
Primitive shell pairs kept                  ...     35044
          la=0 lb=0:   4245 shell pairs
          la=1 lb=0:   3839 shell pairs
          la=1 lb=1:    881 shell pairs
          la=2 lb=0:   1513 shell pairs
          la=2 lb=1:    737 shell pairs
          la=2 lb=2:    149 shell pairs

Calculating one electron integrals          ... done (  0.1 sec)
Calculating RI/J V-Matrix + Cholesky decomp.... done (  0.1 sec)
Calculating Nuclear repulsion               ... done (  0.0 sec) ENN=   1802.778370377077 Eh

SHARK setup successfully completed in   0.7 seconds

Maximum memory used throughout the entire GTOINT-calculation: 28.4 MB
[1717804956.352223] [eu-a2p-199:89607:0]          mpool.c:38   UCX  WARN  object 0x431cbc0 was not returned to mpool ucp_requests
[1717804956.352258] [eu-a2p-199:89607:0]          mpool.c:38   UCX  WARN  object 0x431cd80 was not returned to mpool ucp_requests
[1717804956.352266] [eu-a2p-199:89607:0]          mpool.c:38   UCX  WARN  object 0x431cf40 was not returned to mpool ucp_requests
[1717804956.352272] [eu-a2p-199:89607:0]          mpool.c:38   UCX  WARN  object 0x431d100 was not returned to mpool ucp_requests
[1717804956.352278] [eu-a2p-199:89607:0]          mpool.c:38   UCX  WARN  object 0x431d2c0 was not returned to mpool ucp_requests
[1717804956.352284] [eu-a2p-199:89607:0]          mpool.c:38   UCX  WARN  object 0x431d480 was not returned to mpool ucp_requests
[1717804956.352288] [eu-a2p-199:89607:0]          mpool.c:38   UCX  WARN  object 0x431d640 was not returned to mpool ucp_requests
[1717804956.352293] [eu-a2p-199:89607:0]          mpool.c:38   UCX  WARN  object 0x431d800 was not returned to mpool ucp_requests
[1717804956.352298] [eu-a2p-199:89607:0]          mpool.c:38   UCX  WARN  object 0x431d9c0 was not returned to mpool ucp_requests
[1717804956.352303] [eu-a2p-199:89607:0]          mpool.c:38   UCX  WARN  object 0x431db80 was not returned to mpool ucp_requests
[1717804956.352307] [eu-a2p-199:89607:0]          mpool.c:38   UCX  WARN  object 0x431dd40 was not returned to mpool ucp_requests
[1717804956.352245] [eu-a2p-199:89608:0]          mpool.c:38   UCX  WARN  object 0x325b6c0 was not returned to mpool ucp_requests
[1717804956.352296] [eu-a2p-199:89608:0]          mpool.c:38   UCX  WARN  object 0x325b880 was not returned to mpool ucp_requests
[1717804956.352304] [eu-a2p-199:89608:0]          mpool.c:38   UCX  WARN  object 0x325ba40 was not returned to mpool ucp_requests
[1717804956.352311] [eu-a2p-199:89608:0]          mpool.c:38   UCX  WARN  object 0x325bc00 was not returned to mpool ucp_requests
[1717804956.352317] [eu-a2p-199:89608:0]          mpool.c:38   UCX  WARN  object 0x325bdc0 was not returned to mpool ucp_requests
[1717804956.352323] [eu-a2p-199:89608:0]          mpool.c:38   UCX  WARN  object 0x325bf80 was not returned to mpool ucp_requests
[1717804956.352329] [eu-a2p-199:89608:0]          mpool.c:38   UCX  WARN  object 0x325c140 was not returned to mpool ucp_requests
[1717804956.352335] [eu-a2p-199:89608:0]          mpool.c:38   UCX  WARN  object 0x325c300 was not returned to mpool ucp_requests
[1717804956.352341] [eu-a2p-199:89608:0]          mpool.c:38   UCX  WARN  object 0x325c4c0 was not returned to mpool ucp_requests
[1717804956.352347] [eu-a2p-199:89608:0]          mpool.c:38   UCX  WARN  object 0x325c680 was not returned to mpool ucp_requests
[1717804956.352353] [eu-a2p-199:89608:0]          mpool.c:38   UCX  WARN  object 0x325c840 was not returned to mpool ucp_requests
[1717804956.352359] [eu-a2p-199:89608:0]          mpool.c:38   UCX  WARN  object 0x325ca00 was not returned to mpool ucp_requests
[1717804956.352365] [eu-a2p-199:89608:0]          mpool.c:38   UCX  WARN  object 0x325cbc0 was not returned to mpool ucp_requests
[1717804956.352371] [eu-a2p-199:89608:0]          mpool.c:38   UCX  WARN  object 0x325cd80 was not returned to mpool ucp_requests
[1717804956.352377] [eu-a2p-199:89608:0]          mpool.c:38   UCX  WARN  object 0x325cf40 was not returned to mpool ucp_requests
[1717804956.352383] [eu-a2p-199:89608:0]          mpool.c:38   UCX  WARN  object 0x325d100 was not returned to mpool ucp_requests
[1717804956.352389] [eu-a2p-199:89608:0]          mpool.c:38   UCX  WARN  object 0x325d2c0 was not returned to mpool ucp_requests
[1717804956.352395] [eu-a2p-199:89608:0]          mpool.c:38   UCX  WARN  object 0x325d480 was not returned to mpool ucp_requests
[1717804956.352401] [eu-a2p-199:89608:0]          mpool.c:38   UCX  WARN  object 0x325d640 was not returned to mpool ucp_requests
[1717804956.352407] [eu-a2p-199:89608:0]          mpool.c:38   UCX  WARN  object 0x325d800 was not returned to mpool ucp_requests
[1717804956.352413] [eu-a2p-199:89608:0]          mpool.c:38   UCX  WARN  object 0x325d9c0 was not returned to mpool ucp_requests
[1717804956.352419] [eu-a2p-199:89608:0]          mpool.c:38   UCX  WARN  object 0x325db80 was not returned to mpool ucp_requests
[1717804956.353358] [eu-a2p-199:89609:0]          mpool.c:38   UCX  WARN  object 0x380e6c0 was not returned to mpool ucp_requests
[1717804956.353383] [eu-a2p-199:89609:0]          mpool.c:38   UCX  WARN  object 0x380e880 was not returned to mpool ucp_requests
[1717804956.353389] [eu-a2p-199:89609:0]          mpool.c:38   UCX  WARN  object 0x380ea40 was not returned to mpool ucp_requests
[1717804956.353393] [eu-a2p-199:89609:0]          mpool.c:38   UCX  WARN  object 0x380ec00 was not returned to mpool ucp_requests
[1717804956.353398] [eu-a2p-199:89609:0]          mpool.c:38   UCX  WARN  object 0x380edc0 was not returned to mpool ucp_requests
[1717804956.353402] [eu-a2p-199:89609:0]          mpool.c:38   UCX  WARN  object 0x380ef80 was not returned to mpool ucp_requests
[1717804956.353407] [eu-a2p-199:89609:0]          mpool.c:38   UCX  WARN  object 0x380f140 was not returned to mpool ucp_requests
[1717804956.353411] [eu-a2p-199:89609:0]          mpool.c:38   UCX  WARN  object 0x380f300 was not returned to mpool ucp_requests
[1717804956.353416] [eu-a2p-199:89609:0]          mpool.c:38   UCX  WARN  object 0x380f4c0 was not returned to mpool ucp_requests
[1717804956.353420] [eu-a2p-199:89609:0]          mpool.c:38   UCX  WARN  object 0x380f680 was not returned to mpool ucp_requests
[1717804956.353424] [eu-a2p-199:89609:0]          mpool.c:38   UCX  WARN  object 0x380f840 was not returned to mpool ucp_requests
[1717804956.353429] [eu-a2p-199:89609:0]          mpool.c:38   UCX  WARN  object 0x380fa00 was not returned to mpool ucp_requests
[1717804956.353433] [eu-a2p-199:89609:0]          mpool.c:38   UCX  WARN  object 0x380fbc0 was not returned to mpool ucp_requests
[1717804956.353437] [eu-a2p-199:89609:0]          mpool.c:38   UCX  WARN  object 0x380fd80 was not returned to mpool ucp_requests
[1717804956.353442] [eu-a2p-199:89609:0]          mpool.c:38   UCX  WARN  object 0x380ff40 was not returned to mpool ucp_requests
[1717804956.353446] [eu-a2p-199:89609:0]          mpool.c:38   UCX  WARN  object 0x3810100 was not returned to mpool ucp_requests
[1717804956.353450] [eu-a2p-199:89609:0]          mpool.c:38   UCX  WARN  object 0x38102c0 was not returned to mpool ucp_requests
[1717804956.353455] [eu-a2p-199:89609:0]          mpool.c:38   UCX  WARN  object 0x3810480 was not returned to mpool ucp_requests
[1717804956.353460] [eu-a2p-199:89609:0]          mpool.c:38   UCX  WARN  object 0x3810640 was not returned to mpool ucp_requests
[1717804956.353464] [eu-a2p-199:89609:0]          mpool.c:38   UCX  WARN  object 0x3810800 was not returned to mpool ucp_requests
[1717804956.353468] [eu-a2p-199:89609:0]          mpool.c:38   UCX  WARN  object 0x38109c0 was not returned to mpool ucp_requests
[1717804956.353473] [eu-a2p-199:89609:0]          mpool.c:38   UCX  WARN  object 0x3810b80 was not returned to mpool ucp_requests
[1717804956.353477] [eu-a2p-199:89609:0]          mpool.c:38   UCX  WARN  object 0x3810d40 was not returned to mpool ucp_requests


           ************************************************************
           *        Program running with 4 parallel MPI-processes     *
           *              working on a common directory               *
           ************************************************************

Diagonalization of the overlap matrix:
Smallest eigenvalue                        ... 3.204e-04
Time for diagonalization                   ...    0.035 sec
Threshold for overlap eigenvalues          ... 1.000e-08
Number of eigenvalues below threshold      ... 0
Time for construction of square roots      ...    0.018 sec
Total time needed                          ...    0.055 sec

-------------------
DFT GRID GENERATION
-------------------

General Integration Accuracy     IntAcc      ... 4.959
Radial Grid Type                 RadialGrid  ... OptM3 with GC (2021)
Angular Grid (max. ang.)         AngularGrid ... 6 (Lebedev-590)
Angular grid pruning method      GridPruning ... 4 (adaptive)
Weight generation scheme         WeightScheme... Becke
Basis function cutoff            BFCut       ... 1.0000e-11
Integration weight cutoff        WCut        ... 1.0000e-14
Angular grids for H and He will be reduced by one unit
Partially contracted basis set               ... off
Rotationally invariant grid construction     ... off

Total number of grid points                  ...   530293
Total number of batches                      ...     8310
Average number of points per batch           ...       63
Average number of grid points per atom       ...    11283
Time for grid setup =    7.313 sec

--------------------
COSX GRID GENERATION
--------------------

GRIDX 1
-------
General Integration Accuracy     IntAcc      ... 4.020
Radial Grid Type                 RadialGrid  ... OptM3 with GC (2021)
Angular Grid (max. ang.)         AngularGrid ... 2 (Lebedev-110)
Angular grid pruning method      GridPruning ... 4 (adaptive)
Weight generation scheme         WeightScheme... Becke
Basis function cutoff            BFCut       ... 1.0000e-11
Integration weight cutoff        WCut        ... 1.0000e-14
Angular grids for H and He will be reduced by one unit
Partially contracted basis set               ... on
Rotationally invariant grid construction     ... off

Total number of grid points                  ...    57927
Total number of batches                      ...      927
Average number of points per batch           ...       62
Average number of grid points per atom       ...     1232
UseSFitting                                  ... on

GRIDX 2
-------
General Integration Accuracy     IntAcc      ... 4.338
Radial Grid Type                 RadialGrid  ... OptM3 with GC (2021)
Angular Grid (max. ang.)         AngularGrid ... 3 (Lebedev-194)
Angular grid pruning method      GridPruning ... 4 (adaptive)
Weight generation scheme         WeightScheme... Becke
Basis function cutoff            BFCut       ... 1.0000e-11
Integration weight cutoff        WCut        ... 1.0000e-14
Angular grids for H and He will be reduced by one unit
Partially contracted basis set               ... on
Rotationally invariant grid construction     ... off

Total number of grid points                  ...   126290
Total number of batches                      ...     1997
Average number of points per batch           ...       63
Average number of grid points per atom       ...     2687
UseSFitting                                  ... on

GRIDX 3
-------
General Integration Accuracy     IntAcc      ... 4.871
Radial Grid Type                 RadialGrid  ... OptM3 with GC (2021)
Angular Grid (max. ang.)         AngularGrid ... 4 (Lebedev-302)
Angular grid pruning method      GridPruning ... 4 (adaptive)
Weight generation scheme         WeightScheme... Becke
Basis function cutoff            BFCut       ... 1.0000e-11
Integration weight cutoff        WCut        ... 1.0000e-14
Angular grids for H and He will be reduced by one unit
Partially contracted basis set               ... on
Rotationally invariant grid construction     ... off

Total number of grid points                  ...   239956
Total number of batches                      ...     3773
Average number of points per batch           ...       63
Average number of grid points per atom       ...     5105
UseSFitting                                  ... on

Time for X-Grid setup             =    4.019 sec


--------------------
CPCM SOLVATION MODEL
--------------------
CPCM parameters:
  Epsilon                                         ...      80.4000
  Refrac                                          ...       1.3300
  Rsolv                                           ...       1.3000
  Surface type                                    ... GAUSSIAN VDW
  Epsilon function type                           ...         CPCM
Radii:
 Radius for C  used is    3.8550 Bohr (=   2.0400 Ang.)
 Radius for H  used is    2.4944 Bohr (=   1.3200 Ang.)
 Radius for O  used is    3.4469 Bohr (=   1.8240 Ang.)
Calculating surface                               ...        done! (  0.0s)
GEPOL surface points                              ...         2476
GEPOL Volume                                      ...    2699.6585
GEPOL Surface-area                                ...    1373.1374
Calculating surface distance matrix               ...        done! (  0.1s)
Performing Cholesky decomposition & store         ...        done! (  0.3s)
Overall time for CPCM initialization              ...                 0.4s
--------------
SCF ITERATIONS
--------------
ITER       Energy         Delta-E        Max-DP      RMS-DP      [F,P]     Damp
               ***  Starting incremental Fock matrix formation  ***
  0   -964.6180605987   0.000000000000 0.00039556  0.00000917  0.0046501 0.7000
  1   -964.6181534028  -0.000092804172 0.00036302  0.00000884  0.0036789 0.7000
                               ***Turning on DIIS***
  2   -964.6182270886  -0.000073685770 0.00094979  0.00002386  0.0027643 0.0000
  3   -964.6184157849  -0.000188696262 0.00024703  0.00000570  0.0003729 0.0000
               *** Restarting incremental Fock matrix formation ***
                                   *** Resetting DIIS ***
  4   -964.6184189950  -0.000003210092 0.00006702  0.00000094  0.0000452 0.0000
  5   -964.6184190012  -0.000000006199 0.00003709  0.00000060  0.0000840 0.0000
  6   -964.6184190436  -0.000000042426 0.00001995  0.00000021  0.0000305 0.0000
  7   -964.6184190471  -0.000000003474 0.00000788  0.00000009  0.0000154 0.0000
  8   -964.6184190418   0.000000005224 0.00000311  0.00000004  0.0000040 0.0000
  9   -964.6184190411   0.000000000732 0.00000234  0.00000002  0.0000014 0.0000
                 **** Energy Check signals convergence ****

               *****************************************************
               *                     SUCCESS                       *
               *           SCF CONVERGED AFTER  10 CYCLES          *
               *****************************************************

Old exchange energy                            =    -26.843438249 Eh
New exchange energy                            =    -26.843446178 Eh
Exchange energy change after final integration =     -0.000007929 Eh
Total energy after final integration           =   -964.618426980 Eh
Final COS-X integration done in                =    29.997 sec
Total Energy       :         -964.61842698 Eh          -26248.60185 eV
  Last Energy change         ...   -9.7263e-09  Tolerance :   1.0000e-08
  Last MAX-Density change    ...    0.0000e+00  Tolerance :   1.0000e-07
             **** THE GBW FILE WAS UPDATED (MK2_1e_0H_B3LYP_631Gd_opt.gbw) ****
             **** DENSITY MK2_1e_0H_B3LYP_631Gd_opt.scfp WAS UPDATED ****
             **** ENERGY FILE WAS UPDATED (MK2_1e_0H_B3LYP_631Gd_opt.en.tmp) ****
----------------------
UHF SPIN CONTAMINATION
----------------------

Warning: in a DFT calculation there is little theoretical justification to 
         calculate <S**2> as in Hartree-Fock theory. We will do it anyways
         but you should keep in mind that the values have only limited relevance

Expectation value of <S**2>     :     0.759371
Ideal value S*(S+1) for S=0.5   :     0.750000
Deviation                       :     0.009371

             **** THE GBW FILE WAS UPDATED (MK2_1e_0H_B3LYP_631Gd_opt.gbw) ****
             **** DENSITY MK2_1e_0H_B3LYP_631Gd_opt.scfp WAS UPDATED ****
Total SCF time: 0 days 0 hours 3 min 15 sec 

Maximum memory used throughout the entire SCF-calculation: 183.4 MB

-------------------------   --------------------
FINAL SINGLE POINT ENERGY      -964.618426979711
-------------------------   --------------------


           ************************************************************
           *        Program running with 4 parallel MPI-processes     *
           *              working on a common directory               *
           ************************************************************
------------------------------------------------------------------------------
                         ORCA SCF GRADIENT CALCULATION
------------------------------------------------------------------------------

 ... reading COSX grid (gridx3)
Gradient of the Kohn-Sham DFT energy:
Kohn-Sham wavefunction type      ... UKS
Hartree-Fock exchange scaling    ...    0.200
Number of operators              ...    2
Number of atoms                  ...   47
Basis set dimensions             ...  370
Integral neglect threshold       ... 2.5e-11
Integral primitive cutoff        ... 2.5e-12
SHARK Integral package           ... ON

Nuc. rep. gradient       (SHARK) ... done (  0.0 sec)
HCore & Overlap gradient (SHARK) ... done (  0.5 sec)
RI-J gradient            (SHARK) ... done (  2.2 sec)
COSX-gradient                    ... done ( 45.3 sec)
Exchange-correlation gradient    ... done

------------------
CARTESIAN GRADIENT
------------------

   1   C   :   -0.000174733   -0.002476898   -0.000339332
   2   C   :   -0.001493897    0.000756256    0.000856313
   3   C   :    0.004172650    0.000927602    0.003657842
   4   C   :   -0.003152760   -0.000352562   -0.001946395
   5   C   :   -0.003016069    0.004189116   -0.006173398
   6   C   :    0.002471370   -0.005860229    0.001417944
   7   C   :   -0.003859693    0.004905319    0.002715639
   8   C   :    0.001553755   -0.001399090   -0.001379270
   9   C   :   -0.002773684    0.000641483   -0.000459830
  10   C   :    0.000488146    0.000137445    0.000459619
  11   C   :   -0.000626634    0.000021245    0.001329793
  12   C   :   -0.001469400   -0.004401293    0.000723950
  13   C   :    0.004823910    0.007751130   -0.001004986
  14   H   :    0.000134317    0.000090940    0.000055799
  15   O   :    0.001878015   -0.002796150    0.002866627
  16   C   :   -0.000023529   -0.000310505   -0.000000806
  17   H   :   -0.000143173   -0.000499439   -0.000055237
  18   H   :   -0.000415393    0.000084379    0.000444760
  19   H   :    0.000641258    0.000406131    0.000023046
  20   H   :    0.000468580   -0.000590479   -0.000143115
  21   H   :   -0.000082122   -0.000638602   -0.000067320
  22   H   :    0.001882064   -0.000363034   -0.001232393
  23   H   :    0.000754120   -0.001687562   -0.000247964
  24   H   :   -0.000275523   -0.000003322   -0.000287896
  25   H   :   -0.000507926   -0.000281219    0.000340172
  26   H   :    0.000525230   -0.000215217   -0.000470289
  27   H   :    0.001103155   -0.000088402    0.000646126
  28   H   :   -0.000579464    0.000346927    0.000083462
  29   C   :    0.000183940    0.002819886    0.000702931
  30   H   :   -0.000040950   -0.001089592    0.000015346
  31   H   :   -0.000104248    0.000706152   -0.001326728
  32   H   :   -0.001423689    0.000119627   -0.000156103
  33   H   :    0.000658802   -0.000620143   -0.000465370
  34   C   :    0.002512241    0.000815323    0.000712642
  35   H   :    0.000305073   -0.000509688   -0.000172587
  36   H   :   -0.000703251    0.000795627   -0.000615113
  37   C   :    0.000360715   -0.000781189   -0.000508789
  38   H   :   -0.001024889    0.000143201    0.000265935
  39   C   :   -0.001562660    0.000849201   -0.000810845
  40   C   :   -0.000131529    0.000146402    0.000669527
  41   H   :    0.000592339    0.000335833   -0.000040534
  42   H   :   -0.000422628    0.000208250   -0.000433071
  43   H   :    0.000284370   -0.000621328   -0.000030547
  44   C   :   -0.000726947    0.000620611   -0.000403375
  45   C   :    0.002006009   -0.001000644    0.000890895
  46   H   :   -0.000119195    0.000197403   -0.000048444
  47   O   :   -0.002871033   -0.001422348   -0.000087172

Difference to translation invariance:
           :    0.0000750404    0.0000065538   -0.0000285389

Difference to rotation invariance:
           :   -0.0001232095    0.0007171875    0.0003633713

Norm of the cartesian gradient     ...    0.0203909276
RMS gradient                       ...    0.0017172259
MAX gradient                       ...    0.0077511296

-------
TIMINGS
-------

Total SCF gradient time            ...       69.177 sec

One electron gradient       ....       0.503 sec  (  0.7%)
RI-J Coulomb gradient       ....       2.184 sec  (  3.2%)
COSX gradient               ....      45.257 sec  ( 65.4%)
XC gradient                 ....      18.223 sec  ( 26.3%)
CPCM gradient               ....       1.050 sec  (  1.5%)
   A-Matrix (El+Nuc)        ....       0.253 sec  (  0.4%)
   Potential                ....       0.796 sec  (  1.2%)

Maximum memory used throughout the entire SCFGRAD-calculation: 125.0 MB
------------------------------------------------------------------------------
                         ORCA GEOMETRY RELAXATION STEP
------------------------------------------------------------------------------

Reading the OPT-File                    .... done
Getting information on internals        .... done
Copying old internal coords+grads       .... done
Making the new internal coordinates     .... (new redundants).... done
Validating the new internal coordinates .... (new redundants).... done
Calculating the B-matrix                .... done
Calculating the G,G- and P matrices     .... done
Transforming gradient to internals      .... done
Projecting the internal gradient        .... done
Number of atoms                         ....  47
Number of internal coordinates          .... 241
Current Energy                          ....  -964.618426980 Eh
Current gradient norm                   ....     0.020390928 Eh/bohr
Maximum allowed component of the step   ....  0.300
Current trust radius                    ....  0.300
Updating the Hessian (BFGS)             .... done
Forming the augmented Hessian           .... done
Diagonalizing the augmented Hessian     .... done
Last element of RFO vector              ....  0.006856326
Lowest eigenvalues of augmented Hessian:
 -2.034371156  0.000093236  0.000289215  0.001774842  0.002662826
Warning: RFO finds a terribly low value for the scaling factor
Trying a QUASI-NEWTON step instead
Doing a quasi-Newton Step:
Inverting the Hessian                   .... done
Computing the step                      .... done
Length of the computed step             ....  0.048497669
Converting the step to cartesian space:
 Initial RMS(Int)=    0.0031240095
Transforming coordinates:
 Iter   0:  RMS(Cart)=    0.0242687257 RMS(Int)=    0.0031263595
 Iter   1:  RMS(Cart)=    0.0001171014 RMS(Int)=    0.0000503880
 Iter   2:  RMS(Cart)=    0.0000013208 RMS(Int)=    0.0000005388
 Iter   3:  RMS(Cart)=    0.0000000212 RMS(Int)=    0.0000000146
done
Storing new coordinates                 .... done

                                .--------------------.
          ----------------------|Geometry convergence|-------------------------
          Item                value                   Tolerance       Converged
          ---------------------------------------------------------------------
          Energy change      -0.0000044354            0.0000002000      NO
          RMS gradient        0.0008989069            0.0000080000      NO
          MAX gradient        0.0038860030            0.0000300000      NO
          RMS step            0.0031240095            0.0001000000      NO
          MAX step            0.0123105029            0.0002000000      NO
          ........................................................
          Max(Bonds)      0.0002      Max(Angles)    0.06
          Max(Dihed)        0.71      Max(Improp)    0.00
          ---------------------------------------------------------------------

The optimization has not yet converged - more geometry cycles are needed


    ---------------------------------------------------------------------------
                         Redundant Internal Coordinates
                            (Angstroem and degrees)

        Definition                    Value    dE/dq     Step     New-Value
    ----------------------------------------------------------------------------
     1. B(C   1,C   0)                1.4095 -0.002480  0.0001    1.4096   
     2. B(C   2,C   1)                1.4170 -0.001908  0.0001    1.4171   
     3. B(C   3,C   2)                1.4108 -0.001462  0.0001    1.4109   
     4. B(C   4,C   2)                1.4735  0.002003 -0.0001    1.4734   
     5. B(C   5,C   4)                1.4562  0.001609 -0.0000    1.4562   
     6. B(C   6,C   5)                1.5237 -0.000782 -0.0001    1.5236   
     7. B(C   7,C   6)                1.5131 -0.000599  0.0001    1.5133   
     8. B(C   8,C   7)                1.3473  0.001046 -0.0000    1.3473   
     9. B(C   9,C   8)                1.5156  0.000185 -0.0001    1.5155   
    10. B(C  10,C   8)                1.5186  0.000073  0.0000    1.5187   
    11. B(C  11,C   5)                1.3913 -0.002436  0.0001    1.3914   
    12. B(C  12,C  11)                1.4557  0.002465 -0.0001    1.4556   
    13. B(C  12,C   1)                1.4630 -0.002521  0.0001    1.4631   
    14. B(O  14,C   4)                1.2685 -0.003886  0.0001    1.2686   
    15. B(H  16,C   0)                1.0861  0.000100  0.0000    1.0861   
    16. B(H  17,C  15)                1.0955  0.000089 -0.0000    1.0955   
    17. B(H  18,C  15)                1.1001  0.000179  0.0000    1.1001   
    18. B(H  19,C  15)                1.0997 -0.000031 -0.0000    1.0997   
    19. B(H  20,C   3)                1.0855 -0.000177  0.0000    1.0855   
    20. B(H  21,C   6)                1.1038  0.001761 -0.0001    1.1037   
    21. B(H  22,C   6)                1.0889 -0.001299  0.0000    1.0889   
    22. B(H  23,C   7)                1.0911 -0.000308  0.0000    1.0911   
    23. B(H  24,C   9)                1.0958  0.000020  0.0000    1.0958   
    24. B(H  25,C   9)                1.0991 -0.000112 -0.0000    1.0991   
    25. B(H  26,C   9)                1.0984 -0.000020  0.0000    1.0984   
    26. B(H  27,C  10)                1.0956 -0.000297 -0.0001    1.0955   
    27. B(C  28,C  11)                1.5068 -0.002709  0.0001    1.5070   
    28. B(H  29,C  28)                1.0938  0.000520 -0.0002    1.0936   
    29. B(H  30,C  28)                1.0954  0.000034  0.0001    1.0955   
    30. B(H  31,C  28)                1.1001  0.000096  0.0000    1.1001   
    31. B(H  32,C  10)                1.0989 -0.000204  0.0000    1.0989   
    32. B(C  33,C  10)                1.5599  0.000542  0.0001    1.5600   
    33. B(H  34,C  33)                1.0961 -0.000228 -0.0000    1.0961   
    34. B(H  35,C  33)                1.0971 -0.000375  0.0000    1.0971   
    35. B(C  36,C  33)                1.5069  0.000305  0.0000    1.5069   
    36. B(H  37,C  36)                1.0912 -0.000202 -0.0000    1.0911   
    37. B(C  38,C  36)                1.3460  0.000713 -0.0000    1.3460   
    38. B(C  38,C  15)                1.5129 -0.000079 -0.0001    1.5128   
    39. B(C  39,C  38)                1.5102 -0.000265  0.0000    1.5103   
    40. B(H  40,C  39)                1.0997  0.000130 -0.0000    1.0997   
    41. B(H  41,C  39)                1.0933  0.000146 -0.0000    1.0933   
    42. B(H  42,C  39)                1.0996  0.000114  0.0000    1.0996   
    43. B(C  43,C   0)                1.3873  0.000474 -0.0000    1.3873   
    44. B(C  44,C  43)                1.4107 -0.000319  0.0000    1.4107   
    45. B(C  44,H  13)                1.0880  0.000080 -0.0000    1.0880   
    46. B(C  44,C   3)                1.3887  0.001510 -0.0000    1.3886   
    47. B(H  45,C  43)                1.0878  0.000004 -0.0000    1.0878   
    48. B(O  46,C  12)                1.2695 -0.001635  0.0000    1.2695   
    49. A(C   1,C   0,H  16)          117.91  0.000043    0.00    117.91   
    50. A(C   1,C   0,C  43)          120.68 -0.001130    0.01    120.68   
    51. A(H  16,C   0,C  43)          121.41  0.001087   -0.01    121.40   
    52. A(C   2,C   1,C  12)          120.64 -0.000124    0.00    120.64   
    53. A(C   0,C   1,C  12)          119.95 -0.001226    0.00    119.96   
    54. A(C   0,C   1,C   2)          119.41  0.001350   -0.00    119.41   
    55. A(C   3,C   2,C   4)          119.77 -0.001056    0.01    119.78   
    56. A(C   1,C   2,C   3)          119.33  0.001174   -0.01    119.32   
    57. A(C   1,C   2,C   4)          120.90 -0.000118   -0.00    120.90   
    58. A(C   2,C   3,H  20)          117.98  0.000357    0.00    117.98   
    59. A(H  20,C   3,C  44)          121.51  0.001631   -0.01    121.49   
    60. A(C   2,C   3,C  44)          120.51 -0.001987    0.01    120.53   
    61. A(C   5,C   4,O  14)          122.23 -0.001120   -0.00    122.22   
    62. A(C   2,C   4,C   5)          117.34 -0.000115    0.00    117.35   
    63. A(C   2,C   4,O  14)          120.40  0.001193    0.00    120.40   
    64. A(C   4,C   5,C   6)          115.56 -0.002137   -0.01    115.54   
    65. A(C   4,C   5,C  11)          121.60 -0.000157    0.00    121.61   
    66. A(C   6,C   5,C  11)          122.84  0.002295    0.01    122.85   
    67. A(C   5,C   6,C   7)          112.69  0.000417   -0.01    112.68   
    68. A(C   7,C   6,H  22)          111.15  0.000021   -0.04    111.11   
    69. A(C   5,C   6,H  22)          108.29  0.000548   -0.01    108.28   
    70. A(C   7,C   6,H  21)          109.09  0.000768    0.02    109.11   
    71. A(C   5,C   6,H  21)          108.57 -0.001413    0.03    108.60   
    72. A(H  21,C   6,H  22)          106.86 -0.000429    0.01    106.87   
    73. A(C   8,C   7,H  23)          116.90 -0.000134    0.02    116.92   
    74. A(C   6,C   7,H  23)          114.23  0.000109    0.01    114.24   
    75. A(C   6,C   7,C   8)          128.85  0.000016   -0.03    128.82   
    76. A(C   9,C   8,C  10)          116.89  0.002968    0.01    116.90   
    77. A(C   7,C   8,C  10)          123.72 -0.001389   -0.03    123.69   
    78. A(C   7,C   8,C   9)          119.36 -0.001582    0.02    119.37   
    79. A(H  25,C   9,H  26)          106.76  0.000864   -0.01    106.75   
    80. A(H  24,C   9,H  26)          107.41 -0.000740   -0.01    107.40   
    81. A(C   8,C   9,H  26)          111.82  0.000061   -0.00    111.82   
    82. A(H  24,C   9,H  25)          107.95 -0.000322    0.01    107.96   
    83. A(C   8,C   9,H  25)          110.92 -0.000682    0.01    110.93   
    84. A(C   8,C   9,H  24)          111.74  0.000807   -0.01    111.74   
    85. A(H  32,C  10,C  33)          108.49 -0.000138    0.01    108.50   
    86. A(H  27,C  10,C  33)          106.48 -0.001342    0.02    106.50   
    87. A(C   8,C  10,C  33)          117.29  0.003076   -0.04    117.25   
    88. A(H  27,C  10,H  32)          105.96  0.000094    0.01    105.96   
    89. A(C   8,C  10,H  32)          108.66 -0.001016    0.02    108.68   
    90. A(C   8,C  10,H  27)          109.38 -0.000916   -0.01    109.38   
    91. A(C  12,C  11,C  28)          115.36  0.001512   -0.03    115.33   
    92. A(C   5,C  11,C  28)          122.94 -0.000629    0.03    122.97   
    93. A(C   5,C  11,C  12)          121.70 -0.000882   -0.00    121.70   
    94. A(C  11,C  12,O  46)          120.72 -0.003471    0.01    120.73   
    95. A(C   1,C  12,C  11)          117.80  0.001382   -0.00    117.80   
    96. A(C   1,C  12,O  46)          121.45  0.002045   -0.01    121.44   
    97. A(H  19,C  15,C  38)          110.86 -0.000556    0.01    110.88   
    98. A(H  18,C  15,C  38)          110.89 -0.000564   -0.00    110.88   
    99. A(H  17,C  15,C  38)          112.21  0.000921   -0.01    112.20   
   100. A(H  18,C  15,H  19)          106.71  0.000836   -0.02    106.69   
   101. A(H  17,C  15,H  19)          107.97 -0.000313    0.01    107.98   
   102. A(H  17,C  15,H  18)          107.98 -0.000316    0.00    107.98   
   103. A(H  30,C  28,H  31)          106.87  0.001503   -0.06    106.81   
   104. A(H  29,C  28,H  31)          106.87 -0.000787    0.03    106.89   
   105. A(C  11,C  28,H  31)          111.31 -0.000485   -0.06    111.25   
   106. A(H  29,C  28,H  30)          108.36 -0.000462    0.01    108.37   
   107. A(C  11,C  28,H  30)          110.00 -0.001006    0.05    110.05   
   108. A(C  11,C  28,H  29)          113.17  0.001274    0.04    113.21   
   109. A(H  35,C  33,C  36)          110.32  0.000458   -0.00    110.31   
   110. A(H  34,C  33,C  36)          110.05 -0.000195   -0.00    110.05   
   111. A(C  10,C  33,C  36)          115.29 -0.000149   -0.00    115.29   
   112. A(H  34,C  33,H  35)          106.01 -0.000315    0.00    106.02   
   113. A(C  10,C  33,H  35)          108.25  0.000762   -0.01    108.25   
   114. A(C  10,C  33,H  34)          106.45 -0.000605    0.01    106.46   
   115. A(H  37,C  36,C  38)          116.23 -0.000997    0.02    116.25   
   116. A(C  33,C  36,C  38)          128.18 -0.000152   -0.02    128.16   
   117. A(C  33,C  36,H  37)          115.59  0.001150   -0.00    115.59   
   118. A(C  36,C  38,C  39)          125.36  0.000878   -0.02    125.35   
   119. A(C  15,C  38,C  39)          114.15  0.000101    0.01    114.16   
   120. A(C  15,C  38,C  36)          120.49 -0.000979    0.01    120.50   
   121. A(H  41,C  39,H  42)          107.68 -0.000295    0.00    107.68   
   122. A(H  40,C  39,H  42)          106.65  0.000716   -0.01    106.63   
   123. A(C  38,C  39,H  42)          110.24 -0.000603   -0.00    110.24   
   124. A(H  40,C  39,H  41)          107.79 -0.000398    0.01    107.80   
   125. A(C  38,C  39,H  41)          113.73  0.000917   -0.01    113.72   
   126. A(C  38,C  39,H  40)          110.46 -0.000333    0.01    110.47   
   127. A(C  44,C  43,H  45)          119.74 -0.000253    0.01    119.75   
   128. A(C   0,C  43,H  45)          120.33  0.000228   -0.00    120.33   
   129. A(C   0,C  43,C  44)          119.92  0.000024   -0.00    119.92   
   130. A(H  13,C  44,C  43)          119.71 -0.000438    0.01    119.71   
   131. A(C   3,C  44,C  43)          120.15  0.000568   -0.01    120.14   
   132. A(C   3,C  44,H  13)          120.14 -0.000130   -0.00    120.14   
   133. D(C  12,C   1,C   0,C  43)    179.54 -0.000111    0.01    179.55   
   134. D(C  12,C   1,C   0,H  16)     -0.37 -0.000079    0.01     -0.36   
   135. D(C   2,C   1,C   0,H  16)    179.80 -0.000050   -0.00    179.80   
   136. D(C   2,C   1,C   0,C  43)     -0.28 -0.000082   -0.00     -0.28   
   137. D(C   3,C   2,C   1,C   0)      0.22  0.000036    0.00      0.22   
   138. D(C   4,C   2,C   1,C   0)   -179.57  0.000068   -0.00   -179.57   
   139. D(C   3,C   2,C   1,C  12)   -179.60  0.000068   -0.01   -179.62   
   140. D(C   4,C   2,C   1,C  12)      0.61  0.000100   -0.01      0.60   
   141. D(H  20,C   3,C   2,C   1)   -179.87  0.000024    0.00   -179.86   
   142. D(C  44,C   3,C   2,C   4)    179.81  0.000021   -0.00    179.81   
   143. D(H  20,C   3,C   2,C   4)     -0.08 -0.000006    0.01     -0.07   
   144. D(C  44,C   3,C   2,C   1)      0.02  0.000050   -0.00      0.02   
   145. D(C   5,C   4,C   2,C   3)   -179.39  0.000610   -0.04   -179.43   
   146. D(O  14,C   4,C   2,C   1)    178.68 -0.000988   -0.02    178.67   
   147. D(C   5,C   4,C   2,C   1)      0.40  0.000582   -0.04      0.36   
   148. D(O  14,C   4,C   2,C   3)     -1.10 -0.000960   -0.02     -1.12   
   149. D(C  11,C   5,C   4,C   2)     -1.07 -0.000647    0.11     -0.96   
   150. D(C  11,C   5,C   4,O  14)   -179.33  0.000911    0.09   -179.23   
   151. D(C   6,C   5,C   4,C   2)    178.20 -0.000564    0.06    178.26   
   152. D(C   6,C   5,C   4,O  14)     -0.06  0.000994    0.04     -0.01   
   153. D(H  22,C   6,C   5,C  11)   -160.42  0.000483    0.23   -160.19   
   154. D(H  22,C   6,C   5,C   4)     20.32  0.000420    0.28     20.61   
   155. D(H  21,C   6,C   5,C  11)    -44.75 -0.000478    0.26    -44.49   
   156. D(H  21,C   6,C   5,C   4)    135.99 -0.000541    0.31    136.30   
   157. D(C   7,C   6,C   5,C  11)     76.21 -0.000217    0.29     76.51   
   158. D(C   7,C   6,C   5,C   4)   -103.05 -0.000280    0.34   -102.70   
   159. D(H  23,C   7,C   6,C   5)    -56.55  0.000590    0.41    -56.14   
   160. D(C   8,C   7,C   6,H  22)     -0.12 -0.000776    0.47      0.35   
   161. D(C   8,C   7,C   6,H  21)   -117.70 -0.000736    0.47   -117.23   
   162. D(H  23,C   7,C   6,H  21)     64.11 -0.000394    0.45     64.57   
   163. D(C   8,C   7,C   6,C   5)    121.64  0.000248    0.43    122.07   
   164. D(H  23,C   7,C   6,H  22)   -178.31 -0.000433    0.46   -177.85   
   165. D(C  10,C   8,C   7,H  23)   -177.80  0.000116   -0.04   -177.84   
   166. D(C  10,C   8,C   7,C   6)      4.05  0.000463   -0.05      4.00   
   167. D(C   9,C   8,C   7,H  23)     -0.09  0.000067    0.01     -0.08   
   168. D(C   9,C   8,C   7,C   6)   -178.24  0.000413   -0.01   -178.24   
   169. D(H  26,C   9,C   8,C  10)    -67.60 -0.000669   -0.19    -67.79   
   170. D(H  26,C   9,C   8,C   7)    114.53 -0.000533   -0.24    114.29   
   171. D(H  25,C   9,C   8,C  10)     51.45  0.000005   -0.20     51.25   
   172. D(H  25,C   9,C   8,C   7)   -126.42  0.000142   -0.24   -126.66   
   173. D(H  24,C   9,C   8,C  10)    171.95 -0.000326   -0.17    171.78   
   174. D(H  24,C   9,C   8,C   7)     -5.91 -0.000190   -0.22     -6.13   
   175. D(C  33,C  10,C   8,C   9)     86.60  0.000386   -0.25     86.36   
   176. D(C  33,C  10,C   8,C   7)    -95.63  0.000245   -0.20    -95.83   
   177. D(H  32,C  10,C   8,C   9)    -36.83 -0.000866   -0.25    -37.07   
   178. D(H  27,C  10,C   8,C   9)   -152.07  0.000073   -0.26   -152.33   
   179. D(H  27,C  10,C   8,C   7)     25.69 -0.000068   -0.21     25.48   
   180. D(H  32,C  10,C   8,C   7)    140.94 -0.001007   -0.20    140.74   
   181. D(C  28,C  11,C   5,C   6)      1.18  0.000061   -0.14      1.04   
   182. D(C  28,C  11,C   5,C   4)   -179.61  0.000115   -0.19   -179.80   
   183. D(C  12,C  11,C   5,C   6)   -178.48 -0.000040   -0.09   -178.57   
   184. D(C  12,C  11,C   5,C   4)      0.73  0.000014   -0.14      0.59   
   185. D(O  46,C  12,C  11,C  28)     -1.35 -0.000803    0.11     -1.23   
   186. D(C   1,C  12,C  11,C  28)   -179.39  0.000597    0.13   -179.25   
   187. D(C   1,C  12,C  11,C   5)      0.29  0.000684    0.09      0.38   
   188. D(O  46,C  12,C   1,C   2)   -178.98  0.000784    0.00   -178.98   
   189. D(O  46,C  12,C   1,C   0)      1.20  0.000811   -0.01      1.19   
   190. D(O  46,C  12,C  11,C   5)    178.33 -0.000716    0.07    178.40   
   191. D(C  11,C  12,C   1,C   0)    179.22 -0.000714   -0.02    179.20   
   192. D(C  11,C  12,C   1,C   2)     -0.96 -0.000741   -0.01     -0.97   
   193. D(H  30,C  28,C  11,C   5)    138.01 -0.000535   -0.58    137.43   
   194. D(H  29,C  28,C  11,C  12)   -163.67 -0.000001   -0.69   -164.36   
   195. D(H  29,C  28,C  11,C   5)     16.65 -0.000088   -0.65     16.01   
   196. D(H  31,C  28,C  11,C  12)     75.95  0.000474   -0.71     75.24   
   197. D(H  31,C  28,C  11,C   5)   -103.73  0.000387   -0.66   -104.39   
   198. D(H  30,C  28,C  11,C  12)    -42.31 -0.000447   -0.62    -42.93   
   199. D(C  36,C  33,C  10,H  27)    166.73 -0.001201   -0.39    166.34   
   200. D(C  36,C  33,C  10,C   8)    -70.45 -0.001381   -0.42    -70.86   
   201. D(H  35,C  33,C  10,H  32)    177.14  0.000520   -0.43    176.72   
   202. D(H  35,C  33,C  10,H  27)    -69.20 -0.000100   -0.41    -69.61   
   203. D(H  35,C  33,C  10,C   8)     53.62 -0.000279   -0.43     53.20   
   204. D(H  34,C  33,C  10,H  32)    -69.26  0.000217   -0.42    -69.68   
   205. D(H  34,C  33,C  10,H  27)     44.39 -0.000403   -0.40     43.99   
   206. D(C  36,C  33,C  10,H  32)     53.08 -0.000581   -0.42     52.66   
   207. D(H  34,C  33,C  10,C   8)    167.22 -0.000582   -0.42    166.80   
   208. D(C  38,C  36,C  33,H  35)    128.60 -0.000684    0.42    129.03   
   209. D(C  38,C  36,C  33,H  34)     11.97 -0.000455    0.42     12.39   
   210. D(C  38,C  36,C  33,C  10)   -108.42  0.000590    0.41   -108.01   
   211. D(H  37,C  36,C  33,H  35)    -51.31 -0.000663    0.35    -50.96   
   212. D(H  37,C  36,C  33,H  34)   -167.95 -0.000434    0.35   -167.60   
   213. D(H  37,C  36,C  33,C  10)     71.67  0.000611    0.34     72.01   
   214. D(C  39,C  38,C  36,C  33)     -0.10 -0.000085   -0.04     -0.14   
   215. D(C  15,C  38,C  36,H  37)     -0.18 -0.000106    0.04     -0.13   
   216. D(C  15,C  38,C  36,C  33)    179.91 -0.000086   -0.03    179.88   
   217. D(C  39,C  38,C  15,H  19)     59.70  0.000180   -0.16     59.54   
   218. D(C  39,C  38,C  15,H  18)    -58.65 -0.000147   -0.14    -58.79   
   219. D(C  39,C  38,C  15,H  17)   -179.49  0.000021   -0.14   -179.63   
   220. D(C  36,C  38,C  15,H  19)   -120.31  0.000181   -0.17   -120.48   
   221. D(C  36,C  38,C  15,H  18)    121.34 -0.000145   -0.15    121.19   
   222. D(C  39,C  38,C  36,H  37)    179.81 -0.000105    0.03    179.85   
   223. D(C  36,C  38,C  15,H  17)      0.50  0.000022   -0.15      0.35   
   224. D(H  42,C  39,C  38,C  36)    121.59 -0.000136   -0.13    121.46   
   225. D(H  42,C  39,C  38,C  15)    -58.42 -0.000135   -0.14    -58.57   
   226. D(H  41,C  39,C  38,C  36)      0.55  0.000052   -0.12      0.42   
   227. D(H  41,C  39,C  38,C  15)   -179.46  0.000053   -0.13   -179.60   
   228. D(H  40,C  39,C  38,C  36)   -120.80  0.000171   -0.14   -120.94   
   229. D(H  40,C  39,C  38,C  15)     59.19  0.000172   -0.16     59.04   
   230. D(H  45,C  43,C   0,H  16)     -0.00  0.000003   -0.01     -0.01   
   231. D(H  45,C  43,C   0,C   1)   -179.91  0.000037   -0.01   -179.92   
   232. D(C  44,C  43,C   0,H  16)   -179.98  0.000011    0.01   -179.98   
   233. D(C  44,C  43,C   0,C   1)      0.11  0.000045    0.00      0.11   
   234. D(H  13,C  44,C  43,H  45)      0.03  0.000000    0.01      0.04   
   235. D(H  13,C  44,C  43,C   0)   -179.99 -0.000007   -0.00   -179.99   
   236. D(C   3,C  44,C  43,H  45)   -179.84  0.000046    0.01   -179.84   
   237. D(C   3,C  44,C  43,C   0)      0.13  0.000039   -0.01      0.13   
   238. D(C  43,C  44,C   3,H  20)    179.69 -0.000059   -0.00    179.68   
   239. D(C  43,C  44,C   3,C   2)     -0.20 -0.000085    0.00     -0.19   
   240. D(H  13,C  44,C   3,H  20)     -0.19 -0.000013   -0.01     -0.19   
   241. D(H  13,C  44,C   3,C   2)    179.93 -0.000039    0.00    179.93   
    ----------------------------------------------------------------------------

         *************************************************************
         *                GEOMETRY OPTIMIZATION CYCLE  41            *
         *************************************************************
---------------------------------
CARTESIAN COORDINATES (ANGSTROEM)
---------------------------------
  C      4.686867    1.869509    1.188497
  C      3.712952    1.087548    0.535059
  C      2.579636    1.720134   -0.033739
  C      2.450578    3.121878    0.061238
  C      1.536983    0.933731   -0.716007
  C      1.717371   -0.510140   -0.772134
  C      0.595478   -1.286527   -1.450287
  C     -0.320615   -1.972588   -0.460320
  C     -1.651607   -1.833519   -0.304617
  C     -2.356123   -2.604599    0.793456
  C     -2.520022   -0.973525   -1.206100
  C      2.837328   -1.126941   -0.223320
  C      3.880085   -0.363226    0.446094
  H      3.316707    4.958366    0.772888
  O      0.513897    1.506963   -1.199843
  C     -5.840326    1.028397    1.746707
  H      5.543888    1.359313    1.618537
  H     -5.249460    0.683385    2.602247
  H     -6.195045    2.046099    1.967299
  H     -6.733829    0.391617    1.672209
  H      1.572846    3.583540   -0.380019
  H      1.044093   -2.045905   -2.113782
  H      0.040600   -0.599015   -2.086741
  H      0.189551   -2.647134    0.229049
  H     -1.678925   -3.303376    1.297334
  H     -3.199331   -3.181977    0.388993
  H     -2.769267   -1.936366    1.561088
  H     -2.043523   -0.879925   -2.188129
  C      3.057294   -2.617121   -0.267717
  H      2.417867   -3.125650   -0.994752
  H      4.101999   -2.835329   -0.514716
  H      2.858613   -3.078876    0.710834
  H     -3.471355   -1.495231   -1.380277
  C     -2.831971    0.477258   -0.724976
  H     -3.250641    1.007409   -1.588137
  H     -1.881511    0.975057   -0.495862
  C     -3.771549    0.578131    0.448829
  H     -3.359177    0.268765    1.410511
  C     -5.049480    1.000585    0.457333
  C     -5.820378    1.476704   -0.750948
  H     -6.167361    2.509727   -0.603291
  H     -5.244411    1.447087   -1.679757
  H     -6.719422    0.860337   -0.895700
  C      4.548230    3.247230    1.273584
  C      3.421975    3.877640    0.704248
  H      5.303963    3.845179    1.778113
  O      4.879506   -0.947705    0.966735

----------------------------
CARTESIAN COORDINATES (A.U.)
----------------------------
  NO LB      ZA    FRAG     MASS         X           Y           Z
   0 C     6.0000    0    12.011    8.856894    3.532860    2.245933
   1 C     6.0000    0    12.011    7.016463    2.055169    1.011115
   2 C     6.0000    0    12.011    4.874806    3.250583   -0.063758
   3 C     6.0000    0    12.011    4.630922    5.899494    0.115722
   4 C     6.0000    0    12.011    2.904476    1.764495   -1.353056
   5 C     6.0000    0    12.011    3.245362   -0.964026   -1.459122
   6 C     6.0000    0    12.011    1.125290   -2.431185   -2.740645
   7 C     6.0000    0    12.011   -0.605874   -3.727652   -0.869878
   8 C     6.0000    0    12.011   -3.121085   -3.464848   -0.575642
   9 C     6.0000    0    12.011   -4.452428   -4.921978    1.499414
  10 C     6.0000    0    12.011   -4.762151   -1.839697   -2.279199
  11 C     6.0000    0    12.011    5.361773   -2.129609   -0.422014
  12 C     6.0000    0    12.011    7.332297   -0.686398    0.842996
  13 H     1.0000    0     1.008    6.267668    9.369955    1.460547
  14 O     8.0000    0    15.999    0.971125    2.847747   -2.267376
  15 C     6.0000    0    12.011  -11.036617    1.943389    3.300797
  16 H     1.0000    0     1.008   10.476430    2.568730    3.058592
  17 H     1.0000    0     1.008   -9.920042    1.291411    4.917534
  18 H     1.0000    0     1.008  -11.706938    3.866566    3.717656
  19 H     1.0000    0     1.008  -12.725093    0.740050    3.160017
  20 H     1.0000    0     1.008    2.972248    6.771909   -0.718133
  21 H     1.0000    0     1.008    1.973049   -3.866201   -3.994469
  22 H     1.0000    0     1.008    0.076723   -1.131973   -3.943369
  23 H     1.0000    0     1.008    0.358200   -5.002359    0.432840
  24 H     1.0000    0     1.008   -3.172708   -6.242475    2.451607
  25 H     1.0000    0     1.008   -6.045860   -6.013065    0.735091
  26 H     1.0000    0     1.008   -5.233155   -3.659202    2.950029
  27 H     1.0000    0     1.008   -3.861700   -1.662818   -4.134964
  28 C     6.0000    0    12.011    5.777449   -4.945642   -0.505912
  29 H     1.0000    0     1.008    4.569106   -5.906622   -1.879808
  30 H     1.0000    0     1.008    7.751655   -5.357995   -0.972672
  31 H     1.0000    0     1.008    5.401995   -5.818232    1.343281
  32 H     1.0000    0     1.008   -6.559910   -2.825577   -2.608345
  33 C     6.0000    0    12.011   -5.351649    0.901887   -1.370005
  34 H     1.0000    0     1.008   -6.142822    1.903726   -3.001144
  35 H     1.0000    0     1.008   -3.555540    1.842590   -0.937044
  36 C     6.0000    0    12.011   -7.127194    1.092509    0.848164
  37 H     1.0000    0     1.008   -6.347925    0.507892    2.665480
  38 C     6.0000    0    12.011   -9.542134    1.890831    0.864235
  39 C     6.0000    0    12.011  -10.998921    2.790566   -1.419086
  40 H     1.0000    0     1.008  -11.654623    4.742697   -1.140055
  41 H     1.0000    0     1.008   -9.910501    2.734597   -3.174281
  42 H     1.0000    0     1.008  -12.697867    1.625801   -1.692628
  43 C     6.0000    0    12.011    8.594909    6.136376    2.406726
  44 C     6.0000    0    12.011    6.466596    7.327677    1.330836
  45 H     1.0000    0     1.008   10.023037    7.266335    3.360147
  46 O     8.0000    0    15.999    9.220930   -1.790904    1.826865

--------------------------------
INTERNAL COORDINATES (ANGSTROEM)
--------------------------------
 C      0   0   0     0.000000000000     0.00000000     0.00000000
 C      1   0   0     1.409592979055     0.00000000     0.00000000
 C      2   1   0     1.417074734510   119.40627018     0.00000000
 C      3   2   1     1.410872393431   119.31760046     0.21734870
 C      3   2   1     1.473446936610   120.89982363   180.42985997
 C      5   3   2     1.456178009631   117.34801044     0.35971508
 C      6   5   3     1.523585541299   115.54441007   178.26057997
 C      7   6   5     1.513254734262   112.68179182   257.29780629
 C      8   7   6     1.347265629164   128.81985882   122.07005293
 C      9   8   7     1.515476949248   119.37236902   181.75702670
 C      9   8   7     1.518685178708   123.69450959     3.99592014
 C      6   5   3     1.391381476847   121.60520579   359.04185099
 C     12   6   5     1.455581207612   121.69819188     0.58979601
 H      4   3   2     2.151584703395   146.45701312     0.07349498
 O      5   3   2     1.268620073558   120.40488263   178.66792824
 C     11   9   8     4.873518635887   105.22072303   217.15611722
 H      1   2   3     1.086149057713   117.91287918   179.80083262
 H     16  11   9     1.095493172740    88.64447865    11.84122183
 H     16  11   9     1.100091672659   136.15234105   126.74266051
 H     16  11   9     1.099720988940   105.94060437   263.51399495
 H      4   3   2     1.085474388489   117.97973456   180.13757097
 H      7   6   5     1.103691957560   108.59541042   136.29933466
 H      7   6   5     1.088869889150   108.27969310    20.60532856
 H      8   7   6     1.091105128780   114.23959082   303.86351224
 H     10   9   8     1.095801123873   111.73665244   353.86962678
 H     10   9   8     1.099070170728   110.93465425   233.34351473
 H     10   9   8     1.098399491883   111.82013128   114.29404288
 H     11   9   8     1.095532736240   109.37591112    25.48367231
 C     12   6   5     1.506981912815   122.97193827   180.19888480
 H     29  12   6     1.093639936587   113.20647361    16.00806976
 H     29  12   6     1.095459219135   110.04856855   137.43317573
 H     29  12   6     1.100115385510   111.25297681   255.61292541
 H     11   9   8     1.098885360698   108.67997498   140.73886708
 C     11   9   8     1.559988726347   117.25204057   264.16747627
 H     34  11   9     1.096080598217   106.45874599   166.79560418
 H     34  11   9     1.097119321264   108.24850694    53.19632900
 C     34  11   9     1.506917299821   115.28839372   289.13928328
 H     37  34  11     1.091141848041   115.58853199    72.00538465
 C     37  34  11     1.345974318925   128.16449772   251.99470131
 C     39  37  34     1.510270691723   125.34688890   359.85593704
 H     40  39  37     1.099698355310   110.47347906   239.05750700
 H     40  39  37     1.093298609414   113.71753608     0.42263868
 H     40  39  37     1.099609041595   110.23932919   121.45622867
 C      1   2   3     1.387291185282   120.68391192   359.71644232
 C     14   4   3     1.088008904939    33.92618002   359.89263557
 H     44   1   2     1.087760761297   120.32683478   180.07714458
 O     13  12   6     1.269458885670   120.73320716   178.40496039

---------------------------
INTERNAL COORDINATES (A.U.)
---------------------------
 C      0   0   0     0.000000000000     0.00000000     0.00000000
 C      1   0   0     2.663744690713     0.00000000     0.00000000
 C      2   1   0     2.677883159522   119.40627018     0.00000000
 C      3   2   1     2.666162433494   119.31760046     0.21734870
 C      3   2   1     2.784411183059   120.89982363   180.42985997
 C      5   3   2     2.751777640441   117.34801044     0.35971508
 C      6   5   3     2.879159414657   115.54441007   178.26057997
 C      7   6   5     2.859637018615   112.68179182   257.29780629
 C      8   7   6     2.545963068765   128.81985882   122.07005293
 C      9   8   7     2.863836396349   119.37236902   181.75702670
 C      9   8   7     2.869899071404   123.69450959     3.99592014
 C      6   5   3     2.629329939051   121.60520579   359.04185099
 C     12   6   5     2.750649848070   121.69819188     0.58979601
 H      4   3   2     4.065905843351   146.45701312     0.07349498
 O      5   3   2     2.397344507020   120.40488263   178.66792824
 C     11   9   8     9.209615530387   105.22072303   217.15611722
 H      1   2   3     2.052524259693   117.91287918   179.80083262
 H     16  11   9     2.070182078059    88.64447865    11.84122183
 H     16  11   9     2.078871983533   136.15234105   126.74266051
 H     16  11   9     2.078171492821   105.94060437   263.51399495
 H      4   3   2     2.051249319630   117.97973456   180.13757097
 H      7   6   5     2.085675535999   108.59541042   136.29933466
 H      7   6   5     2.057665885966   108.27969310    20.60532856
 H      8   7   6     2.061889876712   114.23959082   303.86351224
 H     10   9   8     2.070764021363   111.73665244   353.86962678
 H     10   9   8     2.076941624637   110.93465425   233.34351473
 H     10   9   8     2.075674225298   111.82013128   114.29404288
 H     11   9   8     2.070256842238   109.37591112    25.48367231
 C     12   6   5     2.847783103992   122.97193827   180.19888480
 H     29  12   6     2.066679969269   113.20647361    16.00806976
 H     29  12   6     2.070117915045   110.04856855   137.43317573
 H     29  12   6     2.078916794327   111.25297681   255.61292541
 H     11   9   8     2.076592384294   108.67997498   140.73886708
 C     11   9   8     2.947951464800   117.25204057   264.16747627
 H     34  11   9     2.071292151334   106.45874599   166.79560418
 H     34  11   9     2.073255053423   108.24850694    53.19632900
 C     34  11   9     2.847661003130   115.28839372   289.13928328
 H     37  34  11     2.061959266058   115.58853199    72.00538465
 C     37  34  11     2.543522846059   128.16449772   251.99470131
 C     39  37  34     2.853997995445   125.34688890   359.85593704
 H     40  39  37     2.078128721460   110.47347906   239.05750700
 H     40  39  37     2.066034954389   113.71753608     0.42263868
 H     40  39  37     2.077959942998   110.23932919   121.45622867
 C      1   2   3     2.621600408185   120.68391192   359.71644232
 C     14   4   3     2.056038861603    33.92618002   359.89263557
 H     44   1   2     2.055569938076   120.32683478   180.07714458
 O     13  12   6     2.398929632189   120.73320716   178.40496039


           ************************************************************
           *        Program running with 4 parallel MPI-processes     *
           *              working on a common directory               *
           ************************************************************
------------------------------------------------------------------------------
                   ___                                                        
                  /   \      - P O W E R E D   B Y -                         
                 /     \                                                     
                 |  |  |   _    _      __       _____    __    __             
                 |  |  |  | |  | |    /  \     |  _  \  |  |  /  |          
                  \  \/   | |  | |   /    \    | | | |  |  | /  /          
                 / \  \   | |__| |  /  /\  \   | |_| |  |  |/  /          
                |  |  |   |  __  | /  /__\  \  |    /   |      \           
                |  |  |   | |  | | |   __   |  |    \   |  |\   \          
                \     /   | |  | | |  |  |  |  | |\  \  |  | \   \       
                 \___/    |_|  |_| |__|  |__|  |_| \__\ |__|  \__/        
                                                                              
                      - O R C A' S   B I G   F R I E N D -                    
                                      &                                       
                       - I N T E G R A L  F E E D E R -                       
                                                                              
 v1 FN, 2020, v2 2021                                                         
------------------------------------------------------------------------------


Reading SHARK input file MK2_1e_0H_B3LYP_631Gd_opt.SHARKINP.tmp ... ok
----------------------
SHARK INTEGRAL PACKAGE
----------------------

Number of atoms                             ...     47
Number of basis functions                   ...    370
Number of shells                            ...    186
Maximum angular momentum                    ...      2
Integral batch strategy                     ... SHARK/LIBINT Hybrid
RI-J (if used) integral strategy            ... SPLIT-RIJ (Revised 2003 algorithm where possible)
Printlevel                                  ...      1
Contraction scheme used                     ... SEGMENTED contraction
Coulomb Range Separation                    ... NOT USED
Exchange Range Separation                   ... NOT USED
Finite Nucleus Model                        ... NOT USED
Auxiliary Coulomb fitting basis             ... AVAILABLE
   # of basis functions in Aux-J            ...   1391
   # of shells in Aux-J                     ...    465
   Maximum angular momentum in Aux-J        ...      4
Auxiliary J/K fitting basis                 ... NOT available
Auxiliary Correlation fitting basis         ... NOT available
Auxiliary 'external' fitting basis          ... NOT available
Integral threshold                          ...     2.500000e-11
Primitive cut-off                           ...     2.500000e-12
Primitive pair pre-selection threshold      ...     2.500000e-12

Calculating pre-screening integrals         ... done (  0.1 sec) Dimension = 186
Organizing shell pair data                  ... done (  0.1 sec)
Shell pair information
Total number of shell pairs                 ...     17391
Shell pairs after pre-screening             ...     11356
Total number of primitive shell pairs       ...     98016
Primitive shell pairs kept                  ...     35012
          la=0 lb=0:   4243 shell pairs
          la=1 lb=0:   3835 shell pairs
          la=1 lb=1:    881 shell pairs
          la=2 lb=0:   1511 shell pairs
          la=2 lb=1:    737 shell pairs
          la=2 lb=2:    149 shell pairs

Calculating one electron integrals          ... done (  0.1 sec)
Calculating RI/J V-Matrix + Cholesky decomp.... done (  0.1 sec)
Calculating Nuclear repulsion               ... done (  0.0 sec) ENN=   1802.032129517108 Eh

SHARK setup successfully completed in   0.7 seconds

Maximum memory used throughout the entire GTOINT-calculation: 28.4 MB
[1717805225.546581] [eu-a2p-199:90873:0]          mpool.c:38   UCX  WARN  object 0x3356a00 was not returned to mpool ucp_requests
[1717805225.546614] [eu-a2p-199:90873:0]          mpool.c:38   UCX  WARN  object 0x3356bc0 was not returned to mpool ucp_requests
[1717805225.546620] [eu-a2p-199:90873:0]          mpool.c:38   UCX  WARN  object 0x3356d80 was not returned to mpool ucp_requests
[1717805225.546629] [eu-a2p-199:90873:0]          mpool.c:38   UCX  WARN  object 0x3356f40 was not returned to mpool ucp_requests
[1717805225.546634] [eu-a2p-199:90873:0]          mpool.c:38   UCX  WARN  object 0x3357100 was not returned to mpool ucp_requests
[1717805225.546638] [eu-a2p-199:90873:0]          mpool.c:38   UCX  WARN  object 0x3357480 was not returned to mpool ucp_requests
[1717805225.546642] [eu-a2p-199:90873:0]          mpool.c:38   UCX  WARN  object 0x3357640 was not returned to mpool ucp_requests
[1717805225.546647] [eu-a2p-199:90873:0]          mpool.c:38   UCX  WARN  object 0x3357800 was not returned to mpool ucp_requests
[1717805225.546651] [eu-a2p-199:90873:0]          mpool.c:38   UCX  WARN  object 0x33579c0 was not returned to mpool ucp_requests
[1717805225.546656] [eu-a2p-199:90873:0]          mpool.c:38   UCX  WARN  object 0x3357b80 was not returned to mpool ucp_requests
[1717805225.546660] [eu-a2p-199:90873:0]          mpool.c:38   UCX  WARN  object 0x3357d40 was not returned to mpool ucp_requests
[1717805225.547088] [eu-a2p-199:90875:0]          mpool.c:38   UCX  WARN  object 0x288e6c0 was not returned to mpool ucp_requests
[1717805225.547112] [eu-a2p-199:90875:0]          mpool.c:38   UCX  WARN  object 0x288e880 was not returned to mpool ucp_requests
[1717805225.547118] [eu-a2p-199:90875:0]          mpool.c:38   UCX  WARN  object 0x288ea40 was not returned to mpool ucp_requests
[1717805225.547123] [eu-a2p-199:90875:0]          mpool.c:38   UCX  WARN  object 0x288ec00 was not returned to mpool ucp_requests
[1717805225.547127] [eu-a2p-199:90875:0]          mpool.c:38   UCX  WARN  object 0x288edc0 was not returned to mpool ucp_requests
[1717805225.547132] [eu-a2p-199:90875:0]          mpool.c:38   UCX  WARN  object 0x288ef80 was not returned to mpool ucp_requests
[1717805225.547137] [eu-a2p-199:90875:0]          mpool.c:38   UCX  WARN  object 0x288f140 was not returned to mpool ucp_requests
[1717805225.547141] [eu-a2p-199:90875:0]          mpool.c:38   UCX  WARN  object 0x288f300 was not returned to mpool ucp_requests
[1717805225.547145] [eu-a2p-199:90875:0]          mpool.c:38   UCX  WARN  object 0x288f4c0 was not returned to mpool ucp_requests
[1717805225.547150] [eu-a2p-199:90875:0]          mpool.c:38   UCX  WARN  object 0x288f680 was not returned to mpool ucp_requests
[1717805225.547154] [eu-a2p-199:90875:0]          mpool.c:38   UCX  WARN  object 0x288f840 was not returned to mpool ucp_requests
[1717805225.547158] [eu-a2p-199:90875:0]          mpool.c:38   UCX  WARN  object 0x288fa00 was not returned to mpool ucp_requests
[1717805225.547162] [eu-a2p-199:90875:0]          mpool.c:38   UCX  WARN  object 0x288fbc0 was not returned to mpool ucp_requests
[1717805225.547167] [eu-a2p-199:90875:0]          mpool.c:38   UCX  WARN  object 0x288fd80 was not returned to mpool ucp_requests
[1717805225.547171] [eu-a2p-199:90875:0]          mpool.c:38   UCX  WARN  object 0x288ff40 was not returned to mpool ucp_requests
[1717805225.547175] [eu-a2p-199:90875:0]          mpool.c:38   UCX  WARN  object 0x2890100 was not returned to mpool ucp_requests
[1717805225.547180] [eu-a2p-199:90875:0]          mpool.c:38   UCX  WARN  object 0x28902c0 was not returned to mpool ucp_requests
[1717805225.547184] [eu-a2p-199:90875:0]          mpool.c:38   UCX  WARN  object 0x2890480 was not returned to mpool ucp_requests
[1717805225.547188] [eu-a2p-199:90875:0]          mpool.c:38   UCX  WARN  object 0x2890640 was not returned to mpool ucp_requests
[1717805225.547193] [eu-a2p-199:90875:0]          mpool.c:38   UCX  WARN  object 0x2890800 was not returned to mpool ucp_requests
[1717805225.547197] [eu-a2p-199:90875:0]          mpool.c:38   UCX  WARN  object 0x28909c0 was not returned to mpool ucp_requests
[1717805225.547202] [eu-a2p-199:90875:0]          mpool.c:38   UCX  WARN  object 0x2890b80 was not returned to mpool ucp_requests
[1717805225.547206] [eu-a2p-199:90875:0]          mpool.c:38   UCX  WARN  object 0x2890d40 was not returned to mpool ucp_requests
[1717805225.548228] [eu-a2p-199:90874:0]          mpool.c:38   UCX  WARN  object 0x2c1f6c0 was not returned to mpool ucp_requests
[1717805225.548283] [eu-a2p-199:90874:0]          mpool.c:38   UCX  WARN  object 0x2c1f880 was not returned to mpool ucp_requests
[1717805225.548291] [eu-a2p-199:90874:0]          mpool.c:38   UCX  WARN  object 0x2c1fa40 was not returned to mpool ucp_requests
[1717805225.548296] [eu-a2p-199:90874:0]          mpool.c:38   UCX  WARN  object 0x2c1fc00 was not returned to mpool ucp_requests
[1717805225.548302] [eu-a2p-199:90874:0]          mpool.c:38   UCX  WARN  object 0x2c1fdc0 was not returned to mpool ucp_requests
[1717805225.548308] [eu-a2p-199:90874:0]          mpool.c:38   UCX  WARN  object 0x2c1ff80 was not returned to mpool ucp_requests
[1717805225.548313] [eu-a2p-199:90874:0]          mpool.c:38   UCX  WARN  object 0x2c20140 was not returned to mpool ucp_requests
[1717805225.548319] [eu-a2p-199:90874:0]          mpool.c:38   UCX  WARN  object 0x2c20300 was not returned to mpool ucp_requests
[1717805225.548326] [eu-a2p-199:90874:0]          mpool.c:38   UCX  WARN  object 0x2c204c0 was not returned to mpool ucp_requests
[1717805225.548331] [eu-a2p-199:90874:0]          mpool.c:38   UCX  WARN  object 0x2c20680 was not returned to mpool ucp_requests
[1717805225.548336] [eu-a2p-199:90874:0]          mpool.c:38   UCX  WARN  object 0x2c20840 was not returned to mpool ucp_requests
[1717805225.548342] [eu-a2p-199:90874:0]          mpool.c:38   UCX  WARN  object 0x2c20a00 was not returned to mpool ucp_requests
[1717805225.548347] [eu-a2p-199:90874:0]          mpool.c:38   UCX  WARN  object 0x2c20bc0 was not returned to mpool ucp_requests
[1717805225.548352] [eu-a2p-199:90874:0]          mpool.c:38   UCX  WARN  object 0x2c20d80 was not returned to mpool ucp_requests
[1717805225.548357] [eu-a2p-199:90874:0]          mpool.c:38   UCX  WARN  object 0x2c20f40 was not returned to mpool ucp_requests
[1717805225.548363] [eu-a2p-199:90874:0]          mpool.c:38   UCX  WARN  object 0x2c21100 was not returned to mpool ucp_requests
[1717805225.548368] [eu-a2p-199:90874:0]          mpool.c:38   UCX  WARN  object 0x2c212c0 was not returned to mpool ucp_requests
[1717805225.548374] [eu-a2p-199:90874:0]          mpool.c:38   UCX  WARN  object 0x2c21480 was not returned to mpool ucp_requests
[1717805225.548379] [eu-a2p-199:90874:0]          mpool.c:38   UCX  WARN  object 0x2c21640 was not returned to mpool ucp_requests
[1717805225.548385] [eu-a2p-199:90874:0]          mpool.c:38   UCX  WARN  object 0x2c21800 was not returned to mpool ucp_requests
[1717805225.548390] [eu-a2p-199:90874:0]          mpool.c:38   UCX  WARN  object 0x2c219c0 was not returned to mpool ucp_requests
[1717805225.548396] [eu-a2p-199:90874:0]          mpool.c:38   UCX  WARN  object 0x2c21b80 was not returned to mpool ucp_requests
[1717805225.548401] [eu-a2p-199:90874:0]          mpool.c:38   UCX  WARN  object 0x2c21d40 was not returned to mpool ucp_requests


           ************************************************************
           *        Program running with 4 parallel MPI-processes     *
           *              working on a common directory               *
           ************************************************************

Diagonalization of the overlap matrix:
Smallest eigenvalue                        ... 3.205e-04
Time for diagonalization                   ...    0.035 sec
Threshold for overlap eigenvalues          ... 1.000e-08
Number of eigenvalues below threshold      ... 0
Time for construction of square roots      ...    0.020 sec
Total time needed                          ...    0.057 sec

-------------------
DFT GRID GENERATION
-------------------

General Integration Accuracy     IntAcc      ... 4.959
Radial Grid Type                 RadialGrid  ... OptM3 with GC (2021)
Angular Grid (max. ang.)         AngularGrid ... 6 (Lebedev-590)
Angular grid pruning method      GridPruning ... 4 (adaptive)
Weight generation scheme         WeightScheme... Becke
Basis function cutoff            BFCut       ... 1.0000e-11
Integration weight cutoff        WCut        ... 1.0000e-14
Angular grids for H and He will be reduced by one unit
Partially contracted basis set               ... off
Rotationally invariant grid construction     ... off

Total number of grid points                  ...   530296
Total number of batches                      ...     8307
Average number of points per batch           ...       63
Average number of grid points per atom       ...    11283
Time for grid setup =    7.313 sec

--------------------
COSX GRID GENERATION
--------------------

GRIDX 1
-------
General Integration Accuracy     IntAcc      ... 4.020
Radial Grid Type                 RadialGrid  ... OptM3 with GC (2021)
Angular Grid (max. ang.)         AngularGrid ... 2 (Lebedev-110)
Angular grid pruning method      GridPruning ... 4 (adaptive)
Weight generation scheme         WeightScheme... Becke
Basis function cutoff            BFCut       ... 1.0000e-11
Integration weight cutoff        WCut        ... 1.0000e-14
Angular grids for H and He will be reduced by one unit
Partially contracted basis set               ... on
Rotationally invariant grid construction     ... off

Total number of grid points                  ...    57925
Total number of batches                      ...      928
Average number of points per batch           ...       62
Average number of grid points per atom       ...     1232
UseSFitting                                  ... on

GRIDX 2
-------
General Integration Accuracy     IntAcc      ... 4.338
Radial Grid Type                 RadialGrid  ... OptM3 with GC (2021)
Angular Grid (max. ang.)         AngularGrid ... 3 (Lebedev-194)
Angular grid pruning method      GridPruning ... 4 (adaptive)
Weight generation scheme         WeightScheme... Becke
Basis function cutoff            BFCut       ... 1.0000e-11
Integration weight cutoff        WCut        ... 1.0000e-14
Angular grids for H and He will be reduced by one unit
Partially contracted basis set               ... on
Rotationally invariant grid construction     ... off

Total number of grid points                  ...   126310
Total number of batches                      ...     1996
Average number of points per batch           ...       63
Average number of grid points per atom       ...     2687
UseSFitting                                  ... on

GRIDX 3
-------
General Integration Accuracy     IntAcc      ... 4.871
Radial Grid Type                 RadialGrid  ... OptM3 with GC (2021)
Angular Grid (max. ang.)         AngularGrid ... 4 (Lebedev-302)
Angular grid pruning method      GridPruning ... 4 (adaptive)
Weight generation scheme         WeightScheme... Becke
Basis function cutoff            BFCut       ... 1.0000e-11
Integration weight cutoff        WCut        ... 1.0000e-14
Angular grids for H and He will be reduced by one unit
Partially contracted basis set               ... on
Rotationally invariant grid construction     ... off

Total number of grid points                  ...   239976
Total number of batches                      ...     3774
Average number of points per batch           ...       63
Average number of grid points per atom       ...     5106
UseSFitting                                  ... on

Time for X-Grid setup             =    3.979 sec


--------------------
CPCM SOLVATION MODEL
--------------------
CPCM parameters:
  Epsilon                                         ...      80.4000
  Refrac                                          ...       1.3300
  Rsolv                                           ...       1.3000
  Surface type                                    ... GAUSSIAN VDW
  Epsilon function type                           ...         CPCM
Radii:
 Radius for C  used is    3.8550 Bohr (=   2.0400 Ang.)
 Radius for H  used is    2.4944 Bohr (=   1.3200 Ang.)
 Radius for O  used is    3.4469 Bohr (=   1.8240 Ang.)
Calculating surface                               ...        done! (  0.0s)
GEPOL surface points                              ...         2473
GEPOL Volume                                      ...    2700.0452
GEPOL Surface-area                                ...    1373.8325
Calculating surface distance matrix               ...        done! (  0.1s)
Performing Cholesky decomposition & store         ...        done! (  0.3s)
Overall time for CPCM initialization              ...                 0.3s
--------------
SCF ITERATIONS
--------------
ITER       Energy         Delta-E        Max-DP      RMS-DP      [F,P]     Damp
               ***  Starting incremental Fock matrix formation  ***
  0   -964.6178472510   0.000000000000 0.00051994  0.00001163  0.0061055 0.7000
  1   -964.6179963431  -0.000149092053 0.00047708  0.00001122  0.0048303 0.7000
                               ***Turning on DIIS***
  2   -964.6181147871  -0.000118443988 0.00122786  0.00003025  0.0036294 0.0000
  3   -964.6184182309  -0.000303443845 0.00032449  0.00000724  0.0004895 0.0000
               *** Restarting incremental Fock matrix formation ***
                                   *** Resetting DIIS ***
  4   -964.6184234385  -0.000005207569 0.00008873  0.00000119  0.0000599 0.0000
  5   -964.6184234521  -0.000000013635 0.00004953  0.00000076  0.0001122 0.0000
  6   -964.6184235147  -0.000000062539 0.00002658  0.00000028  0.0000412 0.0000
  7   -964.6184235224  -0.000000007733 0.00001015  0.00000012  0.0000201 0.0000
  8   -964.6184235225  -0.000000000136 0.00000426  0.00000005  0.0000052 0.0000
  9   -964.6184235151   0.000000007465 0.00000209  0.00000002  0.0000018 0.0000
                 **** Energy Check signals convergence ****

               *****************************************************
               *                     SUCCESS                       *
               *           SCF CONVERGED AFTER  10 CYCLES          *
               *****************************************************

Old exchange energy                            =    -26.843412613 Eh
New exchange energy                            =    -26.843421269 Eh
Exchange energy change after final integration =     -0.000008656 Eh
Total energy after final integration           =   -964.618432175 Eh
Final COS-X integration done in                =    30.942 sec
Total Energy       :         -964.61843217 Eh          -26248.60199 eV
  Last Energy change         ...   -3.7606e-09  Tolerance :   1.0000e-08
  Last MAX-Density change    ...    0.0000e+00  Tolerance :   1.0000e-07
             **** THE GBW FILE WAS UPDATED (MK2_1e_0H_B3LYP_631Gd_opt.gbw) ****
             **** DENSITY MK2_1e_0H_B3LYP_631Gd_opt.scfp WAS UPDATED ****
             **** ENERGY FILE WAS UPDATED (MK2_1e_0H_B3LYP_631Gd_opt.en.tmp) ****
----------------------
UHF SPIN CONTAMINATION
----------------------

Warning: in a DFT calculation there is little theoretical justification to 
         calculate <S**2> as in Hartree-Fock theory. We will do it anyways
         but you should keep in mind that the values have only limited relevance

Expectation value of <S**2>     :     0.759372
Ideal value S*(S+1) for S=0.5   :     0.750000
Deviation                       :     0.009372

             **** THE GBW FILE WAS UPDATED (MK2_1e_0H_B3LYP_631Gd_opt.gbw) ****
             **** DENSITY MK2_1e_0H_B3LYP_631Gd_opt.scfp WAS UPDATED ****
Total SCF time: 0 days 0 hours 3 min 8 sec 

Maximum memory used throughout the entire SCF-calculation: 181.8 MB

-------------------------   --------------------
FINAL SINGLE POINT ENERGY      -964.618432174906
-------------------------   --------------------


           ************************************************************
           *        Program running with 4 parallel MPI-processes     *
           *              working on a common directory               *
           ************************************************************
------------------------------------------------------------------------------
                         ORCA SCF GRADIENT CALCULATION
------------------------------------------------------------------------------

 ... reading COSX grid (gridx3)
Gradient of the Kohn-Sham DFT energy:
Kohn-Sham wavefunction type      ... UKS
Hartree-Fock exchange scaling    ...    0.200
Number of operators              ...    2
Number of atoms                  ...   47
Basis set dimensions             ...  370
Integral neglect threshold       ... 2.5e-11
Integral primitive cutoff        ... 2.5e-12
SHARK Integral package           ... ON

Nuc. rep. gradient       (SHARK) ... done (  0.0 sec)
HCore & Overlap gradient (SHARK) ... done (  0.5 sec)
RI-J gradient            (SHARK) ... done (  2.2 sec)
COSX-gradient                    ... done ( 48.1 sec)
Exchange-correlation gradient    ... done

------------------
CARTESIAN GRADIENT
------------------

   1   C   :   -0.000174497   -0.002431563   -0.000336417
   2   C   :   -0.001481219    0.000736882    0.000900875
   3   C   :    0.004111478    0.000876158    0.003545071
   4   C   :   -0.003093650   -0.000328475   -0.001883518
   5   C   :   -0.002990361    0.004134082   -0.006012711
   6   C   :    0.002462170   -0.005764858    0.001342646
   7   C   :   -0.003765003    0.004858123    0.002638043
   8   C   :    0.001534656   -0.001392902   -0.001325302
   9   C   :   -0.002722814    0.000608262   -0.000421670
  10   C   :    0.000488667    0.000135929    0.000411311
  11   C   :   -0.000664685    0.000044344    0.001270760
  12   C   :   -0.001443223   -0.004318247    0.000725610
  13   C   :    0.004764319    0.007591547   -0.001084842
  14   H   :    0.000132169    0.000088045    0.000053249
  15   O   :    0.001828925   -0.002748124    0.002787067
  16   C   :   -0.000007124   -0.000333138   -0.000003475
  17   H   :   -0.000140555   -0.000483495   -0.000048766
  18   H   :   -0.000410468    0.000081812    0.000427162
  19   H   :    0.000628324    0.000403480    0.000024195
  20   H   :    0.000450761   -0.000560625   -0.000134740
  21   H   :   -0.000078070   -0.000620918   -0.000062184
  22   H   :    0.001825950   -0.000349746   -0.001222544
  23   H   :    0.000717512   -0.001658820   -0.000231207
  24   H   :   -0.000261198    0.000015779   -0.000267068
  25   H   :   -0.000497710   -0.000271818    0.000338647
  26   H   :    0.000501058   -0.000199985   -0.000455366
  27   H   :    0.001100585   -0.000096519    0.000633782
  28   H   :   -0.000564075    0.000342209    0.000085997
  29   C   :    0.000185889    0.002768671    0.000573202
  30   H   :   -0.000024475   -0.001075546    0.000064839
  31   H   :   -0.000128816    0.000668334   -0.001250415
  32   H   :   -0.001383055    0.000116469   -0.000098528
  33   H   :    0.000651749   -0.000621435   -0.000453356
  34   C   :    0.002467086    0.000778530    0.000731078
  35   H   :    0.000312082   -0.000500837   -0.000173016
  36   H   :   -0.000676444    0.000778959   -0.000588272
  37   C   :    0.000340048   -0.000708660   -0.000494195
  38   H   :   -0.000993803    0.000130986    0.000236361
  39   C   :   -0.001553505    0.000794945   -0.000795120
  40   C   :   -0.000107635    0.000174535    0.000642746
  41   H   :    0.000562881    0.000325561   -0.000042498
  42   H   :   -0.000407514    0.000191537   -0.000426189
  43   H   :    0.000281922   -0.000610403   -0.000021958
  44   C   :   -0.000714478    0.000620919   -0.000391438
  45   C   :    0.001969205   -0.000981807    0.000848421
  46   H   :   -0.000118612    0.000191860   -0.000040249
  47   O   :   -0.002838187   -0.001395922   -0.000035825

Difference to translation invariance:
           :    0.0000762599    0.0000041137   -0.0000198068

Difference to rotation invariance:
           :   -0.0001019114    0.0004876837    0.0002905917

Norm of the cartesian gradient     ...    0.0199960165
RMS gradient                       ...    0.0016839684
MAX gradient                       ...    0.0075915469

-------
TIMINGS
-------

Total SCF gradient time            ...       71.942 sec

One electron gradient       ....       0.529 sec  (  0.7%)
RI-J Coulomb gradient       ....       2.200 sec  (  3.1%)
COSX gradient               ....      48.122 sec  ( 66.9%)
XC gradient                 ....      16.855 sec  ( 23.4%)
CPCM gradient               ....       1.047 sec  (  1.5%)
   A-Matrix (El+Nuc)        ....       0.253 sec  (  0.4%)
   Potential                ....       0.794 sec  (  1.1%)

Maximum memory used throughout the entire SCFGRAD-calculation: 123.4 MB
------------------------------------------------------------------------------
                         ORCA GEOMETRY RELAXATION STEP
------------------------------------------------------------------------------

Reading the OPT-File                    .... done
Getting information on internals        .... done
Copying old internal coords+grads       .... done
Making the new internal coordinates     .... (new redundants).... done
Validating the new internal coordinates .... (new redundants).... done
Calculating the B-matrix                .... done
Calculating the G,G- and P matrices     .... done
Transforming gradient to internals      .... done
Projecting the internal gradient        .... done
Number of atoms                         ....  47
Number of internal coordinates          .... 241
Current Energy                          ....  -964.618432175 Eh
Current gradient norm                   ....     0.019996017 Eh/bohr
Maximum allowed component of the step   ....  0.300
Current trust radius                    ....  0.300
Updating the Hessian (BFGS)             .... done
Forming the augmented Hessian           .... done
Diagonalizing the augmented Hessian     .... done
Last element of RFO vector              ....  0.006856202
Lowest eigenvalues of augmented Hessian:
 -1.993185170  0.000090756  0.000262192  0.001661293  0.002649894
Warning: RFO finds a terribly low value for the scaling factor
Trying a QUASI-NEWTON step instead
Doing a quasi-Newton Step:
Inverting the Hessian                   .... done
Computing the step                      .... done
Length of the computed step             ....  0.061691066
Converting the step to cartesian space:
 Initial RMS(Int)=    0.0039738709
Transforming coordinates:
 Iter   0:  RMS(Cart)=    0.0308451683 RMS(Int)=    0.4045011314
 Iter   1:  RMS(Cart)=    0.0001926270 RMS(Int)=    0.0000866009
 Iter   2:  RMS(Cart)=    0.0000029664 RMS(Int)=    0.0000012904
 Iter   3:  RMS(Cart)=    0.0000000661 RMS(Int)=    0.0000000465
done
Storing new coordinates                 .... done

                                .--------------------.
          ----------------------|Geometry convergence|-------------------------
          Item                value                   Tolerance       Converged
          ---------------------------------------------------------------------
          Energy change      -0.0000051952            0.0000002000      NO
          RMS gradient        0.0008806843            0.0000080000      NO
          MAX gradient        0.0037793552            0.0000300000      NO
          RMS step            0.0039738709            0.0001000000      NO
          MAX step            0.0165965381            0.0002000000      NO
          ........................................................
          Max(Bonds)      0.0002      Max(Angles)    0.07
          Max(Dihed)        0.95      Max(Improp)    0.00
          ---------------------------------------------------------------------

The optimization has not yet converged - more geometry cycles are needed


    ---------------------------------------------------------------------------
                         Redundant Internal Coordinates
                            (Angstroem and degrees)

        Definition                    Value    dE/dq     Step     New-Value
    ----------------------------------------------------------------------------
     1. B(C   1,C   0)                1.4096 -0.002418  0.0001    1.4097   
     2. B(C   2,C   1)                1.4171 -0.001867  0.0001    1.4172   
     3. B(C   3,C   2)                1.4109 -0.001419  0.0001    1.4109   
     4. B(C   4,C   2)                1.4734  0.001956 -0.0001    1.4733   
     5. B(C   5,C   4)                1.4562  0.001581 -0.0000    1.4561   
     6. B(C   6,C   5)                1.5236 -0.000773 -0.0001    1.5235   
     7. B(C   7,C   6)                1.5133 -0.000570  0.0002    1.5134   
     8. B(C   8,C   7)                1.3473  0.001030 -0.0000    1.3472   
     9. B(C   9,C   8)                1.5155  0.000155 -0.0001    1.5154   
    10. B(C  10,C   8)                1.5187  0.000088  0.0000    1.5187   
    11. B(C  11,C   5)                1.3914 -0.002362  0.0001    1.3914   
    12. B(C  12,C  11)                1.4556  0.002410 -0.0001    1.4554   
    13. B(C  12,C   1)                1.4631 -0.002452  0.0001    1.4632   
    14. B(O  14,C   4)                1.2686 -0.003779  0.0001    1.2687   
    15. B(H  16,C   0)                1.0861  0.000097  0.0000    1.0862   
    16. B(H  17,C  15)                1.0955  0.000084 -0.0000    1.0955   
    17. B(H  18,C  15)                1.1001  0.000177  0.0000    1.1001   
    18. B(H  19,C  15)                1.0997 -0.000031 -0.0000    1.0997   
    19. B(H  20,C   3)                1.0855 -0.000176  0.0000    1.0855   
    20. B(H  21,C   6)                1.1037  0.001717 -0.0001    1.1035   
    21. B(H  22,C   6)                1.0889 -0.001278  0.0000    1.0889   
    22. B(H  23,C   7)                1.0911 -0.000301  0.0000    1.0911   
    23. B(H  24,C   9)                1.0958  0.000020  0.0000    1.0958   
    24. B(H  25,C   9)                1.0991 -0.000110 -0.0000    1.0990   
    25. B(H  26,C   9)                1.0984 -0.000029  0.0000    1.0984   
    26. B(H  27,C  10)                1.0955 -0.000293 -0.0001    1.0955   
    27. B(C  28,C  11)                1.5070 -0.002625  0.0002    1.5071   
    28. B(H  29,C  28)                1.0936  0.000472 -0.0002    1.0934   
    29. B(H  30,C  28)                1.0955  0.000024  0.0001    1.0956   
    30. B(H  31,C  28)                1.1001  0.000115 -0.0000    1.1001   
    31. B(H  32,C  10)                1.0989 -0.000196  0.0000    1.0989   
    32. B(C  33,C  10)                1.5600  0.000522  0.0001    1.5601   
    33. B(H  34,C  33)                1.0961 -0.000224 -0.0000    1.0961   
    34. B(H  35,C  33)                1.0971 -0.000356  0.0000    1.0971   
    35. B(C  36,C  33)                1.5069  0.000294  0.0001    1.5070   
    36. B(H  37,C  36)                1.0911 -0.000206 -0.0000    1.0911   
    37. B(C  38,C  36)                1.3460  0.000695 -0.0000    1.3460   
    38. B(C  38,C  15)                1.5128 -0.000087 -0.0001    1.5128   
    39. B(C  39,C  38)                1.5103 -0.000256  0.0000    1.5103   
    40. B(H  40,C  39)                1.0997  0.000124 -0.0000    1.0997   
    41. B(H  41,C  39)                1.0933  0.000143 -0.0000    1.0933   
    42. B(H  42,C  39)                1.0996  0.000115  0.0000    1.0996   
    43. B(C  43,C   0)                1.3873  0.000473 -0.0000    1.3873   
    44. B(C  44,C  43)                1.4107 -0.000316  0.0000    1.4107   
    45. B(C  44,H  13)                1.0880  0.000077 -0.0000    1.0880   
    46. B(C  44,C   3)                1.3886  0.001472 -0.0001    1.3886   
    47. B(H  45,C  43)                1.0878  0.000004  0.0000    1.0878   
    48. B(O  46,C  12)                1.2695 -0.001607  0.0000    1.2695   
    49. A(C   1,C   0,H  16)          117.91  0.000048    0.00    117.91   
    50. A(C   1,C   0,C  43)          120.68 -0.001104    0.01    120.69   
    51. A(H  16,C   0,C  43)          121.40  0.001056   -0.01    121.39   
    52. A(C   2,C   1,C  12)          120.64 -0.000121    0.00    120.64   
    53. A(C   0,C   1,C  12)          119.96 -0.001195    0.00    119.96   
    54. A(C   0,C   1,C   2)          119.41  0.001316   -0.00    119.40   
    55. A(C   3,C   2,C   4)          119.78 -0.001029    0.01    119.80   
    56. A(C   1,C   2,C   3)          119.32  0.001147   -0.01    119.31   
    57. A(C   1,C   2,C   4)          120.90 -0.000118   -0.00    120.90   
    58. A(C   2,C   3,H  20)          117.98  0.000352    0.00    117.98   
    59. A(H  20,C   3,C  44)          121.49  0.001587   -0.02    121.48   
    60. A(C   2,C   3,C  44)          120.53 -0.001939    0.01    120.54   
    61. A(C   5,C   4,O  14)          122.22 -0.001104   -0.00    122.22   
    62. A(C   2,C   4,C   5)          117.35 -0.000112    0.00    117.35   
    63. A(C   2,C   4,O  14)          120.40  0.001175    0.00    120.41   
    64. A(C   4,C   5,C   6)          115.54 -0.002151   -0.01    115.53   
    65. A(C   4,C   5,C  11)          121.61 -0.000140    0.00    121.61   
    66. A(C   6,C   5,C  11)          122.85  0.002292    0.01    122.86   
    67. A(C   5,C   6,C   7)          112.68  0.000389   -0.01    112.67   
    68. A(C   7,C   6,H  22)          111.11  0.000021   -0.05    111.06   
    69. A(C   5,C   6,H  22)          108.28  0.000550   -0.01    108.27   
    70. A(C   7,C   6,H  21)          109.11  0.000749    0.02    109.14   
    71. A(C   5,C   6,H  21)          108.60 -0.001373    0.03    108.63   
    72. A(H  21,C   6,H  22)          106.87 -0.000421    0.01    106.88   
    73. A(C   8,C   7,H  23)          116.92 -0.000110    0.03    116.94   
    74. A(C   6,C   7,H  23)          114.24  0.000116    0.00    114.24   
    75. A(C   6,C   7,C   8)          128.82 -0.000015   -0.03    128.79   
    76. A(C   9,C   8,C  10)          116.90  0.002945    0.01    116.91   
    77. A(C   7,C   8,C  10)          123.69 -0.001411   -0.03    123.67   
    78. A(C   7,C   8,C   9)          119.37 -0.001537    0.02    119.39   
    79. A(H  25,C   9,H  26)          106.75  0.000843   -0.01    106.74   
    80. A(H  24,C   9,H  26)          107.40 -0.000735   -0.01    107.39   
    81. A(C   8,C   9,H  26)          111.82  0.000059   -0.00    111.82   
    82. A(H  24,C   9,H  25)          107.96 -0.000311    0.01    107.97   
    83. A(C   8,C   9,H  25)          110.93 -0.000659    0.01    110.95   
    84. A(C   8,C   9,H  24)          111.74  0.000791   -0.01    111.73   
    85. A(H  32,C  10,C  33)          108.50 -0.000124    0.01    108.51   
    86. A(H  27,C  10,C  33)          106.50 -0.001310    0.02    106.52   
    87. A(C   8,C  10,C  33)          117.25  0.003004   -0.04    117.21   
    88. A(H  27,C  10,H  32)          105.96  0.000093    0.01    105.97   
    89. A(C   8,C  10,H  32)          108.68 -0.000988    0.02    108.70   
    90. A(C   8,C  10,H  27)          109.38 -0.000910   -0.01    109.37   
    91. A(C  12,C  11,C  28)          115.33  0.001450   -0.04    115.29   
    92. A(C   5,C  11,C  28)          122.97 -0.000561    0.04    123.01   
    93. A(C   5,C  11,C  12)          121.70 -0.000889   -0.00    121.70   
    94. A(C  11,C  12,O  46)          120.73 -0.003410    0.01    120.74   
    95. A(C   1,C  12,C  11)          117.80  0.001366   -0.00    117.80   
    96. A(C   1,C  12,O  46)          121.44  0.002000   -0.01    121.42   
    97. A(H  19,C  15,C  38)          110.88 -0.000530    0.01    110.89   
    98. A(H  18,C  15,C  38)          110.88 -0.000562   -0.00    110.88   
    99. A(H  17,C  15,C  38)          112.20  0.000899   -0.01    112.19   
   100. A(H  18,C  15,H  19)          106.69  0.000811   -0.02    106.68   
   101. A(H  17,C  15,H  19)          107.98 -0.000304    0.01    108.00   
   102. A(H  17,C  15,H  18)          107.98 -0.000307    0.00    107.98   
   103. A(H  30,C  28,H  31)          106.81  0.001439   -0.07    106.74   
   104. A(H  29,C  28,H  31)          106.89 -0.000783    0.03    106.93   
   105. A(C  11,C  28,H  31)          111.25 -0.000509   -0.07    111.18   
   106. A(H  29,C  28,H  30)          108.37 -0.000456    0.00    108.37   
   107. A(C  11,C  28,H  30)          110.05 -0.000952    0.06    110.11   
   108. A(C  11,C  28,H  29)          113.21  0.001293    0.04    113.25   
   109. A(H  35,C  33,C  36)          110.31  0.000453   -0.01    110.31   
   110. A(H  34,C  33,C  36)          110.05 -0.000192   -0.00    110.05   
   111. A(C  10,C  33,C  36)          115.29 -0.000150    0.00    115.29   
   112. A(H  34,C  33,H  35)          106.02 -0.000306    0.01    106.02   
   113. A(C  10,C  33,H  35)          108.25  0.000754   -0.01    108.24   
   114. A(C  10,C  33,H  34)          106.46 -0.000601    0.01    106.47   
   115. A(H  37,C  36,C  38)          116.25 -0.000951    0.02    116.27   
   116. A(C  33,C  36,C  38)          128.16 -0.000161   -0.02    128.15   
   117. A(C  33,C  36,H  37)          115.59  0.001112   -0.00    115.59   
   118. A(C  36,C  38,C  39)          125.35  0.000827   -0.02    125.33   
   119. A(C  15,C  38,C  39)          114.16  0.000123    0.01    114.17   
   120. A(C  15,C  38,C  36)          120.50 -0.000950    0.01    120.50   
   121. A(H  41,C  39,H  42)          107.68 -0.000284   -0.00    107.68   
   122. A(H  40,C  39,H  42)          106.63  0.000693   -0.02    106.62   
   123. A(C  38,C  39,H  42)          110.24 -0.000604   -0.00    110.24   
   124. A(H  40,C  39,H  41)          107.80 -0.000387    0.01    107.82   
   125. A(C  38,C  39,H  41)          113.72  0.000887   -0.01    113.71   
   126. A(C  38,C  39,H  40)          110.47 -0.000302    0.01    110.49   
   127. A(C  44,C  43,H  45)          119.75 -0.000247    0.01    119.76   
   128. A(C   0,C  43,H  45)          120.33  0.000222   -0.00    120.32   
   129. A(C   0,C  43,C  44)          119.92  0.000025   -0.00    119.92   
   130. A(H  13,C  44,C  43)          119.71 -0.000427    0.01    119.72   
   131. A(C   3,C  44,C  43)          120.14  0.000554   -0.01    120.14   
   132. A(C   3,C  44,H  13)          120.14 -0.000127    0.00    120.14   
   133. D(C  12,C   1,C   0,C  43)    179.55 -0.000115    0.02    179.57   
   134. D(C  12,C   1,C   0,H  16)     -0.36 -0.000082    0.01     -0.35   
   135. D(C   2,C   1,C   0,H  16)    179.80 -0.000052   -0.00    179.80   
   136. D(C   2,C   1,C   0,C  43)     -0.28 -0.000085    0.00     -0.28   
   137. D(C   3,C   2,C   1,C   0)      0.22  0.000040   -0.00      0.22   
   138. D(C   4,C   2,C   1,C   0)   -179.57  0.000076   -0.01   -179.58   
   139. D(C   3,C   2,C   1,C  12)   -179.62  0.000072   -0.02   -179.63   
   140. D(C   4,C   2,C   1,C  12)      0.60  0.000108   -0.02      0.57   
   141. D(H  20,C   3,C   2,C   1)   -179.86  0.000024    0.00   -179.86   
   142. D(C  44,C   3,C   2,C   4)    179.81  0.000015    0.00    179.81   
   143. D(H  20,C   3,C   2,C   4)     -0.07 -0.000009    0.01     -0.06   
   144. D(C  44,C   3,C   2,C   1)      0.02  0.000048   -0.00      0.02   
   145. D(C   5,C   4,C   2,C   3)   -179.43  0.000601   -0.04   -179.46   
   146. D(O  14,C   4,C   2,C   1)    178.67 -0.000983   -0.00    178.66   
   147. D(C   5,C   4,C   2,C   1)      0.36  0.000569   -0.03      0.33   
   148. D(O  14,C   4,C   2,C   3)     -1.12 -0.000952   -0.01     -1.13   
   149. D(C  11,C   5,C   4,C   2)     -0.96 -0.000632    0.13     -0.83   
   150. D(C  11,C   5,C   4,O  14)   -179.23  0.000909    0.11   -179.13   
   151. D(C   6,C   5,C   4,C   2)    178.26 -0.000563    0.08    178.34   
   152. D(C   6,C   5,C   4,O  14)     -0.01  0.000978    0.06      0.04   
   153. D(H  22,C   6,C   5,C  11)   -160.19  0.000444    0.33   -159.86   
   154. D(H  22,C   6,C   5,C   4)     20.61  0.000395    0.38     20.99   
   155. D(H  21,C   6,C   5,C  11)    -44.49 -0.000485    0.36    -44.14   
   156. D(H  21,C   6,C   5,C   4)    136.30 -0.000534    0.41    136.71   
   157. D(C   7,C   6,C   5,C  11)     76.51 -0.000238    0.40     76.91   
   158. D(C   7,C   6,C   5,C   4)   -102.70 -0.000286    0.45   -102.25   
   159. D(H  23,C   7,C   6,C   5)    -56.14  0.000580    0.53    -55.61   
   160. D(C   8,C   7,C   6,H  22)      0.35 -0.000761    0.61      0.96   
   161. D(C   8,C   7,C   6,H  21)   -117.23 -0.000720    0.61   -116.62   
   162. D(H  23,C   7,C   6,H  21)     64.57 -0.000384    0.58     65.15   
   163. D(C   8,C   7,C   6,C   5)    122.07  0.000244    0.56    122.63   
   164. D(H  23,C   7,C   6,H  22)   -177.85 -0.000426    0.58   -177.27   
   165. D(C  10,C   8,C   7,H  23)   -177.84  0.000091   -0.04   -177.88   
   166. D(C  10,C   8,C   7,C   6)      4.00  0.000430   -0.06      3.93   
   167. D(C   9,C   8,C   7,H  23)     -0.08  0.000043    0.02     -0.06   
   168. D(C   9,C   8,C   7,C   6)   -178.24  0.000383   -0.01   -178.25   
   169. D(H  26,C   9,C   8,C  10)    -67.79 -0.000671   -0.19    -67.98   
   170. D(H  26,C   9,C   8,C   7)    114.29 -0.000538   -0.24    114.06   
   171. D(H  25,C   9,C   8,C  10)     51.25 -0.000009   -0.20     51.06   
   172. D(H  25,C   9,C   8,C   7)   -126.66  0.000125   -0.25   -126.90   
   173. D(H  24,C   9,C   8,C  10)    171.78 -0.000321   -0.17    171.61   
   174. D(H  24,C   9,C   8,C   7)     -6.13 -0.000188   -0.22     -6.35   
   175. D(C  33,C  10,C   8,C   9)     86.36  0.000378   -0.30     86.05   
   176. D(C  33,C  10,C   8,C   7)    -95.83  0.000241   -0.25    -96.08   
   177. D(H  32,C  10,C   8,C   9)    -37.07 -0.000863   -0.29    -37.37   
   178. D(H  27,C  10,C   8,C   9)   -152.33  0.000060   -0.31   -152.64   
   179. D(H  27,C  10,C   8,C   7)     25.48 -0.000077   -0.26     25.23   
   180. D(H  32,C  10,C   8,C   7)    140.74 -0.001000   -0.24    140.50   
   181. D(C  28,C  11,C   5,C   6)      1.04  0.000046   -0.17      0.87   
   182. D(C  28,C  11,C   5,C   4)   -179.80  0.000084   -0.23   -180.03   
   183. D(C  12,C  11,C   5,C   6)   -178.57 -0.000031   -0.13   -178.70   
   184. D(C  12,C  11,C   5,C   4)      0.59  0.000006   -0.18      0.41   
   185. D(O  46,C  12,C  11,C  28)     -1.23 -0.000790    0.15     -1.08   
   186. D(C   1,C  12,C  11,C  28)   -179.25  0.000621    0.16   -179.09   
   187. D(C   1,C  12,C  11,C   5)      0.38  0.000687    0.12      0.50   
   188. D(O  46,C  12,C   1,C   2)   -178.98  0.000793   -0.01   -178.98   
   189. D(O  46,C  12,C   1,C   0)      1.19  0.000820   -0.02      1.17   
   190. D(O  46,C  12,C  11,C   5)    178.40 -0.000725    0.11    178.51   
   191. D(C  11,C  12,C   1,C   0)    179.20 -0.000715   -0.03    179.16   
   192. D(C  11,C  12,C   1,C   2)     -0.97 -0.000743   -0.02     -0.99   
   193. D(H  30,C  28,C  11,C   5)    137.43 -0.000483   -0.81    136.62   
   194. D(H  29,C  28,C  11,C  12)   -164.36 -0.000031   -0.93   -165.29   
   195. D(H  29,C  28,C  11,C   5)     16.01 -0.000096   -0.89     15.12   
   196. D(H  31,C  28,C  11,C  12)     75.24  0.000444   -0.95     74.29   
   197. D(H  31,C  28,C  11,C   5)   -104.39  0.000379   -0.91   -105.30   
   198. D(H  30,C  28,C  11,C  12)    -42.93 -0.000418   -0.85    -43.79   
   199. D(C  36,C  33,C  10,H  27)    166.34 -0.001187   -0.47    165.86   
   200. D(C  36,C  33,C  10,C   8)    -70.86 -0.001381   -0.49    -71.35   
   201. D(H  35,C  33,C  10,H  32)    176.72  0.000500   -0.51    176.21   
   202. D(H  35,C  33,C  10,H  27)    -69.61 -0.000100   -0.48    -70.09   
   203. D(H  35,C  33,C  10,C   8)     53.20 -0.000295   -0.51     52.69   
   204. D(H  34,C  33,C  10,H  32)    -69.68  0.000205   -0.50    -70.18   
   205. D(H  34,C  33,C  10,H  27)     43.99 -0.000395   -0.48     43.52   
   206. D(C  36,C  33,C  10,H  32)     52.66 -0.000587   -0.49     52.17   
   207. D(H  34,C  33,C  10,C   8)    166.80 -0.000590   -0.50    166.30   
   208. D(C  38,C  36,C  33,H  35)    129.03 -0.000663    0.50    129.53   
   209. D(C  38,C  36,C  33,H  34)     12.39 -0.000443    0.50     12.89   
   210. D(C  38,C  36,C  33,C  10)   -108.01  0.000595    0.48   -107.52   
   211. D(H  37,C  36,C  33,H  35)    -50.96 -0.000652    0.42    -50.54   
   212. D(H  37,C  36,C  33,H  34)   -167.60 -0.000433    0.42   -167.18   
   213. D(H  37,C  36,C  33,C  10)     72.01  0.000605    0.40     72.41   
   214. D(C  39,C  38,C  36,C  33)     -0.14 -0.000093   -0.04     -0.19   
   215. D(C  15,C  38,C  36,H  37)     -0.13 -0.000104    0.05     -0.08   
   216. D(C  15,C  38,C  36,C  33)    179.88 -0.000094   -0.03    179.85   
   217. D(C  39,C  38,C  15,H  19)     59.54  0.000163   -0.17     59.37   
   218. D(C  39,C  38,C  15,H  18)    -58.79 -0.000149   -0.15    -58.95   
   219. D(C  39,C  38,C  15,H  17)   -179.63  0.000020   -0.15   -179.78   
   220. D(C  36,C  38,C  15,H  19)   -120.48  0.000164   -0.18   -120.66   
   221. D(C  36,C  38,C  15,H  18)    121.19 -0.000148   -0.16    121.02   
   222. D(C  39,C  38,C  36,H  37)    179.85 -0.000103    0.04    179.88   
   223. D(C  36,C  38,C  15,H  17)      0.35  0.000021   -0.16      0.19   
   224. D(H  42,C  39,C  38,C  36)    121.46 -0.000137   -0.16    121.30   
   225. D(H  42,C  39,C  38,C  15)    -58.57 -0.000136   -0.17    -58.73   
   226. D(H  41,C  39,C  38,C  36)      0.42  0.000058   -0.15      0.28   
   227. D(H  41,C  39,C  38,C  15)   -179.60  0.000058   -0.16   -179.76   
   228. D(H  40,C  39,C  38,C  36)   -120.94  0.000159   -0.17   -121.11   
   229. D(H  40,C  39,C  38,C  15)     59.04  0.000160   -0.18     58.86   
   230. D(H  45,C  43,C   0,H  16)     -0.01  0.000001   -0.01     -0.02   
   231. D(H  45,C  43,C   0,C   1)   -179.92  0.000036   -0.01   -179.93   
   232. D(C  44,C  43,C   0,H  16)   -179.98  0.000010    0.01   -179.97   
   233. D(C  44,C  43,C   0,C   1)      0.11  0.000045    0.00      0.12   
   234. D(H  13,C  44,C  43,H  45)      0.04  0.000002    0.01      0.05   
   235. D(H  13,C  44,C  43,C   0)   -179.99 -0.000008   -0.00   -180.00   
   236. D(C   3,C  44,C  43,H  45)   -179.84  0.000049    0.01   -179.83   
   237. D(C   3,C  44,C  43,C   0)      0.13  0.000040   -0.01      0.12   
   238. D(C  43,C  44,C   3,H  20)    179.68 -0.000063    0.00    179.69   
   239. D(C  43,C  44,C   3,C   2)     -0.19 -0.000086    0.01     -0.18   
   240. D(H  13,C  44,C   3,H  20)     -0.19 -0.000014   -0.01     -0.20   
   241. D(H  13,C  44,C   3,C   2)    179.93 -0.000038    0.00    179.93   
    ----------------------------------------------------------------------------

         *************************************************************
         *                GEOMETRY OPTIMIZATION CYCLE  42            *
         *************************************************************
---------------------------------
CARTESIAN COORDINATES (ANGSTROEM)
---------------------------------
  C      4.713047    1.861035    1.173683
  C      3.731507    1.083290    0.526519
  C      2.592123    1.719774   -0.025758
  C      2.465006    3.121038    0.079225
  C      1.541732    0.937900   -0.701071
  C      1.721180   -0.505554   -0.768607
  C      0.592252   -1.276859   -1.440684
  C     -0.320515   -1.960213   -0.445553
  C     -1.651562   -1.823165   -0.288737
  C     -2.353402   -2.590010    0.813889
  C     -2.522232   -0.968338   -1.193006
  C      2.845961   -1.126392   -0.234236
  C      3.896787   -0.367152    0.427292
  H      3.339703    4.952891    0.792175
  O      0.513420    1.514393   -1.169964
  C     -5.875469    1.020284    1.727951
  H      5.574614    1.347998    1.591084
  H     -5.290778    0.680760    2.589888
  H     -6.237605    2.036710    1.942346
  H     -6.765061    0.378860    1.646890
  H      1.582627    3.585896   -0.349270
  H      1.033269   -2.036904   -2.108251
  H      0.035559   -0.586174   -2.072148
  H      0.192392   -2.630405    0.246095
  H     -1.675217   -3.287774    1.317848
  H     -3.198676   -3.167648    0.414193
  H     -2.763322   -1.918916    1.580776
  H     -2.044400   -0.874255   -2.174276
  C      3.063619   -2.616834   -0.285895
  H      2.405457   -3.124772   -0.996138
  H      4.101566   -2.836673   -0.559008
  H      2.890314   -3.078136    0.697676
  H     -3.471207   -1.494082   -1.367943
  C     -2.840529    0.481817   -0.713754
  H     -3.251715    1.012280   -1.580307
  H     -1.892809    0.980424   -0.475217
  C     -3.791197    0.580696    0.451328
  H     -3.385286    0.277682    1.417756
  C     -5.072362    0.993224    0.446225
  C     -5.835233    1.458503   -0.771372
  H     -6.194250    2.488314   -0.630327
  H     -5.249218    1.431932   -1.693946
  H     -6.726564    0.832824   -0.923767
  C      4.576108    3.238264    1.268639
  C      3.443775    3.872572    0.715864
  H      5.337718    3.832726    1.768428
  O      4.901852   -0.954921    0.933175

----------------------------
CARTESIAN COORDINATES (A.U.)
----------------------------
  NO LB      ZA    FRAG     MASS         X           Y           Z
   0 C     6.0000    0    12.011    8.906369    3.516846    2.217940
   1 C     6.0000    0    12.011    7.051525    2.047122    0.994976
   2 C     6.0000    0    12.011    4.898403    3.249902   -0.048675
   3 C     6.0000    0    12.011    4.658186    5.897907    0.149714
   4 C     6.0000    0    12.011    2.913451    1.772374   -1.324833
   5 C     6.0000    0    12.011    3.252558   -0.955358   -1.452456
   6 C     6.0000    0    12.011    1.119194   -2.412913   -2.722499
   7 C     6.0000    0    12.011   -0.605686   -3.704265   -0.841973
   8 C     6.0000    0    12.011   -3.121001   -3.445282   -0.545633
   9 C     6.0000    0    12.011   -4.447286   -4.894410    1.538028
  10 C     6.0000    0    12.011   -4.766327   -1.829893   -2.254455
  11 C     6.0000    0    12.011    5.378086   -2.128572   -0.442641
  12 C     6.0000    0    12.011    7.363861   -0.693816    0.807466
  13 H     1.0000    0     1.008    6.311124    9.359608    1.496994
  14 O     8.0000    0    15.999    0.970223    2.861787   -2.210911
  15 C     6.0000    0    12.011  -11.103028    1.928058    3.265355
  16 H     1.0000    0     1.008   10.534494    2.547347    3.006713
  17 H     1.0000    0     1.008   -9.998121    1.286449    4.894179
  18 H     1.0000    0     1.008  -11.787365    3.848824    3.670503
  19 H     1.0000    0     1.008  -12.784113    0.715941    3.112171
  20 H     1.0000    0     1.008    2.990732    6.776360   -0.660025
  21 H     1.0000    0     1.008    1.952595   -3.849190   -3.984018
  22 H     1.0000    0     1.008    0.067196   -1.107708   -3.915793
  23 H     1.0000    0     1.008    0.363569   -4.970745    0.465052
  24 H     1.0000    0     1.008   -3.165701   -6.212993    2.490371
  25 H     1.0000    0     1.008   -6.044621   -5.985987    0.782712
  26 H     1.0000    0     1.008   -5.221922   -3.626226    2.987233
  27 H     1.0000    0     1.008   -3.863357   -1.652102   -4.108786
  28 C     6.0000    0    12.011    5.789400   -4.945100   -0.540262
  29 H     1.0000    0     1.008    4.545655   -5.904964   -1.882429
  30 H     1.0000    0     1.008    7.750836   -5.360535   -1.056372
  31 H     1.0000    0     1.008    5.461902   -5.816834    1.318416
  32 H     1.0000    0     1.008   -6.559631   -2.823406   -2.585037
  33 C     6.0000    0    12.011   -5.367821    0.910502   -1.348799
  34 H     1.0000    0     1.008   -6.144851    1.912933   -2.986348
  35 H     1.0000    0     1.008   -3.576891    1.852732   -0.898030
  36 C     6.0000    0    12.011   -7.164324    1.097357    0.852886
  37 H     1.0000    0     1.008   -6.397264    0.524742    2.679172
  38 C     6.0000    0    12.011   -9.585375    1.876921    0.843243
  39 C     6.0000    0    12.011  -11.026993    2.756172   -1.457682
  40 H     1.0000    0     1.008  -11.705436    4.702232   -1.191145
  41 H     1.0000    0     1.008   -9.919585    2.705959   -3.201094
  42 H     1.0000    0     1.008  -12.711364    1.573809   -1.745667
  43 C     6.0000    0    12.011    8.647591    6.119433    2.397381
  44 C     6.0000    0    12.011    6.507791    7.318100    1.352786
  45 H     1.0000    0     1.008   10.086826    7.242802    3.341845
  46 O     8.0000    0    15.999    9.263158   -1.804539    1.763445

--------------------------------
INTERNAL COORDINATES (ANGSTROEM)
--------------------------------
 C      0   0   0     0.000000000000     0.00000000     0.00000000
 C      1   0   0     1.409656258902     0.00000000     0.00000000
 C      2   1   0     1.417150436477   119.40220533     0.00000000
 C      3   2   1     1.410928629764   119.30716426     0.21593245
 C      3   2   1     1.473328906431   120.89586801   180.42212137
 C      5   3   2     1.456132398141   117.35250778     0.33036205
 C      6   5   3     1.523508343350   115.53118827   178.34319135
 C      7   6   5     1.513407617495   112.67139114   257.75098586
 C      8   7   6     1.347241781803   128.79054332   122.62711668
 C      9   8   7     1.515392912664   119.39251493   181.74651549
 C      9   8   7     1.518715771422   123.66620705     3.93197605
 C      6   5   3     1.391446881046   121.60789052   359.17371627
 C     12   6   5     1.455438397078   121.69732093     0.40899963
 H      4   3   2     2.151529550031   146.47191395     0.06879108
 O      5   3   2     1.268711371842   120.40504192   178.66471081
 C     11   9   8     4.871428245457   105.50837435   216.68045943
 H      1   2   3     1.086153079183   117.91396006   179.79843249
 H     16  11   9     1.095479882786    88.73175068    11.80008089
 H     16  11   9     1.100104212622   136.10559816   126.78382268
 H     16  11   9     1.099713405267   105.93377559   263.43447907
 H      4   3   2     1.085492173635   117.98089825   180.14137508
 H      7   6   5     1.103544352926   108.62710525   136.70668841
 H      7   6   5     1.088898564302   108.27213601    20.98632457
 H      8   7   6     1.091149850502   114.24434101   304.39415241
 H     10   9   8     1.095802971016   111.72918896   353.64674041
 H     10   9   8     1.099048805350   110.94958666   233.09793587
 H     10   9   8     1.098415654263   111.81882783   114.05543909
 H     11   9   8     1.095474464679   109.36724134    25.22571474
 C     12   6   5     1.507137189940   123.01213635   179.97351476
 H     29  12   6     1.093445981681   113.24855534    15.11875054
 H     29  12   6     1.095561000870   110.10909845   136.62051001
 H     29  12   6     1.100110982598   111.17896408   254.70390139
 H     11   9   8     1.098892150388   108.69785256   140.49639795
 C     11   9   8     1.560110631247   117.20972130   263.91952329
 H     34  11   9     1.096075081624   106.47097547   166.29597482
 H     34  11   9     1.097123924810   108.23936952    52.68820320
 C     34  11   9     1.506971212936   115.28967809   288.64507414
 H     37  34  11     1.091130480832   115.58611359    72.41036682
 C     37  34  11     1.345953084411   128.14547468   252.47930792
 C     39  37  34     1.510297830736   125.32953964   359.81187523
 H     40  39  37     1.099680255813   110.48735860   238.88761259
 H     40  39  37     1.093280793521   113.70825906     0.27593328
 H     40  39  37     1.099622492383   110.23507238   121.29976841
 C      1   2   3     1.387274302615   120.69204047   359.71682848
 C     14   4   3     1.088000220579    33.92564772   359.89581701
 H     44   1   2     1.087760767842   120.32331713   180.06580195
 O     13  12   6     1.269466420425   120.74518037   178.51293840

---------------------------
INTERNAL COORDINATES (A.U.)
---------------------------
 C      0   0   0     0.000000000000     0.00000000     0.00000000
 C      1   0   0     2.663864272292     0.00000000     0.00000000
 C      2   1   0     2.678026215508   119.40220533     0.00000000
 C      3   2   1     2.666268704762   119.30716426     0.21593245
 C      3   2   1     2.784188138344   120.89586801   180.42212137
 C      5   3   2     2.751691447216   117.35250778     0.33036205
 C      6   5   3     2.879013531675   115.53118827   178.34319135
 C      7   6   5     2.859925926055   112.67139114   257.75098586
 C      8   7   6     2.545918003784   128.79054332   122.62711668
 C      9   8   7     2.863677590221   119.39251493   181.74651549
 C      9   8   7     2.869956883254   123.66620705     3.93197605
 C      6   5   3     2.629453535075   121.60789052   359.17371627
 C     12   6   5     2.750379975271   121.69732093     0.40899963
 H      4   3   2     4.065801618597   146.47191395     0.06879108
 O      5   3   2     2.397517035772   120.40504192   178.66471081
 C     11   9   8     9.205665264962   105.50837435   216.68045943
 H      1   2   3     2.052531859171   117.91396006   179.79843249
 H     16  11   9     2.070156963685    88.73175068    11.80008089
 H     16  11   9     2.078895680629   136.10559816   126.78382268
 H     16  11   9     2.078157161757   105.93377559   263.43447907
 H      4   3   2     2.051282928686   117.98089825   180.14137508
 H      7   6   5     2.085396603665   108.62710525   136.70668841
 H      7   6   5     2.057720074150   108.27213601    20.98632457
 H      8   7   6     2.061974388518   114.24434101   304.39415241
 H     10   9   8     2.070767511958   111.72918896   353.64674041
 H     10   9   8     2.076901249925   110.94958666   233.09793587
 H     10   9   8     2.075704767769   111.81882783   114.05543909
 H     11   9   8     2.070146724948   109.36724134    25.22571474
 C     12   6   5     2.848076535234   123.01213635   179.97351476
 H     29  12   6     2.066313447614   113.24855534    15.11875054
 H     29  12   6     2.070310254650   110.10909845   136.62051001
 H     29  12   6     2.078908474028   111.17896408   254.70390139
 H     11   9   8     2.076605214949   108.69785256   140.49639795
 C     11   9   8     2.948181831676   117.20972130   263.91952329
 H     34  11   9     2.071281726484   106.47097547   166.29597482
 H     34  11   9     2.073263752863   108.23936952    52.68820320
 C     34  11   9     2.847762884152   115.28967809   288.64507414
 H     37  34  11     2.061937785146   115.58611359    72.41036682
 C     37  34  11     2.543482718643   128.14547468   252.47930792
 C     39  37  34     2.854049280746   125.32953964   359.81187523
 H     40  39  37     2.078094518368   110.48735860   238.88761259
 H     40  39  37     2.066001287230   113.70825906     0.27593328
 H     40  39  37     2.077985361305   110.23507238   121.29976841
 C      1   2   3     2.621568504569   120.69204047   359.71682848
 C     14   4   3     2.056022450541    33.92564772   359.89581701
 H     44   1   2     2.055569950446   120.32331713   180.06580195
 O     13  12   6     2.398943870812   120.74518037   178.51293840


           ************************************************************
           *        Program running with 4 parallel MPI-processes     *
           *              working on a common directory               *
           ************************************************************
------------------------------------------------------------------------------
                   ___                                                        
                  /   \      - P O W E R E D   B Y -                         
                 /     \                                                     
                 |  |  |   _    _      __       _____    __    __             
                 |  |  |  | |  | |    /  \     |  _  \  |  |  /  |          
                  \  \/   | |  | |   /    \    | | | |  |  | /  /          
                 / \  \   | |__| |  /  /\  \   | |_| |  |  |/  /          
                |  |  |   |  __  | /  /__\  \  |    /   |      \           
                |  |  |   | |  | | |   __   |  |    \   |  |\   \          
                \     /   | |  | | |  |  |  |  | |\  \  |  | \   \       
                 \___/    |_|  |_| |__|  |__|  |_| \__\ |__|  \__/        
                                                                              
                      - O R C A' S   B I G   F R I E N D -                    
                                      &                                       
                       - I N T E G R A L  F E E D E R -                       
                                                                              
 v1 FN, 2020, v2 2021                                                         
------------------------------------------------------------------------------


Reading SHARK input file MK2_1e_0H_B3LYP_631Gd_opt.SHARKINP.tmp ... ok
----------------------
SHARK INTEGRAL PACKAGE
----------------------

Number of atoms                             ...     47
Number of basis functions                   ...    370
Number of shells                            ...    186
Maximum angular momentum                    ...      2
Integral batch strategy                     ... SHARK/LIBINT Hybrid
RI-J (if used) integral strategy            ... SPLIT-RIJ (Revised 2003 algorithm where possible)
Printlevel                                  ...      1
Contraction scheme used                     ... SEGMENTED contraction
Coulomb Range Separation                    ... NOT USED
Exchange Range Separation                   ... NOT USED
Finite Nucleus Model                        ... NOT USED
Auxiliary Coulomb fitting basis             ... AVAILABLE
   # of basis functions in Aux-J            ...   1391
   # of shells in Aux-J                     ...    465
   Maximum angular momentum in Aux-J        ...      4
Auxiliary J/K fitting basis                 ... NOT available
Auxiliary Correlation fitting basis         ... NOT available
Auxiliary 'external' fitting basis          ... NOT available
Integral threshold                          ...     2.500000e-11
Primitive cut-off                           ...     2.500000e-12
Primitive pair pre-selection threshold      ...     2.500000e-12

Calculating pre-screening integrals         ... done (  0.1 sec) Dimension = 186
Organizing shell pair data                  ... done (  0.1 sec)
Shell pair information
Total number of shell pairs                 ...     17391
Shell pairs after pre-screening             ...     11340
Total number of primitive shell pairs       ...     98016
Primitive shell pairs kept                  ...     34977
          la=0 lb=0:   4237 shell pairs
          la=1 lb=0:   3825 shell pairs
          la=1 lb=1:    881 shell pairs
          la=2 lb=0:   1511 shell pairs
          la=2 lb=1:    737 shell pairs
          la=2 lb=2:    149 shell pairs

Calculating one electron integrals          ... done (  0.1 sec)
Calculating RI/J V-Matrix + Cholesky decomp.... done (  0.2 sec)
Calculating Nuclear repulsion               ... done (  0.0 sec) ENN=   1801.072742507647 Eh

SHARK setup successfully completed in   0.7 seconds

Maximum memory used throughout the entire GTOINT-calculation: 28.4 MB
[1717805490.958639] [eu-a2p-199:91850:0]          mpool.c:38   UCX  WARN  object 0x29a5840 was not returned to mpool ucp_requests
[1717805490.958670] [eu-a2p-199:91850:0]          mpool.c:38   UCX  WARN  object 0x29a5a00 was not returned to mpool ucp_requests
[1717805490.958677] [eu-a2p-199:91850:0]          mpool.c:38   UCX  WARN  object 0x29a5bc0 was not returned to mpool ucp_requests
[1717805490.958682] [eu-a2p-199:91850:0]          mpool.c:38   UCX  WARN  object 0x29a5d80 was not returned to mpool ucp_requests
[1717805490.958687] [eu-a2p-199:91850:0]          mpool.c:38   UCX  WARN  object 0x29a5f40 was not returned to mpool ucp_requests
[1717805490.958692] [eu-a2p-199:91850:0]          mpool.c:38   UCX  WARN  object 0x29a6100 was not returned to mpool ucp_requests
[1717805490.958697] [eu-a2p-199:91850:0]          mpool.c:38   UCX  WARN  object 0x29a62c0 was not returned to mpool ucp_requests
[1717805490.958702] [eu-a2p-199:91850:0]          mpool.c:38   UCX  WARN  object 0x29a6480 was not returned to mpool ucp_requests
[1717805490.958707] [eu-a2p-199:91850:0]          mpool.c:38   UCX  WARN  object 0x29a6640 was not returned to mpool ucp_requests
[1717805490.958712] [eu-a2p-199:91850:0]          mpool.c:38   UCX  WARN  object 0x29a6800 was not returned to mpool ucp_requests
[1717805490.958717] [eu-a2p-199:91850:0]          mpool.c:38   UCX  WARN  object 0x29a69c0 was not returned to mpool ucp_requests
[1717805490.958722] [eu-a2p-199:91850:0]          mpool.c:38   UCX  WARN  object 0x29a6b80 was not returned to mpool ucp_requests
[1717805490.958727] [eu-a2p-199:91850:0]          mpool.c:38   UCX  WARN  object 0x29a6d40 was not returned to mpool ucp_requests
[1717805490.976655] [eu-a2p-199:91852:0]          mpool.c:38   UCX  WARN  object 0x2a2e6c0 was not returned to mpool ucp_requests
[1717805490.976693] [eu-a2p-199:91852:0]          mpool.c:38   UCX  WARN  object 0x2a2e880 was not returned to mpool ucp_requests
[1717805490.976700] [eu-a2p-199:91852:0]          mpool.c:38   UCX  WARN  object 0x2a2ea40 was not returned to mpool ucp_requests
[1717805490.976705] [eu-a2p-199:91852:0]          mpool.c:38   UCX  WARN  object 0x2a2ec00 was not returned to mpool ucp_requests
[1717805490.976710] [eu-a2p-199:91852:0]          mpool.c:38   UCX  WARN  object 0x2a2edc0 was not returned to mpool ucp_requests
[1717805490.976715] [eu-a2p-199:91852:0]          mpool.c:38   UCX  WARN  object 0x2a2ef80 was not returned to mpool ucp_requests
[1717805490.976720] [eu-a2p-199:91852:0]          mpool.c:38   UCX  WARN  object 0x2a2f140 was not returned to mpool ucp_requests
[1717805490.976726] [eu-a2p-199:91852:0]          mpool.c:38   UCX  WARN  object 0x2a2f300 was not returned to mpool ucp_requests
[1717805490.976731] [eu-a2p-199:91852:0]          mpool.c:38   UCX  WARN  object 0x2a2f4c0 was not returned to mpool ucp_requests
[1717805490.976736] [eu-a2p-199:91852:0]          mpool.c:38   UCX  WARN  object 0x2a2f680 was not returned to mpool ucp_requests
[1717805490.976741] [eu-a2p-199:91852:0]          mpool.c:38   UCX  WARN  object 0x2a2f840 was not returned to mpool ucp_requests
[1717805490.976746] [eu-a2p-199:91852:0]          mpool.c:38   UCX  WARN  object 0x2a2fa00 was not returned to mpool ucp_requests
[1717805490.976751] [eu-a2p-199:91852:0]          mpool.c:38   UCX  WARN  object 0x2a2fbc0 was not returned to mpool ucp_requests
[1717805490.976756] [eu-a2p-199:91852:0]          mpool.c:38   UCX  WARN  object 0x2a2fd80 was not returned to mpool ucp_requests
[1717805490.976762] [eu-a2p-199:91852:0]          mpool.c:38   UCX  WARN  object 0x2a2ff40 was not returned to mpool ucp_requests
[1717805490.976767] [eu-a2p-199:91852:0]          mpool.c:38   UCX  WARN  object 0x2a30100 was not returned to mpool ucp_requests
[1717805490.976772] [eu-a2p-199:91852:0]          mpool.c:38   UCX  WARN  object 0x2a302c0 was not returned to mpool ucp_requests
[1717805490.976777] [eu-a2p-199:91852:0]          mpool.c:38   UCX  WARN  object 0x2a30480 was not returned to mpool ucp_requests
[1717805490.976782] [eu-a2p-199:91852:0]          mpool.c:38   UCX  WARN  object 0x2a30640 was not returned to mpool ucp_requests
[1717805490.976787] [eu-a2p-199:91852:0]          mpool.c:38   UCX  WARN  object 0x2a30800 was not returned to mpool ucp_requests
[1717805490.976792] [eu-a2p-199:91852:0]          mpool.c:38   UCX  WARN  object 0x2a309c0 was not returned to mpool ucp_requests
[1717805490.976797] [eu-a2p-199:91852:0]          mpool.c:38   UCX  WARN  object 0x2a30b80 was not returned to mpool ucp_requests
[1717805490.976802] [eu-a2p-199:91852:0]          mpool.c:38   UCX  WARN  object 0x2a30d40 was not returned to mpool ucp_requests
[1717805490.983924] [eu-a2p-199:91851:0]          mpool.c:38   UCX  WARN  object 0x27e36c0 was not returned to mpool ucp_requests
[1717805490.983971] [eu-a2p-199:91851:0]          mpool.c:38   UCX  WARN  object 0x27e3880 was not returned to mpool ucp_requests
[1717805490.983978] [eu-a2p-199:91851:0]          mpool.c:38   UCX  WARN  object 0x27e3a40 was not returned to mpool ucp_requests
[1717805490.983984] [eu-a2p-199:91851:0]          mpool.c:38   UCX  WARN  object 0x27e3c00 was not returned to mpool ucp_requests
[1717805490.983990] [eu-a2p-199:91851:0]          mpool.c:38   UCX  WARN  object 0x27e3dc0 was not returned to mpool ucp_requests
[1717805490.983996] [eu-a2p-199:91851:0]          mpool.c:38   UCX  WARN  object 0x27e3f80 was not returned to mpool ucp_requests
[1717805490.984001] [eu-a2p-199:91851:0]          mpool.c:38   UCX  WARN  object 0x27e4140 was not returned to mpool ucp_requests
[1717805490.984007] [eu-a2p-199:91851:0]          mpool.c:38   UCX  WARN  object 0x27e4300 was not returned to mpool ucp_requests
[1717805490.984012] [eu-a2p-199:91851:0]          mpool.c:38   UCX  WARN  object 0x27e44c0 was not returned to mpool ucp_requests
[1717805490.984027] [eu-a2p-199:91851:0]          mpool.c:38   UCX  WARN  object 0x27e4680 was not returned to mpool ucp_requests
[1717805490.984033] [eu-a2p-199:91851:0]          mpool.c:38   UCX  WARN  object 0x27e4840 was not returned to mpool ucp_requests
[1717805490.984038] [eu-a2p-199:91851:0]          mpool.c:38   UCX  WARN  object 0x27e4a00 was not returned to mpool ucp_requests
[1717805490.984044] [eu-a2p-199:91851:0]          mpool.c:38   UCX  WARN  object 0x27e4bc0 was not returned to mpool ucp_requests
[1717805490.984049] [eu-a2p-199:91851:0]          mpool.c:38   UCX  WARN  object 0x27e4d80 was not returned to mpool ucp_requests
[1717805490.984055] [eu-a2p-199:91851:0]          mpool.c:38   UCX  WARN  object 0x27e4f40 was not returned to mpool ucp_requests
[1717805490.984060] [eu-a2p-199:91851:0]          mpool.c:38   UCX  WARN  object 0x27e5100 was not returned to mpool ucp_requests
[1717805490.984066] [eu-a2p-199:91851:0]          mpool.c:38   UCX  WARN  object 0x27e52c0 was not returned to mpool ucp_requests
[1717805490.984071] [eu-a2p-199:91851:0]          mpool.c:38   UCX  WARN  object 0x27e5480 was not returned to mpool ucp_requests
[1717805490.984077] [eu-a2p-199:91851:0]          mpool.c:38   UCX  WARN  object 0x27e5640 was not returned to mpool ucp_requests
[1717805490.984082] [eu-a2p-199:91851:0]          mpool.c:38   UCX  WARN  object 0x27e5800 was not returned to mpool ucp_requests
[1717805490.984090] [eu-a2p-199:91851:0]          mpool.c:38   UCX  WARN  object 0x27e59c0 was not returned to mpool ucp_requests
[1717805490.984096] [eu-a2p-199:91851:0]          mpool.c:38   UCX  WARN  object 0x27e5b80 was not returned to mpool ucp_requests
[1717805490.984102] [eu-a2p-199:91851:0]          mpool.c:38   UCX  WARN  object 0x27e5d40 was not returned to mpool ucp_requests


           ************************************************************
           *        Program running with 4 parallel MPI-processes     *
           *              working on a common directory               *
           ************************************************************

Diagonalization of the overlap matrix:
Smallest eigenvalue                        ... 3.206e-04
Time for diagonalization                   ...    0.035 sec
Threshold for overlap eigenvalues          ... 1.000e-08
Number of eigenvalues below threshold      ... 0
Time for construction of square roots      ...    0.020 sec
Total time needed                          ...    0.056 sec

-------------------
DFT GRID GENERATION
-------------------

General Integration Accuracy     IntAcc      ... 4.959
Radial Grid Type                 RadialGrid  ... OptM3 with GC (2021)
Angular Grid (max. ang.)         AngularGrid ... 6 (Lebedev-590)
Angular grid pruning method      GridPruning ... 4 (adaptive)
Weight generation scheme         WeightScheme... Becke
Basis function cutoff            BFCut       ... 1.0000e-11
Integration weight cutoff        WCut        ... 1.0000e-14
Angular grids for H and He will be reduced by one unit
Partially contracted basis set               ... off
Rotationally invariant grid construction     ... off

Total number of grid points                  ...   530311
Total number of batches                      ...     8311
Average number of points per batch           ...       63
Average number of grid points per atom       ...    11283
Time for grid setup =    7.291 sec

--------------------
COSX GRID GENERATION
--------------------

GRIDX 1
-------
General Integration Accuracy     IntAcc      ... 4.020
Radial Grid Type                 RadialGrid  ... OptM3 with GC (2021)
Angular Grid (max. ang.)         AngularGrid ... 2 (Lebedev-110)
Angular grid pruning method      GridPruning ... 4 (adaptive)
Weight generation scheme         WeightScheme... Becke
Basis function cutoff            BFCut       ... 1.0000e-11
Integration weight cutoff        WCut        ... 1.0000e-14
Angular grids for H and He will be reduced by one unit
Partially contracted basis set               ... on
Rotationally invariant grid construction     ... off

Total number of grid points                  ...    57933
Total number of batches                      ...      929
Average number of points per batch           ...       62
Average number of grid points per atom       ...     1233
UseSFitting                                  ... on

GRIDX 2
-------
General Integration Accuracy     IntAcc      ... 4.338
Radial Grid Type                 RadialGrid  ... OptM3 with GC (2021)
Angular Grid (max. ang.)         AngularGrid ... 3 (Lebedev-194)
Angular grid pruning method      GridPruning ... 4 (adaptive)
Weight generation scheme         WeightScheme... Becke
Basis function cutoff            BFCut       ... 1.0000e-11
Integration weight cutoff        WCut        ... 1.0000e-14
Angular grids for H and He will be reduced by one unit
Partially contracted basis set               ... on
Rotationally invariant grid construction     ... off

Total number of grid points                  ...   126301
Total number of batches                      ...     1998
Average number of points per batch           ...       63
Average number of grid points per atom       ...     2687
UseSFitting                                  ... on

GRIDX 3
-------
General Integration Accuracy     IntAcc      ... 4.871
Radial Grid Type                 RadialGrid  ... OptM3 with GC (2021)
Angular Grid (max. ang.)         AngularGrid ... 4 (Lebedev-302)
Angular grid pruning method      GridPruning ... 4 (adaptive)
Weight generation scheme         WeightScheme... Becke
Basis function cutoff            BFCut       ... 1.0000e-11
Integration weight cutoff        WCut        ... 1.0000e-14
Angular grids for H and He will be reduced by one unit
Partially contracted basis set               ... on
Rotationally invariant grid construction     ... off

Total number of grid points                  ...   239967
Total number of batches                      ...     3771
Average number of points per batch           ...       63
Average number of grid points per atom       ...     5106
UseSFitting                                  ... on

Time for X-Grid setup             =    3.994 sec


--------------------
CPCM SOLVATION MODEL
--------------------
CPCM parameters:
  Epsilon                                         ...      80.4000
  Refrac                                          ...       1.3300
  Rsolv                                           ...       1.3000
  Surface type                                    ... GAUSSIAN VDW
  Epsilon function type                           ...         CPCM
Radii:
 Radius for C  used is    3.8550 Bohr (=   2.0400 Ang.)
 Radius for H  used is    2.4944 Bohr (=   1.3200 Ang.)
 Radius for O  used is    3.4469 Bohr (=   1.8240 Ang.)
Calculating surface                               ...        done! (  0.0s)
GEPOL surface points                              ...         2475
GEPOL Volume                                      ...    2700.8718
GEPOL Surface-area                                ...    1374.8846
Calculating surface distance matrix               ...        done! (  0.0s)
Performing Cholesky decomposition & store         ...        done! (  0.3s)
Overall time for CPCM initialization              ...                 0.3s
--------------
SCF ITERATIONS
--------------
ITER       Energy         Delta-E        Max-DP      RMS-DP      [F,P]     Damp
               ***  Starting incremental Fock matrix formation  ***
  0   -964.6174727182   0.000000000000 0.00069709  0.00001499  0.0081963 0.7000
  1   -964.6177197868  -0.000247068543 0.00063948  0.00001445  0.0064843 0.7000
                               ***Turning on DIIS***
  2   -964.6179161577  -0.000196370890 0.00164569  0.00003896  0.0048722 0.0000
  3   -964.6184194123  -0.000503254636 0.00043487  0.00000935  0.0006570 0.0000
               *** Restarting incremental Fock matrix formation ***
                                   *** Resetting DIIS ***
  4   -964.6184281065  -0.000008694165 0.00011899  0.00000153  0.0000806 0.0000
  5   -964.6184281355  -0.000000029060 0.00006708  0.00000098  0.0001520 0.0000
  6   -964.6184282330  -0.000000097465 0.00003586  0.00000036  0.0000563 0.0000
  7   -964.6184282421  -0.000000009097 0.00001334  0.00000015  0.0000267 0.0000
  8   -964.6184282467  -0.000000004593 0.00000557  0.00000006  0.0000067 0.0000
  9   -964.6184282441   0.000000002621 0.00000145  0.00000003  0.0000024 0.0000
                 **** Energy Check signals convergence ****

               *****************************************************
               *                     SUCCESS                       *
               *           SCF CONVERGED AFTER  10 CYCLES          *
               *****************************************************

Old exchange energy                            =    -26.843383749 Eh
New exchange energy                            =    -26.843393370 Eh
Exchange energy change after final integration =     -0.000009621 Eh
Total energy after final integration           =   -964.618437856 Eh
Final COS-X integration done in                =    29.995 sec
Total Energy       :         -964.61843786 Eh          -26248.60215 eV
  Last Energy change         ...    8.9478e-09  Tolerance :   1.0000e-08
  Last MAX-Density change    ...    0.0000e+00  Tolerance :   1.0000e-07
             **** THE GBW FILE WAS UPDATED (MK2_1e_0H_B3LYP_631Gd_opt.gbw) ****
             **** DENSITY MK2_1e_0H_B3LYP_631Gd_opt.scfp WAS UPDATED ****
             **** ENERGY FILE WAS UPDATED (MK2_1e_0H_B3LYP_631Gd_opt.en.tmp) ****
----------------------
UHF SPIN CONTAMINATION
----------------------

Warning: in a DFT calculation there is little theoretical justification to 
         calculate <S**2> as in Hartree-Fock theory. We will do it anyways
         but you should keep in mind that the values have only limited relevance

Expectation value of <S**2>     :     0.759374
Ideal value S*(S+1) for S=0.5   :     0.750000
Deviation                       :     0.009374

             **** THE GBW FILE WAS UPDATED (MK2_1e_0H_B3LYP_631Gd_opt.gbw) ****
             **** DENSITY MK2_1e_0H_B3LYP_631Gd_opt.scfp WAS UPDATED ****
Total SCF time: 0 days 0 hours 3 min 6 sec 

Maximum memory used throughout the entire SCF-calculation: 181.3 MB

-------------------------   --------------------
FINAL SINGLE POINT ENERGY      -964.618437855871
-------------------------   --------------------


           ************************************************************
           *        Program running with 4 parallel MPI-processes     *
           *              working on a common directory               *
           ************************************************************
------------------------------------------------------------------------------
                         ORCA SCF GRADIENT CALCULATION
------------------------------------------------------------------------------

 ... reading COSX grid (gridx3)
Gradient of the Kohn-Sham DFT energy:
Kohn-Sham wavefunction type      ... UKS
Hartree-Fock exchange scaling    ...    0.200
Number of operators              ...    2
Number of atoms                  ...   47
Basis set dimensions             ...  370
Integral neglect threshold       ... 2.5e-11
Integral primitive cutoff        ... 2.5e-12
SHARK Integral package           ... ON

Nuc. rep. gradient       (SHARK) ... done (  0.0 sec)
HCore & Overlap gradient (SHARK) ... done (  0.5 sec)
RI-J gradient            (SHARK) ... done (  2.2 sec)
COSX-gradient                    ... done ( 45.2 sec)
Exchange-correlation gradient    ... done

------------------
CARTESIAN GRADIENT
------------------

   1   C   :   -0.000174360   -0.002376764   -0.000334363
   2   C   :   -0.001462279    0.000710412    0.000949290
   3   C   :    0.004041471    0.000818713    0.003412311
   4   C   :   -0.003027216   -0.000303202   -0.001809186
   5   C   :   -0.002964459    0.004075945   -0.005821754
   6   C   :    0.002450929   -0.005656998    0.001253150
   7   C   :   -0.003654546    0.004791868    0.002556585
   8   C   :    0.001508106   -0.001379964   -0.001267487
   9   C   :   -0.002655977    0.000574955   -0.000387755
  10   C   :    0.000486700    0.000134688    0.000362983
  11   C   :   -0.000707783    0.000063351    0.001208028
  12   C   :   -0.001411088   -0.004218392    0.000717759
  13   C   :    0.004686123    0.007411539   -0.001167740
  14   H   :    0.000130177    0.000084854    0.000050596
  15   O   :    0.001776596   -0.002697300    0.002694617
  16   C   :    0.000009842   -0.000353068   -0.000005413
  17   H   :   -0.000137976   -0.000465551   -0.000041540
  18   H   :   -0.000404499    0.000078450    0.000407107
  19   H   :    0.000612721    0.000400151    0.000026005
  20   H   :    0.000431511   -0.000528071   -0.000125842
  21   H   :   -0.000073411   -0.000599991   -0.000056220
  22   H   :    0.001762131   -0.000336609   -0.001210165
  23   H   :    0.000678079   -0.001623745   -0.000212586
  24   H   :   -0.000243729    0.000035099   -0.000244713
  25   H   :   -0.000485964   -0.000261908    0.000335882
  26   H   :    0.000474949   -0.000183823   -0.000439076
  27   H   :    0.001093870   -0.000103760    0.000620933
  28   H   :   -0.000547150    0.000337080    0.000087850
  29   C   :    0.000182585    0.002711658    0.000434890
  30   H   :   -0.000006916   -0.001059016    0.000114425
  31   H   :   -0.000159102    0.000627020   -0.001164465
  32   H   :   -0.001336022    0.000111618   -0.000032113
  33   H   :    0.000643955   -0.000620899   -0.000439789
  34   C   :    0.002416222    0.000742568    0.000756070
  35   H   :    0.000318451   -0.000489724   -0.000172801
  36   H   :   -0.000646932    0.000756198   -0.000561499
  37   C   :    0.000318771   -0.000628741   -0.000479687
  38   H   :   -0.000961028    0.000118673    0.000206582
  39   C   :   -0.001539204    0.000731463   -0.000782492
  40   C   :   -0.000084701    0.000203121    0.000614050
  41   H   :    0.000530772    0.000314726   -0.000043342
  42   H   :   -0.000390600    0.000173487   -0.000418619
  43   H   :    0.000279642   -0.000596994   -0.000013546
  44   C   :   -0.000699084    0.000616056   -0.000375852
  45   C   :    0.001926307   -0.000960332    0.000798144
  46   H   :   -0.000117860    0.000185676   -0.000030600
  47   O   :   -0.002794974   -0.001363990    0.000025109

Difference to translation invariance:
           :    0.0000730507    0.0000005294   -0.0000062786

Difference to rotation invariance:
           :   -0.0000716860    0.0001914721    0.0001622832

Norm of the cartesian gradient     ...    0.0195406794
RMS gradient                       ...    0.0016456221
MAX gradient                       ...    0.0074115388

-------
TIMINGS
-------

Total SCF gradient time            ...       69.317 sec

One electron gradient       ....       0.543 sec  (  0.8%)
RI-J Coulomb gradient       ....       2.242 sec  (  3.2%)
COSX gradient               ....      45.242 sec  ( 65.3%)
XC gradient                 ....      18.161 sec  ( 26.2%)
CPCM gradient               ....       1.084 sec  (  1.6%)
   A-Matrix (El+Nuc)        ....       0.259 sec  (  0.4%)
   Potential                ....       0.825 sec  (  1.2%)

Maximum memory used throughout the entire SCFGRAD-calculation: 121.3 MB
------------------------------------------------------------------------------
                         ORCA GEOMETRY RELAXATION STEP
------------------------------------------------------------------------------

Reading the OPT-File                    .... done
Getting information on internals        .... done
Copying old internal coords+grads       .... done
Making the new internal coordinates     .... (new redundants).... done
Validating the new internal coordinates .... (new redundants).... done
Calculating the B-matrix                .... done
Calculating the G,G- and P matrices     .... done
Transforming gradient to internals      .... done
Projecting the internal gradient        .... done
Number of atoms                         ....  47
Number of internal coordinates          .... 241
Current Energy                          ....  -964.618437856 Eh
Current gradient norm                   ....     0.019540679 Eh/bohr
Maximum allowed component of the step   ....  0.300
Current trust radius                    ....  0.300
Updating the Hessian (BFGS)             .... done
Forming the augmented Hessian           .... done
Diagonalizing the augmented Hessian     .... done
Last element of RFO vector              ....  0.006847413
Lowest eigenvalues of augmented Hessian:
 -1.949182921  0.000088139  0.000232163  0.001619948  0.002646849
Warning: RFO finds a terribly low value for the scaling factor
Trying a QUASI-NEWTON step instead
Doing a quasi-Newton Step:
Inverting the Hessian                   .... done
Computing the step                      .... done
Length of the computed step             ....  0.073384865
Converting the step to cartesian space:
 Initial RMS(Int)=    0.0047271347
Transforming coordinates:
 Iter   0:  RMS(Cart)=    0.0363112397 RMS(Int)=    0.4047588127
 Iter   1:  RMS(Cart)=    0.0002732780 RMS(Int)=    0.0001282645
 Iter   2:  RMS(Cart)=    0.0000053695 RMS(Int)=    0.0000024617
 Iter   3:  RMS(Cart)=    0.0000001530 RMS(Int)=    0.0000001092
 Iter   4:  RMS(Cart)=    0.0000000048 RMS(Int)=    0.0000000027
done
Storing new coordinates                 .... done

                                .--------------------.
          ----------------------|Geometry convergence|-------------------------
          Item                value                   Tolerance       Converged
          ---------------------------------------------------------------------
          Energy change      -0.0000056810            0.0000002000      NO
          RMS gradient        0.0008601304            0.0000080000      NO
          MAX gradient        0.0036606271            0.0000300000      NO
          RMS step            0.0047271347            0.0001000000      NO
          MAX step            0.0207941146            0.0002000000      NO
          ........................................................
          Max(Bonds)      0.0002      Max(Angles)    0.08
          Max(Dihed)        1.19      Max(Improp)    0.00
          ---------------------------------------------------------------------

The optimization has not yet converged - more geometry cycles are needed


    ---------------------------------------------------------------------------
                         Redundant Internal Coordinates
                            (Angstroem and degrees)

        Definition                    Value    dE/dq     Step     New-Value
    ----------------------------------------------------------------------------
     1. B(C   1,C   0)                1.4097 -0.002347  0.0001    1.4097   
     2. B(C   2,C   1)                1.4172 -0.001819  0.0001    1.4172   
     3. B(C   3,C   2)                1.4109 -0.001371  0.0001    1.4110   
     4. B(C   4,C   2)                1.4733  0.001902 -0.0001    1.4732   
     5. B(C   5,C   4)                1.4561  0.001548 -0.0000    1.4561   
     6. B(C   6,C   5)                1.5235 -0.000764 -0.0001    1.5234   
     7. B(C   7,C   6)                1.5134 -0.000542  0.0002    1.5136   
     8. B(C   8,C   7)                1.3472  0.001007 -0.0000    1.3472   
     9. B(C   9,C   8)                1.5154  0.000126 -0.0001    1.5153   
    10. B(C  10,C   8)                1.5187  0.000101  0.0000    1.5187   
    11. B(C  11,C   5)                1.3914 -0.002289  0.0001    1.3915   
    12. B(C  12,C  11)                1.4554  0.002350 -0.0002    1.4553   
    13. B(C  12,C   1)                1.4632 -0.002379  0.0001    1.4633   
    14. B(O  14,C   4)                1.2687 -0.003661  0.0001    1.2688   
    15. B(H  16,C   0)                1.0862  0.000094  0.0000    1.0862   
    16. B(H  17,C  15)                1.0955  0.000079 -0.0000    1.0955   
    17. B(H  18,C  15)                1.1001  0.000174  0.0000    1.1001   
    18. B(H  19,C  15)                1.0997 -0.000031 -0.0000    1.0997   
    19. B(H  20,C   3)                1.0855 -0.000175  0.0000    1.0855   
    20. B(H  21,C   6)                1.1035  0.001667 -0.0002    1.1034   
    21. B(H  22,C   6)                1.0889 -0.001253  0.0000    1.0889   
    22. B(H  23,C   7)                1.0911 -0.000292  0.0001    1.0912   
    23. B(H  24,C   9)                1.0958  0.000019  0.0000    1.0958   
    24. B(H  25,C   9)                1.0990 -0.000107 -0.0000    1.0990   
    25. B(H  26,C   9)                1.0984 -0.000038  0.0000    1.0984   
    26. B(H  27,C  10)                1.0955 -0.000289 -0.0001    1.0954   
    27. B(C  28,C  11)                1.5071 -0.002533  0.0002    1.5073   
    28. B(H  29,C  28)                1.0934  0.000423 -0.0002    1.0932   
    29. B(H  30,C  28)                1.0956  0.000012  0.0001    1.0957   
    30. B(H  31,C  28)                1.1001  0.000136 -0.0000    1.1001   
    31. B(H  32,C  10)                1.0989 -0.000188  0.0000    1.0989   
    32. B(C  33,C  10)                1.5601  0.000502  0.0001    1.5603   
    33. B(H  34,C  33)                1.0961 -0.000219 -0.0000    1.0961   
    34. B(H  35,C  33)                1.0971 -0.000338  0.0000    1.0971   
    35. B(C  36,C  33)                1.5070  0.000281  0.0001    1.5070   
    36. B(H  37,C  36)                1.0911 -0.000208 -0.0000    1.0911   
    37. B(C  38,C  36)                1.3460  0.000673 -0.0000    1.3459   
    38. B(C  38,C  15)                1.5128 -0.000094 -0.0000    1.5127   
    39. B(C  39,C  38)                1.5103 -0.000247  0.0000    1.5103   
    40. B(H  40,C  39)                1.0997  0.000117 -0.0000    1.0997   
    41. B(H  41,C  39)                1.0933  0.000139 -0.0000    1.0933   
    42. B(H  42,C  39)                1.0996  0.000116  0.0000    1.0996   
    43. B(C  43,C   0)                1.3873  0.000468 -0.0000    1.3873   
    44. B(C  44,C  43)                1.4107 -0.000312  0.0000    1.4107   
    45. B(C  44,H  13)                1.0880  0.000075 -0.0000    1.0880   
    46. B(C  44,C   3)                1.3886  0.001430 -0.0001    1.3885   
    47. B(H  45,C  43)                1.0878  0.000004 -0.0000    1.0878   
    48. B(O  46,C  12)                1.2695 -0.001572  0.0000    1.2695   
    49. A(C   1,C   0,H  16)          117.91  0.000053    0.00    117.91   
    50. A(C   1,C   0,C  43)          120.69 -0.001075    0.01    120.70   
    51. A(H  16,C   0,C  43)          121.39  0.001022   -0.01    121.39   
    52. A(C   2,C   1,C  12)          120.64 -0.000117   -0.00    120.64   
    53. A(C   0,C   1,C  12)          119.96 -0.001162    0.00    119.96   
    54. A(C   0,C   1,C   2)          119.40  0.001279   -0.00    119.40   
    55. A(C   3,C   2,C   4)          119.80 -0.000995    0.02    119.81   
    56. A(C   1,C   2,C   3)          119.31  0.001115   -0.01    119.30   
    57. A(C   1,C   2,C   4)          120.90 -0.000120   -0.00    120.89   
    58. A(C   2,C   3,H  20)          117.98  0.000349    0.00    117.98   
    59. A(H  20,C   3,C  44)          121.48  0.001537   -0.02    121.46   
    60. A(C   2,C   3,C  44)          120.54 -0.001885    0.01    120.55   
    61. A(C   5,C   4,O  14)          122.22 -0.001087   -0.00    122.22   
    62. A(C   2,C   4,C   5)          117.35 -0.000110    0.01    117.36   
    63. A(C   2,C   4,O  14)          120.41  0.001157   -0.00    120.40   
    64. A(C   4,C   5,C   6)          115.53 -0.002160   -0.01    115.52   
    65. A(C   4,C   5,C  11)          121.61 -0.000120    0.00    121.61   
    66. A(C   6,C   5,C  11)          122.86  0.002280    0.01    122.87   
    67. A(C   5,C   6,C   7)          112.67  0.000354   -0.01    112.66   
    68. A(C   7,C   6,H  22)          111.06  0.000023   -0.05    111.01   
    69. A(C   5,C   6,H  22)          108.27  0.000549   -0.01    108.27   
    70. A(C   7,C   6,H  21)          109.14  0.000729    0.03    109.16   
    71. A(C   5,C   6,H  21)          108.63 -0.001325    0.03    108.66   
    72. A(H  21,C   6,H  22)          106.88 -0.000411    0.01    106.89   
    73. A(C   8,C   7,H  23)          116.94 -0.000083    0.03    116.97   
    74. A(C   6,C   7,H  23)          114.24  0.000121    0.00    114.25   
    75. A(C   6,C   7,C   8)          128.79 -0.000046   -0.03    128.76   
    76. A(C   9,C   8,C  10)          116.91  0.002914    0.01    116.92   
    77. A(C   7,C   8,C  10)          123.67 -0.001431   -0.03    123.64   
    78. A(C   7,C   8,C   9)          119.39 -0.001487    0.02    119.42   
    79. A(H  25,C   9,H  26)          106.74  0.000818   -0.01    106.72   
    80. A(H  24,C   9,H  26)          107.39 -0.000728   -0.01    107.39   
    81. A(C   8,C   9,H  26)          111.82  0.000059   -0.00    111.82   
    82. A(H  24,C   9,H  25)          107.97 -0.000299    0.01    107.99   
    83. A(C   8,C   9,H  25)          110.95 -0.000634    0.01    110.96   
    84. A(C   8,C   9,H  24)          111.73  0.000772   -0.01    111.72   
    85. A(H  32,C  10,C  33)          108.51 -0.000108    0.01    108.52   
    86. A(H  27,C  10,C  33)          106.52 -0.001275    0.02    106.54   
    87. A(C   8,C  10,C  33)          117.21  0.002922   -0.05    117.16   
    88. A(H  27,C  10,H  32)          105.97  0.000091    0.01    105.98   
    89. A(C   8,C  10,H  32)          108.70 -0.000955    0.02    108.72   
    90. A(C   8,C  10,H  27)          109.37 -0.000902   -0.01    109.36   
    91. A(C  12,C  11,C  28)          115.29  0.001389   -0.05    115.24   
    92. A(C   5,C  11,C  28)          123.01 -0.000497    0.05    123.06   
    93. A(C   5,C  11,C  12)          121.70 -0.000892    0.00    121.70   
    94. A(C  11,C  12,O  46)          120.75 -0.003335    0.01    120.76   
    95. A(C   1,C  12,C  11)          117.80  0.001345   -0.00    117.80   
    96. A(C   1,C  12,O  46)          121.42  0.001945   -0.01    121.42   
    97. A(H  19,C  15,C  38)          110.89 -0.000503    0.01    110.90   
    98. A(H  18,C  15,C  38)          110.88 -0.000557   -0.00    110.88   
    99. A(H  17,C  15,C  38)          112.19  0.000873   -0.01    112.19   
   100. A(H  18,C  15,H  19)          106.68  0.000782   -0.02    106.66   
   101. A(H  17,C  15,H  19)          108.00 -0.000293    0.01    108.01   
   102. A(H  17,C  15,H  18)          107.98 -0.000296    0.00    107.98   
   103. A(H  30,C  28,H  31)          106.74  0.001367   -0.08    106.66   
   104. A(H  29,C  28,H  31)          106.93 -0.000776    0.04    106.97   
   105. A(C  11,C  28,H  31)          111.18 -0.000532   -0.08    111.09   
   106. A(H  29,C  28,H  30)          108.37 -0.000449   -0.00    108.37   
   107. A(C  11,C  28,H  30)          110.11 -0.000892    0.07    110.18   
   108. A(C  11,C  28,H  29)          113.25  0.001307    0.05    113.29   
   109. A(H  35,C  33,C  36)          110.31  0.000449   -0.01    110.30   
   110. A(H  34,C  33,C  36)          110.05 -0.000190   -0.00    110.04   
   111. A(C  10,C  33,C  36)          115.29 -0.000151    0.00    115.29   
   112. A(H  34,C  33,H  35)          106.02 -0.000297    0.01    106.03   
   113. A(C  10,C  33,H  35)          108.24  0.000741   -0.01    108.23   
   114. A(C  10,C  33,H  34)          106.47 -0.000595    0.01    106.48   
   115. A(H  37,C  36,C  38)          116.27 -0.000902    0.02    116.29   
   116. A(C  33,C  36,C  38)          128.15 -0.000172   -0.02    128.12   
   117. A(C  33,C  36,H  37)          115.59  0.001074   -0.00    115.59   
   118. A(C  36,C  38,C  39)          125.33  0.000774   -0.02    125.31   
   119. A(C  15,C  38,C  39)          114.17  0.000144    0.01    114.18   
   120. A(C  15,C  38,C  36)          120.50 -0.000918    0.01    120.51   
   121. A(H  41,C  39,H  42)          107.68 -0.000272   -0.00    107.68   
   122. A(H  40,C  39,H  42)          106.62  0.000667   -0.02    106.60   
   123. A(C  38,C  39,H  42)          110.24 -0.000602   -0.00    110.23   
   124. A(H  40,C  39,H  41)          107.82 -0.000373    0.02    107.83   
   125. A(C  38,C  39,H  41)          113.71  0.000855   -0.01    113.70   
   126. A(C  38,C  39,H  40)          110.49 -0.000272    0.01    110.50   
   127. A(C  44,C  43,H  45)          119.76 -0.000241    0.01    119.76   
   128. A(C   0,C  43,H  45)          120.32  0.000215   -0.00    120.32   
   129. A(C   0,C  43,C  44)          119.92  0.000026   -0.00    119.92   
   130. A(H  13,C  44,C  43)          119.72 -0.000415    0.01    119.73   
   131. A(C   3,C  44,C  43)          120.14  0.000539   -0.01    120.13   
   132. A(C   3,C  44,H  13)          120.14 -0.000124    0.00    120.14   
   133. D(C  12,C   1,C   0,C  43)    179.57 -0.000118    0.02    179.59   
   134. D(C  12,C   1,C   0,H  16)     -0.35 -0.000085    0.02     -0.33   
   135. D(C   2,C   1,C   0,H  16)    179.80 -0.000055   -0.00    179.80   
   136. D(C   2,C   1,C   0,C  43)     -0.28 -0.000088    0.00     -0.28   
   137. D(C   3,C   2,C   1,C   0)      0.22  0.000044   -0.00      0.21   
   138. D(C   4,C   2,C   1,C   0)   -179.58  0.000084   -0.02   -179.59   
   139. D(C   3,C   2,C   1,C  12)   -179.63  0.000076   -0.02   -179.66   
   140. D(C   4,C   2,C   1,C  12)      0.57  0.000116   -0.04      0.54   
   141. D(H  20,C   3,C   2,C   1)   -179.86  0.000025    0.00   -179.86   
   142. D(C  44,C   3,C   2,C   4)    179.81  0.000008    0.01    179.82   
   143. D(H  20,C   3,C   2,C   4)     -0.06 -0.000013    0.02     -0.05   
   144. D(C  44,C   3,C   2,C   1)      0.02  0.000046   -0.00      0.01   
   145. D(C   5,C   4,C   2,C   3)   -179.46  0.000589   -0.03   -179.49   
   146. D(O  14,C   4,C   2,C   1)    178.66 -0.000977    0.01    178.68   
   147. D(C   5,C   4,C   2,C   1)      0.33  0.000553   -0.02      0.31   
   148. D(O  14,C   4,C   2,C   3)     -1.13 -0.000942    0.00     -1.13   
   149. D(C  11,C   5,C   4,C   2)     -0.83 -0.000614    0.14     -0.68   
   150. D(C  11,C   5,C   4,O  14)   -179.13  0.000906    0.11   -179.02   
   151. D(C   6,C   5,C   4,C   2)    178.34 -0.000560    0.10    178.44   
   152. D(C   6,C   5,C   4,O  14)      0.04  0.000960    0.07      0.11   
   153. D(H  22,C   6,C   5,C  11)   -159.86  0.000401    0.42   -159.43   
   154. D(H  22,C   6,C   5,C   4)     20.99  0.000369    0.47     21.45   
   155. D(H  21,C   6,C   5,C  11)    -44.14 -0.000492    0.45    -43.69   
   156. D(H  21,C   6,C   5,C   4)    136.71 -0.000524    0.49    137.20   
   157. D(C   7,C   6,C   5,C  11)     76.91 -0.000259    0.50     77.41   
   158. D(C   7,C   6,C   5,C   4)   -102.25 -0.000291    0.55   -101.70   
   159. D(H  23,C   7,C   6,C   5)    -55.61  0.000565    0.64    -54.97   
   160. D(C   8,C   7,C   6,H  22)      0.96 -0.000743    0.72      1.68   
   161. D(C   8,C   7,C   6,H  21)   -116.62 -0.000703    0.73   -115.89   
   162. D(H  23,C   7,C   6,H  21)     65.15 -0.000374    0.69     65.84   
   163. D(C   8,C   7,C   6,C   5)    122.63  0.000237    0.67    123.30   
   164. D(H  23,C   7,C   6,H  22)   -177.27 -0.000415    0.69   -176.58   
   165. D(C  10,C   8,C   7,H  23)   -177.88  0.000063   -0.03   -177.91   
   166. D(C  10,C   8,C   7,C   6)      3.93  0.000396   -0.07      3.86   
   167. D(C   9,C   8,C   7,H  23)     -0.06  0.000017    0.02     -0.04   
   168. D(C   9,C   8,C   7,C   6)   -178.25  0.000349   -0.02   -178.27   
   169. D(H  26,C   9,C   8,C  10)    -67.98 -0.000671   -0.18    -68.16   
   170. D(H  26,C   9,C   8,C   7)    114.06 -0.000541   -0.23    113.83   
   171. D(H  25,C   9,C   8,C  10)     51.06 -0.000023   -0.18     50.87   
   172. D(H  25,C   9,C   8,C   7)   -126.90  0.000107   -0.23   -127.14   
   173. D(H  24,C   9,C   8,C  10)    171.61 -0.000316   -0.16    171.44   
   174. D(H  24,C   9,C   8,C   7)     -6.35 -0.000187   -0.21     -6.57   
   175. D(C  33,C  10,C   8,C   9)     86.05  0.000370   -0.34     85.72   
   176. D(C  33,C  10,C   8,C   7)    -96.08  0.000238   -0.28    -96.37   
   177. D(H  32,C  10,C   8,C   9)    -37.37 -0.000858   -0.33    -37.70   
   178. D(H  27,C  10,C   8,C   9)   -152.64  0.000044   -0.35   -152.99   
   179. D(H  27,C  10,C   8,C   7)     25.23 -0.000087   -0.29     24.93   
   180. D(H  32,C  10,C   8,C   7)    140.50 -0.000990   -0.28    140.22   
   181. D(C  28,C  11,C   5,C   6)      0.87  0.000031   -0.20      0.67   
   182. D(C  28,C  11,C   5,C   4)    179.97  0.000050   -0.25    179.73   
   183. D(C  12,C  11,C   5,C   6)   -178.70 -0.000021   -0.17   -178.86   
   184. D(C  12,C  11,C   5,C   4)      0.41 -0.000002   -0.21      0.20   
   185. D(O  46,C  12,C  11,C  28)     -1.08 -0.000775    0.17     -0.91   
   186. D(C   1,C  12,C  11,C  28)   -179.09  0.000647    0.18   -178.91   
   187. D(C   1,C  12,C  11,C   5)      0.50  0.000688    0.15      0.66   
   188. D(O  46,C  12,C   1,C   2)   -178.98  0.000801   -0.02   -179.00   
   189. D(O  46,C  12,C   1,C   0)      1.17  0.000829   -0.04      1.13   
   190. D(O  46,C  12,C  11,C   5)    178.51 -0.000734    0.14    178.66   
   191. D(C  11,C  12,C   1,C   0)    179.16 -0.000715   -0.05    179.12   
   192. D(C  11,C  12,C   1,C   2)     -0.99 -0.000742   -0.03     -1.01   
   193. D(H  30,C  28,C  11,C   5)    136.62 -0.000427   -1.06    135.56   
   194. D(H  29,C  28,C  11,C  12)   -165.29 -0.000063   -1.17   -166.46   
   195. D(H  29,C  28,C  11,C   5)     15.12 -0.000104   -1.13     13.98   
   196. D(H  31,C  28,C  11,C  12)     74.29  0.000412   -1.19     73.10   
   197. D(H  31,C  28,C  11,C   5)   -105.30  0.000371   -1.16   -106.46   
   198. D(H  30,C  28,C  11,C  12)    -43.79 -0.000386   -1.09    -44.88   
   199. D(C  36,C  33,C  10,H  27)    165.86 -0.001171   -0.52    165.35   
   200. D(C  36,C  33,C  10,C   8)    -71.35 -0.001383   -0.54    -71.89   
   201. D(H  35,C  33,C  10,H  32)    176.21  0.000479   -0.56    175.65   
   202. D(H  35,C  33,C  10,H  27)    -70.09 -0.000099   -0.53    -70.62   
   203. D(H  35,C  33,C  10,C   8)     52.69 -0.000311   -0.56     52.13   
   204. D(H  34,C  33,C  10,H  32)    -70.18  0.000192   -0.55    -70.73   
   205. D(H  34,C  33,C  10,H  27)     43.52 -0.000386   -0.52     42.99   
   206. D(C  36,C  33,C  10,H  32)     52.17 -0.000593   -0.54     51.62   
   207. D(H  34,C  33,C  10,C   8)    166.30 -0.000598   -0.55    165.75   
   208. D(C  38,C  36,C  33,H  35)    129.53 -0.000637    0.55    130.08   
   209. D(C  38,C  36,C  33,H  34)     12.89 -0.000429    0.55     13.44   
   210. D(C  38,C  36,C  33,C  10)   -107.52  0.000600    0.53   -106.99   
   211. D(H  37,C  36,C  33,H  35)    -50.54 -0.000639    0.47    -50.07   
   212. D(H  37,C  36,C  33,H  34)   -167.18 -0.000431    0.47   -166.71   
   213. D(H  37,C  36,C  33,C  10)     72.41  0.000598    0.45     72.86   
   214. D(C  39,C  38,C  36,C  33)     -0.19 -0.000102   -0.04     -0.23   
   215. D(C  15,C  38,C  36,H  37)     -0.08 -0.000101    0.05     -0.04   
   216. D(C  15,C  38,C  36,C  33)    179.85 -0.000102   -0.03    179.81   
   217. D(C  39,C  38,C  15,H  19)     59.37  0.000146   -0.17     59.20   
   218. D(C  39,C  38,C  15,H  18)    -58.95 -0.000152   -0.15    -59.10   
   219. D(C  39,C  38,C  15,H  17)   -179.78  0.000018   -0.15   -179.93   
   220. D(C  36,C  38,C  15,H  19)   -120.66  0.000147   -0.18   -120.84   
   221. D(C  36,C  38,C  15,H  18)    121.02 -0.000151   -0.16    120.86   
   222. D(C  39,C  38,C  36,H  37)    179.88 -0.000101    0.04    179.92   
   223. D(C  36,C  38,C  15,H  17)      0.19  0.000019   -0.16      0.03   
   224. D(H  42,C  39,C  38,C  36)    121.30 -0.000138   -0.17    121.13   
   225. D(H  42,C  39,C  38,C  15)    -58.73 -0.000138   -0.18    -58.91   
   226. D(H  41,C  39,C  38,C  36)      0.28  0.000063   -0.16      0.12   
   227. D(H  41,C  39,C  38,C  15)   -179.76  0.000063   -0.17   -179.93   
   228. D(H  40,C  39,C  38,C  36)   -121.11  0.000147   -0.18   -121.30   
   229. D(H  40,C  39,C  38,C  15)     58.86  0.000147   -0.19     58.66   
   230. D(H  45,C  43,C   0,H  16)     -0.02 -0.000001   -0.01     -0.03   
   231. D(H  45,C  43,C   0,C   1)   -179.93  0.000034   -0.01   -179.95   
   232. D(C  44,C  43,C   0,H  16)   -179.97  0.000011    0.01   -179.96   
   233. D(C  44,C  43,C   0,C   1)      0.12  0.000046    0.01      0.12   
   234. D(H  13,C  44,C  43,H  45)      0.05  0.000003    0.01      0.07   
   235. D(H  13,C  44,C  43,C   0)   -180.00 -0.000008   -0.00   -180.00   
   236. D(C   3,C  44,C  43,H  45)   -179.83  0.000053    0.01   -179.83   
   237. D(C   3,C  44,C  43,C   0)      0.12  0.000042   -0.01      0.11   
   238. D(C  43,C  44,C   3,H  20)    179.69 -0.000067    0.01    179.69   
   239. D(C  43,C  44,C   3,C   2)     -0.18 -0.000087    0.01     -0.17   
   240. D(H  13,C  44,C   3,H  20)     -0.20 -0.000016   -0.00     -0.20   
   241. D(H  13,C  44,C   3,C   2)    179.93 -0.000036    0.00    179.94   
    ----------------------------------------------------------------------------

         *************************************************************
         *                GEOMETRY OPTIMIZATION CYCLE  43            *
         *************************************************************
---------------------------------
CARTESIAN COORDINATES (ANGSTROEM)
---------------------------------
  C      4.743800    1.851098    1.156190
  C      3.753293    1.078356    0.516600
  C      2.606895    1.719332   -0.015817
  C      2.482119    3.119909    0.101172
  C      1.547474    0.942820   -0.682895
  C      1.725570   -0.500069   -0.763911
  C      0.588465   -1.265390   -1.428815
  C     -0.320606   -1.945382   -0.427763
  C     -1.651779   -1.810920   -0.270037
  C     -2.350646   -2.572689    0.837873
  C     -2.525090   -0.962722   -1.178028
  C      2.855929   -1.125563   -0.246849
  C      3.916281   -0.371565    0.405070
  H      3.366949    4.946196    0.815729
  O      0.513312    1.523118   -1.134114
  C     -5.915662    1.011098    1.705927
  H      5.610630    1.334753    1.558352
  H     -5.337778    0.678673    2.575175
  H     -6.286656    2.025941    1.912592
  H     -6.800350    0.363830    1.618038
  H      1.594371    3.588434   -0.312021
  H      1.020635   -2.026314   -2.100879
  H      0.029903   -0.571088   -2.054702
  H      0.195403   -2.610227    0.266814
  H     -1.671114   -3.268407    1.342848
  H     -3.197502   -3.151585    0.443437
  H     -2.757964   -1.898111    1.603113
  H     -2.045630   -0.868384   -2.158408
  C      3.070985   -2.616205   -0.307454
  H      2.390399   -3.123548   -0.996343
  H      4.099707   -2.837533   -0.612923
  H      2.929473   -3.077173    0.681311
  H     -3.471139   -1.493475   -1.353727
  C     -2.851242    0.486809   -0.701720
  H     -3.254282    1.016955   -1.572276
  H     -1.906959    0.986912   -0.452907
  C     -3.814273    0.583616    0.453423
  H     -3.415631    0.288421    1.425270
  C     -5.098935    0.984563    0.432883
  C     -5.852841    1.436808   -0.795195
  H     -6.225391    2.462864   -0.662255
  H     -5.255824    1.413379   -1.710752
  H     -6.735207    0.800473   -0.955519
  C      4.608929    3.227641    1.263011
  C      3.469541    3.866438    0.730172
  H      5.377441    3.818004    1.757060
  O      4.927976   -0.963177    0.892962

----------------------------
CARTESIAN COORDINATES (A.U.)
----------------------------
  NO LB      ZA    FRAG     MASS         X           Y           Z
   0 C     6.0000    0    12.011    8.964482    3.498069    2.184883
   1 C     6.0000    0    12.011    7.092696    2.037798    0.976233
   2 C     6.0000    0    12.011    4.926318    3.249066   -0.029889
   3 C     6.0000    0    12.011    4.690525    5.895773    0.191187
   4 C     6.0000    0    12.011    2.924303    1.781672   -1.290484
   5 C     6.0000    0    12.011    3.260855   -0.944993   -1.443583
   6 C     6.0000    0    12.011    1.112038   -2.391241   -2.700069
   7 C     6.0000    0    12.011   -0.605857   -3.676239   -0.808355
   8 C     6.0000    0    12.011   -3.121411   -3.422144   -0.510296
   9 C     6.0000    0    12.011   -4.442076   -4.861678    1.583350
  10 C     6.0000    0    12.011   -4.771729   -1.819282   -2.226149
  11 C     6.0000    0    12.011    5.396924   -2.127006   -0.466477
  12 C     6.0000    0    12.011    7.400698   -0.702156    0.765471
  13 H     1.0000    0     1.008    6.362611    9.346956    1.541505
  14 O     8.0000    0    15.999    0.970020    2.878277   -2.143165
  15 C     6.0000    0    12.011  -11.178982    1.910697    3.223735
  16 H     1.0000    0     1.008   10.602555    2.522318    2.944858
  17 H     1.0000    0     1.008  -10.086939    1.282506    4.866376
  18 H     1.0000    0     1.008  -11.880058    3.828474    3.614274
  19 H     1.0000    0     1.008  -12.850800    0.687539    3.057649
  20 H     1.0000    0     1.008    3.012925    6.781158   -0.589635
  21 H     1.0000    0     1.008    1.928720   -3.829179   -3.970085
  22 H     1.0000    0     1.008    0.056508   -1.079199   -3.882824
  23 H     1.0000    0     1.008    0.369258   -4.932615    0.504204
  24 H     1.0000    0     1.008   -3.157948   -6.176395    2.537614
  25 H     1.0000    0     1.008   -6.042402   -5.955632    0.837974
  26 H     1.0000    0     1.008   -5.211797   -3.586910    3.029445
  27 H     1.0000    0     1.008   -3.865681   -1.641008   -4.078800
  28 C     6.0000    0    12.011    5.803320   -4.943911   -0.581004
  29 H     1.0000    0     1.008    4.517200   -5.902651   -1.882816
  30 H     1.0000    0     1.008    7.747323   -5.362160   -1.158257
  31 H     1.0000    0     1.008    5.535901   -5.815014    1.287491
  32 H     1.0000    0     1.008   -6.559503   -2.822260   -2.558173
  33 C     6.0000    0    12.011   -5.388067    0.919935   -1.326058
  34 H     1.0000    0     1.008   -6.149702    1.921767   -2.971171
  35 H     1.0000    0     1.008   -3.603629    1.864992   -0.855870
  36 C     6.0000    0    12.011   -7.207932    1.102874    0.856845
  37 H     1.0000    0     1.008   -6.454607    0.545038    2.693370
  38 C     6.0000    0    12.011   -9.635590    1.860554    0.818031
  39 C     6.0000    0    12.011  -11.060267    2.715173   -1.502701
  40 H     1.0000    0     1.008  -11.764283    4.654138   -1.251480
  41 H     1.0000    0     1.008   -9.932068    2.670898   -3.232853
  42 H     1.0000    0     1.008  -12.727697    1.512675   -1.805669
  43 C     6.0000    0    12.011    8.709614    6.099357    2.386745
  44 C     6.0000    0    12.011    6.556483    7.306508    1.379825
  45 H     1.0000    0     1.008   10.161890    7.214982    3.320362
  46 O     8.0000    0    15.999    9.312524   -1.820140    1.687454

--------------------------------
INTERNAL COORDINATES (ANGSTROEM)
--------------------------------
 C      0   0   0     0.000000000000     0.00000000     0.00000000
 C      1   0   0     1.409719032854     0.00000000     0.00000000
 C      2   1   0     1.417231838960   119.39864568     0.00000000
 C      3   2   1     1.410982365733   119.29603255     0.21202109
 C      3   2   1     1.473205734072   120.89193763   180.40560066
 C      5   3   2     1.456094111902   117.35785224     0.31278349
 C      6   5   3     1.523424591493   115.51854014   178.44188293
 C      7   6   5     1.513573216396   112.66474193   258.29642963
 C      8   7   6     1.347212143745   128.75962368   123.29915700
 C      9   8   7     1.515311806809   119.41532657   181.73045051
 C      9   8   7     1.518735742061   123.63674784     3.86256043
 C      6   5   3     1.391513058825   121.60844663   359.31523400
 C     12   6   5     1.455285916236   121.69775465     0.19685948
 H      4   3   2     2.151474980864   146.48714186     0.06251180
 O      5   3   2     1.268793135106   120.40456376   178.67885290
 C     11   9   8     4.869203131469   105.82487081   216.15125945
 H      1   2   3     1.086159220649   117.91412630   179.79807673
 H     16  11   9     1.095467427378    88.83304628    11.77455894
 H     16  11   9     1.100115352712   136.05750519   126.85598342
 H     16  11   9     1.099705708913   105.91750978   263.36703746
 H      4   3   2     1.085514079055   117.98202661   180.14424198
 H      7   6   5     1.103378953387   108.65913048   137.19946645
 H      7   6   5     1.088936518865   108.26535648    21.45452334
 H      8   7   6     1.091201610561   114.24844090   305.03047025
 H     10   9   8     1.095803907122   111.72164811   353.43487069
 H     10   9   8     1.099028958316   110.96345251   232.86406572
 H     10   9   8     1.098434284791   111.81760488   113.82982577
 H     11   9   8     1.095412037557   109.35908579    24.93176697
 C     12   6   5     1.507293654084   123.05882908   179.72819962
 H     29  12   6     1.093234628892   113.29483850    13.98438030
 H     29  12   6     1.095703704028   110.17742056   135.56408634
 H     29  12   6     1.100078599126   111.09467673   253.54358421
 H     11   9   8     1.098898511904   108.71674641   140.21860962
 C     11   9   8     1.560251542525   117.16451998   263.63479678
 H     34  11   9     1.096068163688   106.48452380   165.75000281
 H     34  11   9     1.097124701037   108.22797839    52.13169163
 C     34  11   9     1.507035052113   115.29334969   288.10603302
 H     37  34  11     1.091119957361   115.58598144    72.85997361
 C     37  34  11     1.345932841934   128.12446078   253.00887848
 C     39  37  34     1.510323564746   125.31379212   359.76904888
 H     40  39  37     1.099662257755   110.49977252   238.70387275
 H     40  39  37     1.093262389296   113.69987818     0.11549885
 H     40  39  37     1.099634267556   110.23162889   121.12992371
 C      1   2   3     1.387252655079   120.70025475   359.71992648
 C     14   4   3     1.087990924667    33.92507101   359.90080020
 H     44   1   2     1.087760447566   120.31998448   180.05282904
 O     13  12   6     1.269476381533   120.75560020   178.65707797

---------------------------
INTERNAL COORDINATES (A.U.)
---------------------------
 C      0   0   0     0.000000000000     0.00000000     0.00000000
 C      1   0   0     2.663982897870     0.00000000     0.00000000
 C      2   1   0     2.678180043907   119.39864568     0.00000000
 C      3   2   1     2.666370251028   119.29603255     0.21202109
 C      3   2   1     2.783955376318   120.89193763   180.40560066
 C      5   3   2     2.751619096711   117.35785224     0.31278349
 C      6   5   3     2.878855263603   115.51854014   178.44188293
 C      7   6   5     2.860238862627   112.66474193   258.29642963
 C      8   7   6     2.545861995971   128.75962368   123.29915700
 C      9   8   7     2.863524322366   119.41532657   181.73045051
 C      9   8   7     2.869994622292   123.63674784     3.86256043
 C      6   5   3     2.629578592955   121.60844663   359.31523400
 C     12   6   5     2.750091828238   121.69775465     0.19685948
 H      4   3   2     4.065698497816   146.48714186     0.06251180
 O      5   3   2     2.397671545949   120.40456376   178.67885290
 C     11   9   8     9.201460408908   105.82487081   216.15125945
 H      1   2   3     2.052543464860   117.91412630   179.79807673
 H     16  11   9     2.070133426375    88.83304628    11.77455894
 H     16  11   9     2.078916732348   136.05750519   126.85598342
 H     16  11   9     2.078142617755   105.91750978   263.36703746
 H      4   3   2     2.051324323929   117.98202661   180.14424198
 H      7   6   5     2.085084043835   108.65913048   137.19946645
 H      7   6   5     2.057791797880   108.26535648    21.45452334
 H      8   7   6     2.062072200854   114.24844090   305.03047025
 H     10   9   8     2.070769280941   111.72164811   353.43487069
 H     10   9   8     2.076863744466   110.96345251   232.86406572
 H     10   9   8     2.075739974365   111.81760488   113.82982577
 H     11   9   8     2.070028754784   109.35908579    24.93176697
 C     12   6   5     2.848372209617   123.05882908   179.72819962
 H     29  12   6     2.065914048725   113.29483850    13.98438030
 H     29  12   6     2.070579924536   110.17742056   135.56408634
 H     29  12   6     2.078847278135   111.09467673   253.54358421
 H     11   9   8     2.076617236472   108.71674641   140.21860962
 C     11   9   8     2.948448115400   117.16451998   263.63479678
 H     34  11   9     2.071268653480   106.48452380   165.75000281
 H     34  11   9     2.073265219720   108.22797839    52.13169163
 C     34  11   9     2.847883522714   115.29334969   288.10603302
 H     37  34  11     2.061917898669   115.58598144    72.85997361
 C     37  34  11     2.543444465905   128.12446078   253.00887848
 C     39  37  34     2.854097910979   125.31379212   359.76904888
 H     40  39  37     2.078060506967   110.49977252   238.70387275
 H     40  39  37     2.065966508286   113.69987818     0.11549885
 H     40  39  37     2.078007613156   110.23162889   121.12992371
 C      1   2   3     2.621527596655   120.70025475   359.71992648
 C     14   4   3     2.056004883813    33.92507101   359.90080020
 H     44   1   2     2.055569345210   120.31998448   180.05282904
 O     13  12   6     2.398962694578   120.75560020   178.65707797


           ************************************************************
           *        Program running with 4 parallel MPI-processes     *
           *              working on a common directory               *
           ************************************************************
------------------------------------------------------------------------------
                   ___                                                        
                  /   \      - P O W E R E D   B Y -                         
                 /     \                                                     
                 |  |  |   _    _      __       _____    __    __             
                 |  |  |  | |  | |    /  \     |  _  \  |  |  /  |          
                  \  \/   | |  | |   /    \    | | | |  |  | /  /          
                 / \  \   | |__| |  /  /\  \   | |_| |  |  |/  /          
                |  |  |   |  __  | /  /__\  \  |    /   |      \           
                |  |  |   | |  | | |   __   |  |    \   |  |\   \          
                \     /   | |  | | |  |  |  |  | |\  \  |  | \   \       
                 \___/    |_|  |_| |__|  |__|  |_| \__\ |__|  \__/        
                                                                              
                      - O R C A' S   B I G   F R I E N D -                    
                                      &                                       
                       - I N T E G R A L  F E E D E R -                       
                                                                              
 v1 FN, 2020, v2 2021                                                         
------------------------------------------------------------------------------


Reading SHARK input file MK2_1e_0H_B3LYP_631Gd_opt.SHARKINP.tmp ... ok
----------------------
SHARK INTEGRAL PACKAGE
----------------------

Number of atoms                             ...     47
Number of basis functions                   ...    370
Number of shells                            ...    186
Maximum angular momentum                    ...      2
Integral batch strategy                     ... SHARK/LIBINT Hybrid
RI-J (if used) integral strategy            ... SPLIT-RIJ (Revised 2003 algorithm where possible)
Printlevel                                  ...      1
Contraction scheme used                     ... SEGMENTED contraction
Coulomb Range Separation                    ... NOT USED
Exchange Range Separation                   ... NOT USED
Finite Nucleus Model                        ... NOT USED
Auxiliary Coulomb fitting basis             ... AVAILABLE
   # of basis functions in Aux-J            ...   1391
   # of shells in Aux-J                     ...    465
   Maximum angular momentum in Aux-J        ...      4
Auxiliary J/K fitting basis                 ... NOT available
Auxiliary Correlation fitting basis         ... NOT available
Auxiliary 'external' fitting basis          ... NOT available
Integral threshold                          ...     2.500000e-11
Primitive cut-off                           ...     2.500000e-12
Primitive pair pre-selection threshold      ...     2.500000e-12

Calculating pre-screening integrals         ... done (  0.1 sec) Dimension = 186
Organizing shell pair data                  ... done (  0.1 sec)
Shell pair information
Total number of shell pairs                 ...     17391
Shell pairs after pre-screening             ...     11312
Total number of primitive shell pairs       ...     98016
Primitive shell pairs kept                  ...     34935
          la=0 lb=0:   4232 shell pairs
          la=1 lb=0:   3807 shell pairs
          la=1 lb=1:    881 shell pairs
          la=2 lb=0:   1508 shell pairs
          la=2 lb=1:    735 shell pairs
          la=2 lb=2:    149 shell pairs

Calculating one electron integrals          ... done (  0.1 sec)
Calculating RI/J V-Matrix + Cholesky decomp.... done (  0.1 sec)
Calculating Nuclear repulsion               ... done (  0.0 sec) ENN=   1799.929438228550 Eh

SHARK setup successfully completed in   0.7 seconds

Maximum memory used throughout the entire GTOINT-calculation: 28.4 MB
[1717805751.273384] [eu-a2p-199:93154:0]          mpool.c:38   UCX  WARN  object 0x41b46c0 was not returned to mpool ucp_requests
[1717805751.273441] [eu-a2p-199:93154:0]          mpool.c:38   UCX  WARN  object 0x41b4880 was not returned to mpool ucp_requests
[1717805751.273449] [eu-a2p-199:93154:0]          mpool.c:38   UCX  WARN  object 0x41b4a40 was not returned to mpool ucp_requests
[1717805751.273456] [eu-a2p-199:93154:0]          mpool.c:38   UCX  WARN  object 0x41b4c00 was not returned to mpool ucp_requests
[1717805751.273462] [eu-a2p-199:93154:0]          mpool.c:38   UCX  WARN  object 0x41b4dc0 was not returned to mpool ucp_requests
[1717805751.273468] [eu-a2p-199:93154:0]          mpool.c:38   UCX  WARN  object 0x41b4f80 was not returned to mpool ucp_requests
[1717805751.273474] [eu-a2p-199:93154:0]          mpool.c:38   UCX  WARN  object 0x41b5140 was not returned to mpool ucp_requests
[1717805751.273480] [eu-a2p-199:93154:0]          mpool.c:38   UCX  WARN  object 0x41b5300 was not returned to mpool ucp_requests
[1717805751.273486] [eu-a2p-199:93154:0]          mpool.c:38   UCX  WARN  object 0x41b54c0 was not returned to mpool ucp_requests
[1717805751.273492] [eu-a2p-199:93154:0]          mpool.c:38   UCX  WARN  object 0x41b5680 was not returned to mpool ucp_requests
[1717805751.273498] [eu-a2p-199:93154:0]          mpool.c:38   UCX  WARN  object 0x41b5840 was not returned to mpool ucp_requests
[1717805751.273504] [eu-a2p-199:93154:0]          mpool.c:38   UCX  WARN  object 0x41b5a00 was not returned to mpool ucp_requests
[1717805751.273510] [eu-a2p-199:93154:0]          mpool.c:38   UCX  WARN  object 0x41b5bc0 was not returned to mpool ucp_requests
[1717805751.273515] [eu-a2p-199:93154:0]          mpool.c:38   UCX  WARN  object 0x41b5d80 was not returned to mpool ucp_requests
[1717805751.273521] [eu-a2p-199:93154:0]          mpool.c:38   UCX  WARN  object 0x41b5f40 was not returned to mpool ucp_requests
[1717805751.273529] [eu-a2p-199:93154:0]          mpool.c:38   UCX  WARN  object 0x41b6100 was not returned to mpool ucp_requests
[1717805751.273535] [eu-a2p-199:93154:0]          mpool.c:38   UCX  WARN  object 0x41b62c0 was not returned to mpool ucp_requests
[1717805751.273540] [eu-a2p-199:93154:0]          mpool.c:38   UCX  WARN  object 0x41b6480 was not returned to mpool ucp_requests
[1717805751.273546] [eu-a2p-199:93154:0]          mpool.c:38   UCX  WARN  object 0x41b6640 was not returned to mpool ucp_requests
[1717805751.273552] [eu-a2p-199:93154:0]          mpool.c:38   UCX  WARN  object 0x41b6800 was not returned to mpool ucp_requests
[1717805751.273558] [eu-a2p-199:93154:0]          mpool.c:38   UCX  WARN  object 0x41b69c0 was not returned to mpool ucp_requests
[1717805751.273564] [eu-a2p-199:93154:0]          mpool.c:38   UCX  WARN  object 0x41b6b80 was not returned to mpool ucp_requests
[1717805751.273569] [eu-a2p-199:93154:0]          mpool.c:38   UCX  WARN  object 0x41b6d40 was not returned to mpool ucp_requests
[1717805751.273410] [eu-a2p-199:93155:0]          mpool.c:38   UCX  WARN  object 0x33116c0 was not returned to mpool ucp_requests
[1717805751.273446] [eu-a2p-199:93155:0]          mpool.c:38   UCX  WARN  object 0x3311880 was not returned to mpool ucp_requests
[1717805751.273454] [eu-a2p-199:93155:0]          mpool.c:38   UCX  WARN  object 0x3311a40 was not returned to mpool ucp_requests
[1717805751.273460] [eu-a2p-199:93155:0]          mpool.c:38   UCX  WARN  object 0x3311c00 was not returned to mpool ucp_requests
[1717805751.273466] [eu-a2p-199:93155:0]          mpool.c:38   UCX  WARN  object 0x3311dc0 was not returned to mpool ucp_requests
[1717805751.273472] [eu-a2p-199:93155:0]          mpool.c:38   UCX  WARN  object 0x3311f80 was not returned to mpool ucp_requests
[1717805751.273478] [eu-a2p-199:93155:0]          mpool.c:38   UCX  WARN  object 0x3312140 was not returned to mpool ucp_requests
[1717805751.273484] [eu-a2p-199:93155:0]          mpool.c:38   UCX  WARN  object 0x3312300 was not returned to mpool ucp_requests
[1717805751.273489] [eu-a2p-199:93155:0]          mpool.c:38   UCX  WARN  object 0x33124c0 was not returned to mpool ucp_requests
[1717805751.273495] [eu-a2p-199:93155:0]          mpool.c:38   UCX  WARN  object 0x3312680 was not returned to mpool ucp_requests
[1717805751.273501] [eu-a2p-199:93155:0]          mpool.c:38   UCX  WARN  object 0x3312840 was not returned to mpool ucp_requests
[1717805751.273507] [eu-a2p-199:93155:0]          mpool.c:38   UCX  WARN  object 0x3312a00 was not returned to mpool ucp_requests
[1717805751.273512] [eu-a2p-199:93155:0]          mpool.c:38   UCX  WARN  object 0x3312bc0 was not returned to mpool ucp_requests
[1717805751.273518] [eu-a2p-199:93155:0]          mpool.c:38   UCX  WARN  object 0x3312d80 was not returned to mpool ucp_requests
[1717805751.273523] [eu-a2p-199:93155:0]          mpool.c:38   UCX  WARN  object 0x3312f40 was not returned to mpool ucp_requests
[1717805751.273529] [eu-a2p-199:93155:0]          mpool.c:38   UCX  WARN  object 0x3313100 was not returned to mpool ucp_requests
[1717805751.273534] [eu-a2p-199:93155:0]          mpool.c:38   UCX  WARN  object 0x33132c0 was not returned to mpool ucp_requests
[1717805751.273540] [eu-a2p-199:93155:0]          mpool.c:38   UCX  WARN  object 0x3313480 was not returned to mpool ucp_requests
[1717805751.273546] [eu-a2p-199:93155:0]          mpool.c:38   UCX  WARN  object 0x3313640 was not returned to mpool ucp_requests
[1717805751.273552] [eu-a2p-199:93155:0]          mpool.c:38   UCX  WARN  object 0x3313800 was not returned to mpool ucp_requests
[1717805751.273558] [eu-a2p-199:93155:0]          mpool.c:38   UCX  WARN  object 0x33139c0 was not returned to mpool ucp_requests
[1717805751.273563] [eu-a2p-199:93155:0]          mpool.c:38   UCX  WARN  object 0x3313b80 was not returned to mpool ucp_requests
[1717805751.273569] [eu-a2p-199:93155:0]          mpool.c:38   UCX  WARN  object 0x3313d40 was not returned to mpool ucp_requests
[1717805751.274280] [eu-a2p-199:93153:0]          mpool.c:38   UCX  WARN  object 0x2876680 was not returned to mpool ucp_requests
[1717805751.274305] [eu-a2p-199:93153:0]          mpool.c:38   UCX  WARN  object 0x2876840 was not returned to mpool ucp_requests
[1717805751.274311] [eu-a2p-199:93153:0]          mpool.c:38   UCX  WARN  object 0x2876a00 was not returned to mpool ucp_requests
[1717805751.274316] [eu-a2p-199:93153:0]          mpool.c:38   UCX  WARN  object 0x2876bc0 was not returned to mpool ucp_requests
[1717805751.274320] [eu-a2p-199:93153:0]          mpool.c:38   UCX  WARN  object 0x2876d80 was not returned to mpool ucp_requests
[1717805751.274325] [eu-a2p-199:93153:0]          mpool.c:38   UCX  WARN  object 0x2876f40 was not returned to mpool ucp_requests
[1717805751.274329] [eu-a2p-199:93153:0]          mpool.c:38   UCX  WARN  object 0x2877100 was not returned to mpool ucp_requests
[1717805751.274333] [eu-a2p-199:93153:0]          mpool.c:38   UCX  WARN  object 0x28772c0 was not returned to mpool ucp_requests
[1717805751.274338] [eu-a2p-199:93153:0]          mpool.c:38   UCX  WARN  object 0x2877480 was not returned to mpool ucp_requests
[1717805751.274342] [eu-a2p-199:93153:0]          mpool.c:38   UCX  WARN  object 0x2877640 was not returned to mpool ucp_requests
[1717805751.274346] [eu-a2p-199:93153:0]          mpool.c:38   UCX  WARN  object 0x2877800 was not returned to mpool ucp_requests
[1717805751.274351] [eu-a2p-199:93153:0]          mpool.c:38   UCX  WARN  object 0x2877b80 was not returned to mpool ucp_requests
[1717805751.274355] [eu-a2p-199:93153:0]          mpool.c:38   UCX  WARN  object 0x2877d40 was not returned to mpool ucp_requests


           ************************************************************
           *        Program running with 4 parallel MPI-processes     *
           *              working on a common directory               *
           ************************************************************

Diagonalization of the overlap matrix:
Smallest eigenvalue                        ... 3.207e-04
Time for diagonalization                   ...    0.034 sec
Threshold for overlap eigenvalues          ... 1.000e-08
Number of eigenvalues below threshold      ... 0
Time for construction of square roots      ...    0.019 sec
Total time needed                          ...    0.059 sec

-------------------
DFT GRID GENERATION
-------------------

General Integration Accuracy     IntAcc      ... 4.959
Radial Grid Type                 RadialGrid  ... OptM3 with GC (2021)
Angular Grid (max. ang.)         AngularGrid ... 6 (Lebedev-590)
Angular grid pruning method      GridPruning ... 4 (adaptive)
Weight generation scheme         WeightScheme... Becke
Basis function cutoff            BFCut       ... 1.0000e-11
Integration weight cutoff        WCut        ... 1.0000e-14
Angular grids for H and He will be reduced by one unit
Partially contracted basis set               ... off
Rotationally invariant grid construction     ... off

Total number of grid points                  ...   530342
Total number of batches                      ...     8310
Average number of points per batch           ...       63
Average number of grid points per atom       ...    11284
Time for grid setup =    7.314 sec

--------------------
COSX GRID GENERATION
--------------------

GRIDX 1
-------
General Integration Accuracy     IntAcc      ... 4.020
Radial Grid Type                 RadialGrid  ... OptM3 with GC (2021)
Angular Grid (max. ang.)         AngularGrid ... 2 (Lebedev-110)
Angular grid pruning method      GridPruning ... 4 (adaptive)
Weight generation scheme         WeightScheme... Becke
Basis function cutoff            BFCut       ... 1.0000e-11
Integration weight cutoff        WCut        ... 1.0000e-14
Angular grids for H and He will be reduced by one unit
Partially contracted basis set               ... on
Rotationally invariant grid construction     ... off

Total number of grid points                  ...    57939
Total number of batches                      ...      929
Average number of points per batch           ...       62
Average number of grid points per atom       ...     1233
UseSFitting                                  ... on

GRIDX 2
-------
General Integration Accuracy     IntAcc      ... 4.338
Radial Grid Type                 RadialGrid  ... OptM3 with GC (2021)
Angular Grid (max. ang.)         AngularGrid ... 3 (Lebedev-194)
Angular grid pruning method      GridPruning ... 4 (adaptive)
Weight generation scheme         WeightScheme... Becke
Basis function cutoff            BFCut       ... 1.0000e-11
Integration weight cutoff        WCut        ... 1.0000e-14
Angular grids for H and He will be reduced by one unit
Partially contracted basis set               ... on
Rotationally invariant grid construction     ... off

Total number of grid points                  ...   126312
Total number of batches                      ...     1995
Average number of points per batch           ...       63
Average number of grid points per atom       ...     2687
UseSFitting                                  ... on

GRIDX 3
-------
General Integration Accuracy     IntAcc      ... 4.871
Radial Grid Type                 RadialGrid  ... OptM3 with GC (2021)
Angular Grid (max. ang.)         AngularGrid ... 4 (Lebedev-302)
Angular grid pruning method      GridPruning ... 4 (adaptive)
Weight generation scheme         WeightScheme... Becke
Basis function cutoff            BFCut       ... 1.0000e-11
Integration weight cutoff        WCut        ... 1.0000e-14
Angular grids for H and He will be reduced by one unit
Partially contracted basis set               ... on
Rotationally invariant grid construction     ... off

Total number of grid points                  ...   240018
Total number of batches                      ...     3774
Average number of points per batch           ...       63
Average number of grid points per atom       ...     5107
UseSFitting                                  ... on

Time for X-Grid setup             =    3.983 sec


--------------------
CPCM SOLVATION MODEL
--------------------
CPCM parameters:
  Epsilon                                         ...      80.4000
  Refrac                                          ...       1.3300
  Rsolv                                           ...       1.3000
  Surface type                                    ... GAUSSIAN VDW
  Epsilon function type                           ...         CPCM
Radii:
 Radius for C  used is    3.8550 Bohr (=   2.0400 Ang.)
 Radius for H  used is    2.4944 Bohr (=   1.3200 Ang.)
 Radius for O  used is    3.4469 Bohr (=   1.8240 Ang.)
Calculating surface                               ...        done! (  0.0s)
GEPOL surface points                              ...         2476
GEPOL Volume                                      ...    2702.2578
GEPOL Surface-area                                ...    1376.3297
Calculating surface distance matrix               ...        done! (  0.1s)
Performing Cholesky decomposition & store         ...        done! (  0.3s)
Overall time for CPCM initialization              ...                 0.3s
--------------
SCF ITERATIONS
--------------
ITER       Energy         Delta-E        Max-DP      RMS-DP      [F,P]     Damp
               ***  Starting incremental Fock matrix formation  ***
  0   -964.6170794952   0.000000000000 0.00086152  0.00001785  0.0101755 0.7000
  1   -964.6174290802  -0.000349585039 0.00079014  0.00001720  0.0080499 0.7000
                               ***Turning on DIIS***
  2   -964.6177070174  -0.000277937168 0.00203321  0.00004637  0.0060484 0.0000
  3   -964.6184194712  -0.000712453840 0.00053744  0.00001114  0.0008154 0.0000
               *** Restarting incremental Fock matrix formation ***
                                   *** Resetting DIIS ***
  4   -964.6184318244  -0.000012353176 0.00014471  0.00000181  0.0000982 0.0000
  5   -964.6184318687  -0.000000044293 0.00008212  0.00000116  0.0001856 0.0000
  6   -964.6184319991  -0.000000130363 0.00004410  0.00000042  0.0000697 0.0000
  7   -964.6184320076  -0.000000008522 0.00001606  0.00000018  0.0000324 0.0000
  8   -964.6184320092  -0.000000001611 0.00000671  0.00000006  0.0000081 0.0000
  9   -964.6184320007   0.000000008482 0.00000177  0.00000003  0.0000029 0.0000
                 **** Energy Check signals convergence ****

               *****************************************************
               *                     SUCCESS                       *
               *           SCF CONVERGED AFTER  10 CYCLES          *
               *****************************************************

Old exchange energy                            =    -26.843353853 Eh
New exchange energy                            =    -26.843364541 Eh
Exchange energy change after final integration =     -0.000010688 Eh
Total energy after final integration           =   -964.618442683 Eh
Final COS-X integration done in                =    31.088 sec
Total Energy       :         -964.61844268 Eh          -26248.60228 eV
  Last Energy change         ...    6.3881e-09  Tolerance :   1.0000e-08
  Last MAX-Density change    ...    0.0000e+00  Tolerance :   1.0000e-07
             **** THE GBW FILE WAS UPDATED (MK2_1e_0H_B3LYP_631Gd_opt.gbw) ****
             **** DENSITY MK2_1e_0H_B3LYP_631Gd_opt.scfp WAS UPDATED ****
             **** ENERGY FILE WAS UPDATED (MK2_1e_0H_B3LYP_631Gd_opt.en.tmp) ****
----------------------
UHF SPIN CONTAMINATION
----------------------

Warning: in a DFT calculation there is little theoretical justification to 
         calculate <S**2> as in Hartree-Fock theory. We will do it anyways
         but you should keep in mind that the values have only limited relevance

Expectation value of <S**2>     :     0.759375
Ideal value S*(S+1) for S=0.5   :     0.750000
Deviation                       :     0.009375

             **** THE GBW FILE WAS UPDATED (MK2_1e_0H_B3LYP_631Gd_opt.gbw) ****
             **** DENSITY MK2_1e_0H_B3LYP_631Gd_opt.scfp WAS UPDATED ****
Total SCF time: 0 days 0 hours 3 min 14 sec 

Maximum memory used throughout the entire SCF-calculation: 181.8 MB

-------------------------   --------------------
FINAL SINGLE POINT ENERGY      -964.618442682620
-------------------------   --------------------


           ************************************************************
           *        Program running with 4 parallel MPI-processes     *
           *              working on a common directory               *
           ************************************************************
------------------------------------------------------------------------------
                         ORCA SCF GRADIENT CALCULATION
------------------------------------------------------------------------------

 ... reading COSX grid (gridx3)
Gradient of the Kohn-Sham DFT energy:
Kohn-Sham wavefunction type      ... UKS
Hartree-Fock exchange scaling    ...    0.200
Number of operators              ...    2
Number of atoms                  ...   47
Basis set dimensions             ...  370
Integral neglect threshold       ... 2.5e-11
Integral primitive cutoff        ... 2.5e-12
SHARK Integral package           ... ON

Nuc. rep. gradient       (SHARK) ... done (  0.0 sec)
HCore & Overlap gradient (SHARK) ... done (  0.5 sec)
RI-J gradient            (SHARK) ... done (  2.2 sec)
COSX-gradient                    ... done ( 44.6 sec)
Exchange-correlation gradient    ... done

------------------
CARTESIAN GRADIENT
------------------

   1   C   :   -0.000175400   -0.002318492   -0.000334004
   2   C   :   -0.001438130    0.000680210    0.000997309
   3   C   :    0.003969069    0.000760077    0.003271862
   4   C   :   -0.002959728   -0.000279540   -0.001729395
   5   C   :   -0.002941747    0.004022060   -0.005616071
   6   C   :    0.002436259   -0.005546118    0.001155839
   7   C   :   -0.003537470    0.004712813    0.002476617
   8   C   :    0.001476649   -0.001361092   -0.001210017
   9   C   :   -0.002579570    0.000543692   -0.000361453
  10   C   :    0.000482677    0.000133791    0.000318844
  11   C   :   -0.000752798    0.000076520    0.001146464
  12   C   :   -0.001371684   -0.004111398    0.000698001
  13   C   :    0.004595982    0.007225634   -0.001247024
  14   H   :    0.000128225    0.000081491    0.000048032
  15   O   :    0.001724184   -0.002650453    0.002596647
  16   C   :    0.000026465   -0.000368550   -0.000006326
  17   H   :   -0.000135749   -0.000447119   -0.000034077
  18   H   :   -0.000397884    0.000074490    0.000386093
  19   H   :    0.000595608    0.000396626    0.000028205
  20   H   :    0.000412358   -0.000495305   -0.000117176
  21   H   :   -0.000068719   -0.000577452   -0.000049834
  22   H   :    0.001695835   -0.000324836   -0.001195860
  23   H   :    0.000638999   -0.001585310   -0.000193093
  24   H   :   -0.000223713    0.000053531   -0.000222650
  25   H   :   -0.000473753   -0.000252311    0.000332039
  26   H   :    0.000448885   -0.000167979   -0.000422735
  27   H   :    0.001083720   -0.000109168    0.000609050
  28   H   :   -0.000530413    0.000331905    0.000088946
  29   C   :    0.000171115    0.002653012    0.000301293
  30   H   :    0.000012657   -0.001041792    0.000160025
  31   H   :   -0.000195547    0.000585015   -0.001077023
  32   H   :   -0.001288580    0.000105342    0.000038213
  33   H   :    0.000636151   -0.000618575   -0.000425226
  34   C   :    0.002363035    0.000712308    0.000786168
  35   H   :    0.000324190   -0.000477507   -0.000172182
  36   H   :   -0.000616719    0.000728127   -0.000536702
  37   C   :    0.000299128   -0.000547893   -0.000466684
  38   H   :   -0.000930280    0.000107316    0.000179039
  39   C   :   -0.001522158    0.000663565   -0.000774343
  40   C   :   -0.000064924    0.000229304    0.000585561
  41   H   :    0.000498425    0.000304376   -0.000042911
  42   H   :   -0.000373751    0.000155894   -0.000410240
  43   H   :    0.000277727   -0.000581865   -0.000005908
  44   C   :   -0.000681832    0.000607066   -0.000359690
  45   C   :    0.001881578   -0.000937916    0.000746040
  46   H   :   -0.000116897    0.000179047   -0.000020129
  47   O   :   -0.002741063   -0.001326556    0.000089643

Difference to translation invariance:
           :    0.0000604103   -0.0000040136    0.0000091769

Difference to rotation invariance:
           :   -0.0000255973   -0.0000991662   -0.0000257137

Norm of the cartesian gradient     ...    0.0190644108
RMS gradient                       ...    0.0016055130
MAX gradient                       ...    0.0072256341

-------
TIMINGS
-------

Total SCF gradient time            ...       68.377 sec

One electron gradient       ....       0.494 sec  (  0.7%)
RI-J Coulomb gradient       ....       2.213 sec  (  3.2%)
COSX gradient               ....      44.621 sec  ( 65.3%)
XC gradient                 ....      16.709 sec  ( 24.4%)
CPCM gradient               ....       1.051 sec  (  1.5%)
   A-Matrix (El+Nuc)        ....       0.254 sec  (  0.4%)
   Potential                ....       0.797 sec  (  1.2%)

Maximum memory used throughout the entire SCFGRAD-calculation: 120.9 MB
------------------------------------------------------------------------------
                         ORCA GEOMETRY RELAXATION STEP
------------------------------------------------------------------------------

Reading the OPT-File                    .... done
Getting information on internals        .... done
Copying old internal coords+grads       .... done
Making the new internal coordinates     .... (new redundants).... done
Validating the new internal coordinates .... (new redundants).... done
Calculating the B-matrix                .... done
Calculating the G,G- and P matrices     .... done
Transforming gradient to internals      .... done
Projecting the internal gradient        .... done
Number of atoms                         ....  47
Number of internal coordinates          .... 241
Current Energy                          ....  -964.618442683 Eh
Current gradient norm                   ....     0.019064411 Eh/bohr
Maximum allowed component of the step   ....  0.300
Current trust radius                    ....  0.300
Updating the Hessian (BFGS)             .... done
Forming the augmented Hessian           .... done
Diagonalizing the augmented Hessian     .... done
Last element of RFO vector              ....  0.006812724
Lowest eigenvalues of augmented Hessian:
 -1.911787964  0.000086754  0.000222522  0.001731494  0.002649898
Warning: RFO finds a terribly low value for the scaling factor
Trying a QUASI-NEWTON step instead
Doing a quasi-Newton Step:
Inverting the Hessian                   .... done
Computing the step                      .... done
Length of the computed step             ....  0.059319223
Converting the step to cartesian space:
 Initial RMS(Int)=    0.0038210870
Transforming coordinates:
 Iter   0:  RMS(Cart)=    0.0289524348 RMS(Int)=    0.5722096485
 Iter   1:  RMS(Cart)=    0.0001769681 RMS(Int)=    0.0000857895
 Iter   2:  RMS(Cart)=    0.0000029609 RMS(Int)=    0.0000014087
 Iter   3:  RMS(Cart)=    0.0000000715 RMS(Int)=    0.0000000514
done
Storing new coordinates                 .... done

                                .--------------------.
          ----------------------|Geometry convergence|-------------------------
          Item                value                   Tolerance       Converged
          ---------------------------------------------------------------------
          Energy change      -0.0000048267            0.0000002000      NO
          RMS gradient        0.0008393517            0.0000080000      NO
          MAX gradient        0.0035397160            0.0000300000      NO
          RMS step            0.0038210870            0.0001000000      NO
          MAX step            0.0174320372            0.0002000000      NO
          ........................................................
          Max(Bonds)      0.0001      Max(Angles)    0.06
          Max(Dihed)        1.00      Max(Improp)    0.00
          ---------------------------------------------------------------------

The optimization has not yet converged - more geometry cycles are needed


    ---------------------------------------------------------------------------
                         Redundant Internal Coordinates
                            (Angstroem and degrees)

        Definition                    Value    dE/dq     Step     New-Value
    ----------------------------------------------------------------------------
     1. B(C   1,C   0)                1.4097 -0.002276  0.0000    1.4098   
     2. B(C   2,C   1)                1.4172 -0.001767  0.0001    1.4173   
     3. B(C   3,C   2)                1.4110 -0.001323  0.0000    1.4110   
     4. B(C   4,C   2)                1.4732  0.001847 -0.0001    1.4731   
     5. B(C   5,C   4)                1.4561  0.001514 -0.0000    1.4561   
     6. B(C   6,C   5)                1.5234 -0.000755 -0.0001    1.5234   
     7. B(C   7,C   6)                1.5136 -0.000519  0.0001    1.5137   
     8. B(C   8,C   7)                1.3472  0.000980 -0.0000    1.3472   
     9. B(C   9,C   8)                1.5153  0.000102 -0.0001    1.5153   
    10. B(C  10,C   8)                1.5187  0.000112  0.0000    1.5187   
    11. B(C  11,C   5)                1.3915 -0.002221  0.0000    1.3916   
    12. B(C  12,C  11)                1.4553  0.002291 -0.0001    1.4552   
    13. B(C  12,C   1)                1.4633 -0.002306  0.0001    1.4634   
    14. B(O  14,C   4)                1.2688 -0.003540  0.0000    1.2688   
    15. B(H  16,C   0)                1.0862  0.000090  0.0000    1.0862   
    16. B(H  17,C  15)                1.0955  0.000074 -0.0000    1.0955   
    17. B(H  18,C  15)                1.1001  0.000171  0.0000    1.1001   
    18. B(H  19,C  15)                1.0997 -0.000030 -0.0000    1.0997   
    19. B(H  20,C   3)                1.0855 -0.000173  0.0000    1.0855   
    20. B(H  21,C   6)                1.1034  0.001616 -0.0001    1.1033   
    21. B(H  22,C   6)                1.0889 -0.001227  0.0000    1.0890   
    22. B(H  23,C   7)                1.0912 -0.000281  0.0000    1.0912   
    23. B(H  24,C   9)                1.0958  0.000019 -0.0000    1.0958   
    24. B(H  25,C   9)                1.0990 -0.000105 -0.0000    1.0990   
    25. B(H  26,C   9)                1.0984 -0.000044  0.0000    1.0985   
    26. B(H  27,C  10)                1.0954 -0.000284 -0.0000    1.0954   
    27. B(C  28,C  11)                1.5073 -0.002440  0.0001    1.5074   
    28. B(H  29,C  28)                1.0932  0.000376 -0.0001    1.0931   
    29. B(H  30,C  28)                1.0957 -0.000003  0.0001    1.0958   
    30. B(H  31,C  28)                1.1001  0.000155 -0.0001    1.1000   
    31. B(H  32,C  10)                1.0989 -0.000180  0.0000    1.0989   
    32. B(C  33,C  10)                1.5603  0.000482  0.0001    1.5604   
    33. B(H  34,C  33)                1.0961 -0.000213 -0.0000    1.0961   
    34. B(H  35,C  33)                1.0971 -0.000322 -0.0000    1.0971   
    35. B(C  36,C  33)                1.5070  0.000267  0.0001    1.5071   
    36. B(H  37,C  36)                1.0911 -0.000210 -0.0000    1.0911   
    37. B(C  38,C  36)                1.3459  0.000652 -0.0000    1.3459   
    38. B(C  38,C  15)                1.5127 -0.000102 -0.0000    1.5127   
    39. B(C  39,C  38)                1.5103 -0.000237  0.0000    1.5103   
    40. B(H  40,C  39)                1.0997  0.000111 -0.0000    1.0997   
    41. B(H  41,C  39)                1.0933  0.000135 -0.0000    1.0933   
    42. B(H  42,C  39)                1.0996  0.000116  0.0000    1.0996   
    43. B(C  43,C   0)                1.3873  0.000458 -0.0000    1.3872   
    44. B(C  44,C  43)                1.4107 -0.000307  0.0000    1.4108   
    45. B(C  44,H  13)                1.0880  0.000073 -0.0000    1.0880   
    46. B(C  44,C   3)                1.3885  0.001389 -0.0000    1.3885   
    47. B(H  45,C  43)                1.0878  0.000004 -0.0000    1.0878   
    48. B(O  46,C  12)                1.2695 -0.001533  0.0000    1.2695   
    49. A(C   1,C   0,H  16)          117.91  0.000058   -0.00    117.91   
    50. A(C   1,C   0,C  43)          120.70 -0.001044    0.01    120.71   
    51. A(H  16,C   0,C  43)          121.39  0.000986   -0.00    121.38   
    52. A(C   2,C   1,C  12)          120.64 -0.000110   -0.00    120.64   
    53. A(C   0,C   1,C  12)          119.96 -0.001133    0.00    119.97   
    54. A(C   0,C   1,C   2)          119.40  0.001242   -0.00    119.40   
    55. A(C   3,C   2,C   4)          119.81 -0.000957    0.01    119.82   
    56. A(C   1,C   2,C   3)          119.30  0.001081   -0.01    119.29   
    57. A(C   1,C   2,C   4)          120.89 -0.000124   -0.00    120.89   
    58. A(C   2,C   3,H  20)          117.98  0.000346    0.00    117.98   
    59. A(H  20,C   3,C  44)          121.46  0.001484   -0.01    121.45   
    60. A(C   2,C   3,C  44)          120.55 -0.001830    0.01    120.56   
    61. A(C   5,C   4,O  14)          122.22 -0.001073   -0.00    122.21   
    62. A(C   2,C   4,C   5)          117.36 -0.000109    0.00    117.36   
    63. A(C   2,C   4,O  14)          120.40  0.001144   -0.00    120.40   
    64. A(C   4,C   5,C   6)          115.52 -0.002161   -0.01    115.51   
    65. A(C   4,C   5,C  11)          121.61 -0.000097   -0.00    121.61   
    66. A(C   6,C   5,C  11)          122.87  0.002258    0.01    122.88   
    67. A(C   5,C   6,C   7)          112.66  0.000320    0.00    112.67   
    68. A(C   7,C   6,H  22)          111.01  0.000024   -0.04    110.97   
    69. A(C   5,C   6,H  22)          108.27  0.000547   -0.00    108.26   
    70. A(C   7,C   6,H  21)          109.16  0.000711    0.02    109.18   
    71. A(C   5,C   6,H  21)          108.66 -0.001276    0.02    108.68   
    72. A(H  21,C   6,H  22)          106.89 -0.000400    0.00    106.89   
    73. A(C   8,C   7,H  23)          116.97 -0.000052    0.02    116.99   
    74. A(C   6,C   7,H  23)          114.25  0.000126    0.00    114.25   
    75. A(C   6,C   7,C   8)          128.76 -0.000082   -0.02    128.74   
    76. A(C   9,C   8,C  10)          116.92  0.002882    0.00    116.92   
    77. A(C   7,C   8,C  10)          123.64 -0.001454   -0.02    123.62   
    78. A(C   7,C   8,C   9)          119.42 -0.001431    0.02    119.43   
    79. A(H  25,C   9,H  26)          106.72  0.000793   -0.01    106.72   
    80. A(H  24,C   9,H  26)          107.39 -0.000720   -0.00    107.38   
    81. A(C   8,C   9,H  26)          111.82  0.000062   -0.00    111.82   
    82. A(H  24,C   9,H  25)          107.99 -0.000287    0.01    108.00   
    83. A(C   8,C   9,H  25)          110.96 -0.000611    0.01    110.97   
    84. A(C   8,C   9,H  24)          111.72  0.000751   -0.00    111.72   
    85. A(H  32,C  10,C  33)          108.52 -0.000095    0.01    108.52   
    86. A(H  27,C  10,C  33)          106.54 -0.001241    0.02    106.56   
    87. A(C   8,C  10,C  33)          117.16  0.002844   -0.03    117.13   
    88. A(H  27,C  10,H  32)          105.98  0.000090    0.01    105.99   
    89. A(C   8,C  10,H  32)          108.72 -0.000922    0.01    108.73   
    90. A(C   8,C  10,H  27)          109.36 -0.000898   -0.00    109.35   
    91. A(C  12,C  11,C  28)          115.24  0.001341   -0.04    115.20   
    92. A(C   5,C  11,C  28)          123.06 -0.000447    0.04    123.09   
    93. A(C   5,C  11,C  12)          121.70 -0.000893    0.00    121.70   
    94. A(C  11,C  12,O  46)          120.76 -0.003246    0.00    120.76   
    95. A(C   1,C  12,C  11)          117.80  0.001319   -0.00    117.80   
    96. A(C   1,C  12,O  46)          121.42  0.001882   -0.00    121.41   
    97. A(H  19,C  15,C  38)          110.90 -0.000476    0.01    110.91   
    98. A(H  18,C  15,C  38)          110.88 -0.000550   -0.00    110.87   
    99. A(H  17,C  15,C  38)          112.19  0.000845   -0.00    112.18   
   100. A(H  18,C  15,H  19)          106.66  0.000754   -0.01    106.65   
   101. A(H  17,C  15,H  19)          108.01 -0.000281    0.01    108.02   
   102. A(H  17,C  15,H  18)          107.98 -0.000285    0.00    107.99   
   103. A(H  30,C  28,H  31)          106.66  0.001295   -0.05    106.61   
   104. A(H  29,C  28,H  31)          106.97 -0.000770    0.04    107.00   
   105. A(C  11,C  28,H  31)          111.09 -0.000553   -0.06    111.03   
   106. A(H  29,C  28,H  30)          108.36 -0.000442   -0.01    108.36   
   107. A(C  11,C  28,H  30)          110.18 -0.000830    0.05    110.23   
   108. A(C  11,C  28,H  29)          113.29  0.001317    0.03    113.33   
   109. A(H  35,C  33,C  36)          110.30  0.000450   -0.01    110.29   
   110. A(H  34,C  33,C  36)          110.04 -0.000192   -0.00    110.04   
   111. A(C  10,C  33,C  36)          115.29 -0.000147    0.00    115.30   
   112. A(H  34,C  33,H  35)          106.03 -0.000285    0.01    106.04   
   113. A(C  10,C  33,H  35)          108.23  0.000724   -0.01    108.22   
   114. A(C  10,C  33,H  34)          106.48 -0.000589    0.01    106.50   
   115. A(H  37,C  36,C  38)          116.29 -0.000854    0.01    116.30   
   116. A(C  33,C  36,C  38)          128.12 -0.000189   -0.01    128.11   
   117. A(C  33,C  36,H  37)          115.59  0.001043    0.00    115.59   
   118. A(C  36,C  38,C  39)          125.31  0.000724   -0.01    125.30   
   119. A(C  15,C  38,C  39)          114.18  0.000161    0.00    114.18   
   120. A(C  15,C  38,C  36)          120.51 -0.000885    0.00    120.52   
   121. A(H  41,C  39,H  42)          107.68 -0.000261   -0.00    107.68   
   122. A(H  40,C  39,H  42)          106.60  0.000642   -0.01    106.59   
   123. A(C  38,C  39,H  42)          110.23 -0.000598   -0.00    110.23   
   124. A(H  40,C  39,H  41)          107.83 -0.000359    0.01    107.84   
   125. A(C  38,C  39,H  41)          113.70  0.000822   -0.00    113.70   
   126. A(C  38,C  39,H  40)          110.50 -0.000244    0.01    110.51   
   127. A(C  44,C  43,H  45)          119.76 -0.000234    0.00    119.77   
   128. A(C   0,C  43,H  45)          120.32  0.000208   -0.00    120.32   
   129. A(C   0,C  43,C  44)          119.92  0.000026   -0.00    119.92   
   130. A(H  13,C  44,C  43)          119.73 -0.000404    0.00    119.73   
   131. A(C   3,C  44,C  43)          120.13  0.000523   -0.00    120.13   
   132. A(C   3,C  44,H  13)          120.14 -0.000120    0.00    120.14   
   133. D(C  12,C   1,C   0,C  43)    179.59 -0.000120    0.02    179.61   
   134. D(C  12,C   1,C   0,H  16)     -0.33 -0.000087    0.01     -0.32   
   135. D(C   2,C   1,C   0,H  16)    179.80 -0.000058    0.00    179.80   
   136. D(C   2,C   1,C   0,C  43)     -0.28 -0.000091    0.00     -0.28   
   137. D(C   3,C   2,C   1,C   0)      0.21  0.000048   -0.00      0.21   
   138. D(C   4,C   2,C   1,C   0)   -179.59  0.000092   -0.02   -179.61   
   139. D(C   3,C   2,C   1,C  12)   -179.66  0.000078   -0.02   -179.67   
   140. D(C   4,C   2,C   1,C  12)      0.54  0.000122   -0.03      0.51   
   141. D(H  20,C   3,C   2,C   1)   -179.86  0.000027    0.00   -179.86   
   142. D(C  44,C   3,C   2,C   4)    179.82  0.000002    0.01    179.83   
   143. D(H  20,C   3,C   2,C   4)     -0.05 -0.000015    0.01     -0.03   
   144. D(C  44,C   3,C   2,C   1)      0.01  0.000044   -0.00      0.01   
   145. D(C   5,C   4,C   2,C   3)   -179.49  0.000579   -0.02   -179.51   
   146. D(O  14,C   4,C   2,C   1)    178.68 -0.000971    0.02    178.70   
   147. D(C   5,C   4,C   2,C   1)      0.31  0.000539   -0.00      0.31   
   148. D(O  14,C   4,C   2,C   3)     -1.13 -0.000931    0.01     -1.12   
   149. D(C  11,C   5,C   4,C   2)     -0.68 -0.000595    0.10     -0.58   
   150. D(C  11,C   5,C   4,O  14)   -179.02  0.000905    0.08   -178.94   
   151. D(C   6,C   5,C   4,C   2)    178.44 -0.000557    0.08    178.52   
   152. D(C   6,C   5,C   4,O  14)      0.11  0.000943    0.06      0.16   
   153. D(H  22,C   6,C   5,C  11)   -159.43  0.000360    0.35   -159.08   
   154. D(H  22,C   6,C   5,C   4)     21.45  0.000345    0.38     21.83   
   155. D(H  21,C   6,C   5,C  11)    -43.69 -0.000496    0.37    -43.32   
   156. D(H  21,C   6,C   5,C   4)    137.20 -0.000511    0.39    137.59   
   157. D(C   7,C   6,C   5,C  11)     77.41 -0.000274    0.41     77.82   
   158. D(C   7,C   6,C   5,C   4)   -101.70 -0.000289    0.43   -101.27   
   159. D(H  23,C   7,C   6,C   5)    -54.97  0.000550    0.52    -54.45   
   160. D(C   8,C   7,C   6,H  22)      1.68 -0.000722    0.58      2.27   
   161. D(C   8,C   7,C   6,H  21)   -115.89 -0.000684    0.59   -115.30   
   162. D(H  23,C   7,C   6,H  21)     65.84 -0.000363    0.56     66.40   
   163. D(C   8,C   7,C   6,C   5)    123.30  0.000230    0.55    123.85   
   164. D(H  23,C   7,C   6,H  22)   -176.58 -0.000401    0.55   -176.03   
   165. D(C  10,C   8,C   7,H  23)   -177.91  0.000038   -0.02   -177.93   
   166. D(C  10,C   8,C   7,C   6)      3.86  0.000363   -0.05      3.81   
   167. D(C   9,C   8,C   7,H  23)     -0.04 -0.000008    0.02     -0.02   
   168. D(C   9,C   8,C   7,C   6)   -178.27  0.000318   -0.01   -178.28   
   169. D(H  26,C   9,C   8,C  10)    -68.16 -0.000669   -0.12    -68.28   
   170. D(H  26,C   9,C   8,C   7)    113.83 -0.000543   -0.16    113.67   
   171. D(H  25,C   9,C   8,C  10)     50.87 -0.000036   -0.13     50.74   
   172. D(H  25,C   9,C   8,C   7)   -127.14  0.000090   -0.17   -127.30   
   173. D(H  24,C   9,C   8,C  10)    171.44 -0.000312   -0.11    171.33   
   174. D(H  24,C   9,C   8,C   7)     -6.57 -0.000185   -0.15     -6.72   
   175. D(C  33,C  10,C   8,C   9)     85.72  0.000362   -0.26     85.46   
   176. D(C  33,C  10,C   8,C   7)    -96.37  0.000235   -0.22    -96.59   
   177. D(H  32,C  10,C   8,C   9)    -37.70 -0.000854   -0.25    -37.95   
   178. D(H  27,C  10,C   8,C   9)   -152.99  0.000029   -0.27   -153.25   
   179. D(H  27,C  10,C   8,C   7)     24.93 -0.000098   -0.23     24.70   
   180. D(H  32,C  10,C   8,C   7)    140.22 -0.000981   -0.22    140.00   
   181. D(C  28,C  11,C   5,C   6)      0.67  0.000013   -0.15      0.51   
   182. D(C  28,C  11,C   5,C   4)    179.73  0.000013   -0.18    179.55   
   183. D(C  12,C  11,C   5,C   6)   -178.86 -0.000012   -0.14   -179.01   
   184. D(C  12,C  11,C   5,C   4)      0.20 -0.000012   -0.17      0.03   
   185. D(O  46,C  12,C  11,C  28)     -0.91 -0.000756    0.13     -0.78   
   186. D(C   1,C  12,C  11,C  28)   -178.91  0.000674    0.14   -178.77   
   187. D(C   1,C  12,C  11,C   5)      0.66  0.000690    0.13      0.78   
   188. D(O  46,C  12,C   1,C   2)   -179.00  0.000807   -0.03   -179.03   
   189. D(O  46,C  12,C   1,C   0)      1.13  0.000834   -0.04      1.09   
   190. D(O  46,C  12,C  11,C   5)    178.66 -0.000739    0.12    178.78   
   191. D(C  11,C  12,C   1,C   0)    179.12 -0.000714   -0.04    179.08   
   192. D(C  11,C  12,C   1,C   2)     -1.01 -0.000741   -0.03     -1.04   
   193. D(H  30,C  28,C  11,C   5)    135.56 -0.000371   -0.92    134.65   
   194. D(H  29,C  28,C  11,C  12)   -166.46 -0.000095   -0.98   -167.43   
   195. D(H  29,C  28,C  11,C   5)     13.98 -0.000110   -0.97     13.02   
   196. D(H  31,C  28,C  11,C  12)     73.10  0.000381   -1.00     72.10   
   197. D(H  31,C  28,C  11,C   5)   -106.46  0.000366   -0.99   -107.45   
   198. D(H  30,C  28,C  11,C  12)    -44.88 -0.000356   -0.92    -45.80   
   199. D(C  36,C  33,C  10,H  27)    165.35 -0.001158   -0.37    164.98   
   200. D(C  36,C  33,C  10,C   8)    -71.89 -0.001390   -0.39    -72.28   
   201. D(H  35,C  33,C  10,H  32)    175.65  0.000459   -0.41    175.24   
   202. D(H  35,C  33,C  10,H  27)    -70.62 -0.000098   -0.39    -71.01   
   203. D(H  35,C  33,C  10,C   8)     52.13 -0.000330   -0.40     51.73   
   204. D(H  34,C  33,C  10,H  32)    -70.73  0.000180   -0.40    -71.13   
   205. D(H  34,C  33,C  10,H  27)     42.99 -0.000377   -0.38     42.61   
   206. D(C  36,C  33,C  10,H  32)     51.62 -0.000602   -0.39     51.24   
   207. D(H  34,C  33,C  10,C   8)    165.75 -0.000609   -0.39    165.36   
   208. D(C  38,C  36,C  33,H  35)    130.08 -0.000610    0.43    130.50   
   209. D(C  38,C  36,C  33,H  34)     13.44 -0.000414    0.42     13.86   
   210. D(C  38,C  36,C  33,C  10)   -106.99  0.000607    0.41   -106.58   
   211. D(H  37,C  36,C  33,H  35)    -50.07 -0.000625    0.37    -49.70   
   212. D(H  37,C  36,C  33,H  34)   -166.71 -0.000429    0.37   -166.34   
   213. D(H  37,C  36,C  33,C  10)     72.86  0.000592    0.35     73.21   
   214. D(C  39,C  38,C  36,C  33)     -0.23 -0.000111   -0.03     -0.26   
   215. D(C  15,C  38,C  36,H  37)     -0.04 -0.000098    0.03     -0.00   
   216. D(C  15,C  38,C  36,C  33)    179.81 -0.000111   -0.02    179.79   
   217. D(C  39,C  38,C  15,H  19)     59.20  0.000130   -0.12     59.08   
   218. D(C  39,C  38,C  15,H  18)    -59.10 -0.000154   -0.11    -59.21   
   219. D(C  39,C  38,C  15,H  17)   -179.93  0.000016   -0.11   -180.03   
   220. D(C  36,C  38,C  15,H  19)   -120.84  0.000129   -0.13   -120.97   
   221. D(C  36,C  38,C  15,H  18)    120.86 -0.000154   -0.11    120.75   
   222. D(C  39,C  38,C  36,H  37)    179.92 -0.000099    0.03    179.95   
   223. D(C  36,C  38,C  15,H  17)      0.03  0.000016   -0.11     -0.08   
   224. D(H  42,C  39,C  38,C  36)    121.13 -0.000139   -0.13    121.00   
   225. D(H  42,C  39,C  38,C  15)    -58.91 -0.000140   -0.13    -59.05   
   226. D(H  41,C  39,C  38,C  36)      0.12  0.000067   -0.12     -0.01   
   227. D(H  41,C  39,C  38,C  15)   -179.93  0.000066   -0.13   -180.05   
   228. D(H  40,C  39,C  38,C  36)   -121.30  0.000134   -0.14   -121.43   
   229. D(H  40,C  39,C  38,C  15)     58.66  0.000133   -0.14     58.52   
   230. D(H  45,C  43,C   0,H  16)     -0.03 -0.000003   -0.01     -0.04   
   231. D(H  45,C  43,C   0,C   1)   -179.95  0.000032   -0.01   -179.96   
   232. D(C  44,C  43,C   0,H  16)   -179.96  0.000012    0.01   -179.95   
   233. D(C  44,C  43,C   0,C   1)      0.12  0.000047    0.00      0.12   
   234. D(H  13,C  44,C  43,H  45)      0.07  0.000005    0.01      0.08   
   235. D(H  13,C  44,C  43,C   0)    180.00 -0.000009   -0.00    180.00   
   236. D(C   3,C  44,C  43,H  45)   -179.83  0.000056    0.00   -179.82   
   237. D(C   3,C  44,C  43,C   0)      0.11  0.000042   -0.01      0.10   
   238. D(C  43,C  44,C   3,H  20)    179.69 -0.000070    0.01    179.70   
   239. D(C  43,C  44,C   3,C   2)     -0.17 -0.000086    0.01     -0.16   
   240. D(H  13,C  44,C   3,H  20)     -0.20 -0.000019   -0.00     -0.20   
   241. D(H  13,C  44,C   3,C   2)    179.94 -0.000035    0.00    179.94   
    ----------------------------------------------------------------------------

         *************************************************************
         *                GEOMETRY OPTIMIZATION CYCLE  44            *
         *************************************************************
---------------------------------
CARTESIAN COORDINATES (ANGSTROEM)
---------------------------------
  C      4.768402    1.843079    1.142402
  C      3.770730    1.074448    0.508949
  C      2.619047    1.719050   -0.007586
  C      2.496405    3.119016    0.118916
  C      1.552438    0.946937   -0.668102
  C      1.729044   -0.495482   -0.759726
  C      0.585485   -1.255940   -1.418983
  C     -0.320910   -1.933130   -0.413429
  C     -1.652241   -1.800859   -0.255381
  C     -2.348959   -2.558505    0.856632
  C     -2.527564   -0.958283   -1.166666
  C      2.863591   -1.124736   -0.256466
  C      3.931582   -0.374994    0.387609
  H      3.389577    4.940731    0.834668
  O      0.514000    1.530372   -1.105335
  C     -5.946743    1.003643    1.688659
  H      5.639202    1.324027    1.532337
  H     -5.373756    0.677553    2.563521
  H     -6.325065    2.017093    1.888813
  H     -6.827183    0.351254    1.596179
  H      1.604604    3.590475   -0.282081
  H      1.010693   -2.017626   -2.094421
  H      0.025699   -0.558796   -2.040661
  H      0.197385   -2.593566    0.283704
  H     -1.668348   -3.252203    1.362928
  H     -3.196649   -3.138823    0.466137
  H     -2.754822   -1.881066    1.620142
  H     -2.046693   -0.863886   -2.146299
  C      3.076411   -2.615479   -0.324379
  H      2.377813   -3.122361   -0.995105
  H      4.096738   -2.837812   -0.656594
  H      2.961412   -3.076253    0.667849
  H     -3.471149   -1.493211   -1.342973
  C     -2.860310    0.490781   -0.693151
  H     -3.257459    1.020197   -1.566845
  H     -1.918932    0.992542   -0.436794
  C     -3.832571    0.585986    0.454442
  H     -3.439245    0.297520    1.430461
  C     -5.119931    0.977350    0.422171
  C     -5.867381    1.418562   -0.813859
  H     -6.250628    2.441514   -0.687680
  H     -5.262308    1.397415   -1.724154
  H     -6.742476    0.773599   -0.979516
  C      4.635466    3.219029    1.258653
  C      3.490748    3.861452    0.741758
  H      5.409489    3.806065    1.748038
  O      4.948339   -0.969771    0.860929

----------------------------
CARTESIAN COORDINATES (A.U.)
----------------------------
  NO LB      ZA    FRAG     MASS         X           Y           Z
   0 C     6.0000    0    12.011    9.010973    3.482914    2.158826
   1 C     6.0000    0    12.011    7.125648    2.030412    0.961774
   2 C     6.0000    0    12.011    4.949282    3.248534   -0.014335
   3 C     6.0000    0    12.011    4.717522    5.894086    0.224719
   4 C     6.0000    0    12.011    2.933683    1.789452   -1.262530
   5 C     6.0000    0    12.011    3.267420   -0.936324   -1.435674
   6 C     6.0000    0    12.011    1.106407   -2.373383   -2.681490
   7 C     6.0000    0    12.011   -0.606431   -3.653087   -0.781268
   8 C     6.0000    0    12.011   -3.122283   -3.403130   -0.482600
   9 C     6.0000    0    12.011   -4.438890   -4.834874    1.618800
  10 C     6.0000    0    12.011   -4.776403   -1.810893   -2.204679
  11 C     6.0000    0    12.011    5.411404   -2.125443   -0.484651
  12 C     6.0000    0    12.011    7.429613   -0.708635    0.732475
  13 H     1.0000    0     1.008    6.405372    9.336628    1.577293
  14 O     8.0000    0    15.999    0.971320    2.891983   -2.088780
  15 C     6.0000    0    12.011  -11.237716    1.896611    3.191103
  16 H     1.0000    0     1.008   10.656547    2.502049    2.895697
  17 H     1.0000    0     1.008  -10.154928    1.280389    4.844353
  18 H     1.0000    0     1.008  -11.952640    3.811754    3.569340
  19 H     1.0000    0     1.008  -12.901506    0.663774    3.016341
  20 H     1.0000    0     1.008    3.032262    6.785014   -0.533055
  21 H     1.0000    0     1.008    1.909934   -3.812760   -3.957881
  22 H     1.0000    0     1.008    0.048564   -1.055971   -3.856291
  23 H     1.0000    0     1.008    0.373004   -4.901130    0.536122
  24 H     1.0000    0     1.008   -3.152720   -6.145773    2.575562
  25 H     1.0000    0     1.008   -6.040791   -5.931516    0.880872
  26 H     1.0000    0     1.008   -5.205859   -3.554700    3.061624
  27 H     1.0000    0     1.008   -3.867690   -1.632508   -4.055917
  28 C     6.0000    0    12.011    5.813574   -4.942538   -0.612987
  29 H     1.0000    0     1.008    4.493415   -5.900407   -1.880477
  30 H     1.0000    0     1.008    7.741713   -5.362687   -1.240782
  31 H     1.0000    0     1.008    5.596257   -5.813276    1.262051
  32 H     1.0000    0     1.008   -6.559520   -2.821760   -2.537850
  33 C     6.0000    0    12.011   -5.405203    0.927442   -1.309865
  34 H     1.0000    0     1.008   -6.155705    1.927893   -2.960909
  35 H     1.0000    0     1.008   -3.626256    1.875632   -0.825420
  36 C     6.0000    0    12.011   -7.242510    1.107353    0.858771
  37 H     1.0000    0     1.008   -6.499231    0.562231    2.703179
  38 C     6.0000    0    12.011   -9.675268    1.846925    0.797788
  39 C     6.0000    0    12.011  -11.087744    2.680693   -1.537971
  40 H     1.0000    0     1.008  -11.811974    4.613793   -1.299526
  41 H     1.0000    0     1.008   -9.944320    2.640731   -3.258179
  42 H     1.0000    0     1.008  -12.741433    1.461890   -1.851017
  43 C     6.0000    0    12.011    8.759761    6.083084    2.378509
  44 C     6.0000    0    12.011    6.596558    7.297087    1.401719
  45 H     1.0000    0     1.008   10.222452    7.192421    3.303313
  46 O     8.0000    0    15.999    9.351005   -1.832601    1.626921

--------------------------------
INTERNAL COORDINATES (ANGSTROEM)
--------------------------------
 C      0   0   0     0.000000000000     0.00000000     0.00000000
 C      1   0   0     1.409753002111     0.00000000     0.00000000
 C      2   1   0     1.417284340013   119.39684783     0.00000000
 C      3   2   1     1.411009505257   119.28869590     0.20789244
 C      3   2   1     1.473124352349   120.88975246   180.38801072
 C      5   3   2     1.456075989998   117.36208528     0.30838076
 C      6   5   3     1.523366397728   115.51176592   178.52361286
 C      7   6   5     1.513696720250   112.66513585   258.72808779
 C      8   7   6     1.347188838185   128.73773936   123.84957255
 C      9   8   7     1.515261549631   119.43211309   181.71678340
 C      9   8   7     1.518737486561   123.61724434     3.80977849
 C      6   5   3     1.391556077668   121.60662852   359.41932261
 C     12   6   5     1.455180260183   121.69942258     0.02771932
 H      4   3   2     2.151441637393   146.49694478     0.05779372
 O      5   3   2     1.268826333892   120.40290137   178.69977017
 C     11   9   8     4.867527336445   106.05076412   215.75000908
 H      1   2   3     1.086166240232   117.91324339   179.80005434
 H     16  11   9     1.095460323745    88.91579724    11.78991351
 H     16  11   9     1.100122649545   136.02147957   126.95127666
 H     16  11   9     1.099699316149   105.89920771   263.35019905
 H      4   3   2     1.085532779685   117.98235649   180.14473840
 H      7   6   5     1.103259905222   108.67922111   137.59028086
 H      7   6   5     1.088969389636   108.26228477    21.83139482
 H      8   7   6     1.091237390163   114.25149520   305.55013813
 H     10   9   8     1.095803586340   111.71681602   353.28468327
 H     10   9   8     1.099014759023   110.97247154   232.69850933
 H     10   9   8     1.098450912190   111.81580341   113.67058285
 H     11   9   8     1.095366643958   109.35509451    24.70338553
 C     12   6   5     1.507387921639   123.09415918   179.55012299
 H     29  12   6     1.093088844140   113.32886702    13.01653961
 H     29  12   6     1.095840256798   110.22831005   134.64879430
 H     29  12   6     1.100024169872   111.02979860   252.55315409
 H     11   9   8     1.098901587260   108.72919353   140.00221782
 C     11   9   8     1.560360437935   117.13149830   263.41093220
 H     34  11   9     1.096061402307   106.49521074   165.35693899
 H     34  11   9     1.097121485390   108.21915815    51.72918436
 C     34  11   9     1.507091104264   115.29730520   287.72058992
 H     37  34  11     1.091114316098   115.58714870    73.21454096
 C     37  34  11     1.345921052060   128.10948406   253.41881280
 C     39  37  34     1.510337888715   125.30459696   359.74227205
 H     40  39  37     1.099650363403   110.50714082   238.56560208
 H     40  39  37     1.093251051319   113.69514541     0.00000000
 H     40  39  37     1.099640723803   110.22942730   121.00126631
 C      1   2   3     1.387237098351   120.70553548   359.72387747
 C     14   4   3     1.087984361570    33.92475705   359.90473956
 H     44   1   2     1.087759289022   120.31790597   180.04306323
 O     13  12   6     1.269482809622   120.76032563   178.78257615

---------------------------
INTERNAL COORDINATES (A.U.)
---------------------------
 C      0   0   0     0.000000000000     0.00000000     0.00000000
 C      1   0   0     2.664047090464     0.00000000     0.00000000
 C      2   1   0     2.678279256519   119.39684783     0.00000000
 C      3   2   1     2.666421537296   119.28869590     0.20789244
 C      3   2   1     2.783801587150   120.88975246   180.38801072
 C      5   3   2     2.751584851275   117.36208528     0.30838076
 C      6   5   3     2.878745293325   115.51176592   178.52361286
 C      7   6   5     2.860472251088   112.66513585   258.72808779
 C      8   7   6     2.545817954846   128.73773936   123.84957255
 C      9   8   7     2.863429350064   119.43211309   181.71678340
 C      9   8   7     2.869997918920   123.61724434     3.80977849
 C      6   5   3     2.629659886787   121.60662852   359.41932261
 C     12   6   5     2.749892167233   121.69942258     0.02771932
 H      4   3   2     4.065635487788   146.49694478     0.05779372
 O      5   3   2     2.397734282564   120.40290137   178.69977017
 C     11   9   8     9.198293615257   106.05076412   215.75000908
 H      1   2   3     2.052556729950   117.91324339   179.80005434
 H     16  11   9     2.070120002455    88.91579724    11.78991351
 H     16  11   9     2.078930521363   136.02147957   126.95127666
 H     16  11   9     2.078130537183   105.89920771   263.35019905
 H      4   3   2     2.051359662999   117.98235649   180.14473840
 H      7   6   5     2.084859075406   108.67922111   137.59028086
 H      7   6   5     2.057853914635   108.26228477    21.83139482
 H      8   7   6     2.062139814503   114.25149520   305.55013813
 H     10   9   8     2.070768674751   111.71681602   353.28468327
 H     10   9   8     2.076836911692   110.97247154   232.69850933
 H     10   9   8     2.075771395595   111.81580341   113.67058285
 H     11   9   8     2.069942973312   109.35509451    24.70338553
 C     12   6   5     2.848550349479   123.09415918   179.55012299
 H     29  12   6     2.065638555468   113.32886702    13.01653961
 H     29  12   6     2.070837971875   110.22831005   134.64879430
 H     29  12   6     2.078744421753   111.02979860   252.55315409
 H     11   9   8     2.076623048053   108.72919353   140.00221782
 C     11   9   8     2.948653897903   117.13149830   263.41093220
 H     34  11   9     2.071255876322   106.49521074   165.35693899
 H     34  11   9     2.073259143028   108.21915815    51.72918436
 C     34  11   9     2.847989445928   115.29730520   287.72058992
 H     37  34  11     2.061907238226   115.58714870    73.21454096
 C     37  34  11     2.543422186272   128.10948406   253.41881280
 C     39  37  34     2.854124979356   125.30459696   359.74227205
 H     40  39  37     2.078038029899   110.50714082   238.56560208
 H     40  39  37     2.065945082615   113.69514541     0.00000000
 H     40  39  37     2.078019813694   110.22942730   121.00126631
 C      1   2   3     2.621498198699   120.70553548   359.72387747
 C     14   4   3     2.055992481357    33.92475705   359.90473956
 H     44   1   2     2.055567155880   120.31790597   180.04306323
 O     13  12   6     2.398974841906   120.76032563   178.78257615


           ************************************************************
           *        Program running with 4 parallel MPI-processes     *
           *              working on a common directory               *
           ************************************************************
------------------------------------------------------------------------------
                   ___                                                        
                  /   \      - P O W E R E D   B Y -                         
                 /     \                                                     
                 |  |  |   _    _      __       _____    __    __             
                 |  |  |  | |  | |    /  \     |  _  \  |  |  /  |          
                  \  \/   | |  | |   /    \    | | | |  |  | /  /          
                 / \  \   | |__| |  /  /\  \   | |_| |  |  |/  /          
                |  |  |   |  __  | /  /__\  \  |    /   |      \           
                |  |  |   | |  | | |   __   |  |    \   |  |\   \          
                \     /   | |  | | |  |  |  |  | |\  \  |  | \   \       
                 \___/    |_|  |_| |__|  |__|  |_| \__\ |__|  \__/        
                                                                              
                      - O R C A' S   B I G   F R I E N D -                    
                                      &                                       
                       - I N T E G R A L  F E E D E R -                       
                                                                              
 v1 FN, 2020, v2 2021                                                         
------------------------------------------------------------------------------


Reading SHARK input file MK2_1e_0H_B3LYP_631Gd_opt.SHARKINP.tmp ... ok
----------------------
SHARK INTEGRAL PACKAGE
----------------------

Number of atoms                             ...     47
Number of basis functions                   ...    370
Number of shells                            ...    186
Maximum angular momentum                    ...      2
Integral batch strategy                     ... SHARK/LIBINT Hybrid
RI-J (if used) integral strategy            ... SPLIT-RIJ (Revised 2003 algorithm where possible)
Printlevel                                  ...      1
Contraction scheme used                     ... SEGMENTED contraction
Coulomb Range Separation                    ... NOT USED
Exchange Range Separation                   ... NOT USED
Finite Nucleus Model                        ... NOT USED
Auxiliary Coulomb fitting basis             ... AVAILABLE
   # of basis functions in Aux-J            ...   1391
   # of shells in Aux-J                     ...    465
   Maximum angular momentum in Aux-J        ...      4
Auxiliary J/K fitting basis                 ... NOT available
Auxiliary Correlation fitting basis         ... NOT available
Auxiliary 'external' fitting basis          ... NOT available
Integral threshold                          ...     2.500000e-11
Primitive cut-off                           ...     2.500000e-12
Primitive pair pre-selection threshold      ...     2.500000e-12

Calculating pre-screening integrals         ... done (  0.1 sec) Dimension = 186
Organizing shell pair data                  ... done (  0.1 sec)
Shell pair information
Total number of shell pairs                 ...     17391
Shell pairs after pre-screening             ...     11295
Total number of primitive shell pairs       ...     98016
Primitive shell pairs kept                  ...     34918
          la=0 lb=0:   4226 shell pairs
          la=1 lb=0:   3801 shell pairs
          la=1 lb=1:    879 shell pairs
          la=2 lb=0:   1507 shell pairs
          la=2 lb=1:    733 shell pairs
          la=2 lb=2:    149 shell pairs

Calculating one electron integrals          ... done (  0.1 sec)
Calculating RI/J V-Matrix + Cholesky decomp.... done (  0.1 sec)
Calculating Nuclear repulsion               ... done (  0.0 sec) ENN=   1799.002476252869 Eh

SHARK setup successfully completed in   0.7 seconds

Maximum memory used throughout the entire GTOINT-calculation: 28.4 MB
[1717806018.201891] [eu-a2p-199:94623:0]          mpool.c:38   UCX  WARN  object 0x444f880 was not returned to mpool ucp_requests
[1717806018.201942] [eu-a2p-199:94623:0]          mpool.c:38   UCX  WARN  object 0x444fa40 was not returned to mpool ucp_requests
[1717806018.201949] [eu-a2p-199:94623:0]          mpool.c:38   UCX  WARN  object 0x444fc00 was not returned to mpool ucp_requests
[1717806018.201955] [eu-a2p-199:94623:0]          mpool.c:38   UCX  WARN  object 0x444fdc0 was not returned to mpool ucp_requests
[1717806018.201960] [eu-a2p-199:94623:0]          mpool.c:38   UCX  WARN  object 0x444ff80 was not returned to mpool ucp_requests
[1717806018.201966] [eu-a2p-199:94623:0]          mpool.c:38   UCX  WARN  object 0x4450140 was not returned to mpool ucp_requests
[1717806018.201971] [eu-a2p-199:94623:0]          mpool.c:38   UCX  WARN  object 0x4450300 was not returned to mpool ucp_requests
[1717806018.201976] [eu-a2p-199:94623:0]          mpool.c:38   UCX  WARN  object 0x44504c0 was not returned to mpool ucp_requests
[1717806018.201982] [eu-a2p-199:94623:0]          mpool.c:38   UCX  WARN  object 0x4450680 was not returned to mpool ucp_requests
[1717806018.201987] [eu-a2p-199:94623:0]          mpool.c:38   UCX  WARN  object 0x4450840 was not returned to mpool ucp_requests
[1717806018.201992] [eu-a2p-199:94623:0]          mpool.c:38   UCX  WARN  object 0x4450a00 was not returned to mpool ucp_requests
[1717806018.201997] [eu-a2p-199:94623:0]          mpool.c:38   UCX  WARN  object 0x4450bc0 was not returned to mpool ucp_requests
[1717806018.202003] [eu-a2p-199:94623:0]          mpool.c:38   UCX  WARN  object 0x4450d80 was not returned to mpool ucp_requests
[1717806018.202008] [eu-a2p-199:94623:0]          mpool.c:38   UCX  WARN  object 0x4450f40 was not returned to mpool ucp_requests
[1717806018.202013] [eu-a2p-199:94623:0]          mpool.c:38   UCX  WARN  object 0x4451100 was not returned to mpool ucp_requests
[1717806018.202030] [eu-a2p-199:94623:0]          mpool.c:38   UCX  WARN  object 0x44512c0 was not returned to mpool ucp_requests
[1717806018.202035] [eu-a2p-199:94623:0]          mpool.c:38   UCX  WARN  object 0x4451480 was not returned to mpool ucp_requests
[1717806018.202040] [eu-a2p-199:94623:0]          mpool.c:38   UCX  WARN  object 0x4451640 was not returned to mpool ucp_requests
[1717806018.202045] [eu-a2p-199:94623:0]          mpool.c:38   UCX  WARN  object 0x4451800 was not returned to mpool ucp_requests
[1717806018.202051] [eu-a2p-199:94623:0]          mpool.c:38   UCX  WARN  object 0x44519c0 was not returned to mpool ucp_requests
[1717806018.202056] [eu-a2p-199:94623:0]          mpool.c:38   UCX  WARN  object 0x4451d40 was not returned to mpool ucp_requests
[1717806018.226410] [eu-a2p-199:94624:0]          mpool.c:38   UCX  WARN  object 0x268e6c0 was not returned to mpool ucp_requests
[1717806018.226445] [eu-a2p-199:94624:0]          mpool.c:38   UCX  WARN  object 0x268e880 was not returned to mpool ucp_requests
[1717806018.226452] [eu-a2p-199:94624:0]          mpool.c:38   UCX  WARN  object 0x268ea40 was not returned to mpool ucp_requests
[1717806018.226458] [eu-a2p-199:94624:0]          mpool.c:38   UCX  WARN  object 0x268ec00 was not returned to mpool ucp_requests
[1717806018.226463] [eu-a2p-199:94624:0]          mpool.c:38   UCX  WARN  object 0x268edc0 was not returned to mpool ucp_requests
[1717806018.226468] [eu-a2p-199:94624:0]          mpool.c:38   UCX  WARN  object 0x268ef80 was not returned to mpool ucp_requests
[1717806018.226473] [eu-a2p-199:94624:0]          mpool.c:38   UCX  WARN  object 0x268f140 was not returned to mpool ucp_requests
[1717806018.226478] [eu-a2p-199:94624:0]          mpool.c:38   UCX  WARN  object 0x268f300 was not returned to mpool ucp_requests
[1717806018.226483] [eu-a2p-199:94624:0]          mpool.c:38   UCX  WARN  object 0x268f4c0 was not returned to mpool ucp_requests
[1717806018.226488] [eu-a2p-199:94624:0]          mpool.c:38   UCX  WARN  object 0x268f680 was not returned to mpool ucp_requests
[1717806018.226493] [eu-a2p-199:94624:0]          mpool.c:38   UCX  WARN  object 0x268f840 was not returned to mpool ucp_requests
[1717806018.226498] [eu-a2p-199:94624:0]          mpool.c:38   UCX  WARN  object 0x268fa00 was not returned to mpool ucp_requests
[1717806018.226503] [eu-a2p-199:94624:0]          mpool.c:38   UCX  WARN  object 0x268fbc0 was not returned to mpool ucp_requests
[1717806018.226509] [eu-a2p-199:94624:0]          mpool.c:38   UCX  WARN  object 0x268fd80 was not returned to mpool ucp_requests
[1717806018.226513] [eu-a2p-199:94624:0]          mpool.c:38   UCX  WARN  object 0x268ff40 was not returned to mpool ucp_requests
[1717806018.226518] [eu-a2p-199:94624:0]          mpool.c:38   UCX  WARN  object 0x2690100 was not returned to mpool ucp_requests
[1717806018.226524] [eu-a2p-199:94624:0]          mpool.c:38   UCX  WARN  object 0x26902c0 was not returned to mpool ucp_requests
[1717806018.226529] [eu-a2p-199:94624:0]          mpool.c:38   UCX  WARN  object 0x2690480 was not returned to mpool ucp_requests
[1717806018.226534] [eu-a2p-199:94624:0]          mpool.c:38   UCX  WARN  object 0x2690640 was not returned to mpool ucp_requests
[1717806018.226540] [eu-a2p-199:94624:0]          mpool.c:38   UCX  WARN  object 0x2690800 was not returned to mpool ucp_requests
[1717806018.226545] [eu-a2p-199:94624:0]          mpool.c:38   UCX  WARN  object 0x26909c0 was not returned to mpool ucp_requests
[1717806018.226550] [eu-a2p-199:94624:0]          mpool.c:38   UCX  WARN  object 0x2690b80 was not returned to mpool ucp_requests
[1717806018.226555] [eu-a2p-199:94624:0]          mpool.c:38   UCX  WARN  object 0x2690d40 was not returned to mpool ucp_requests
[1717806018.226929] [eu-a2p-199:94622:0]          mpool.c:38   UCX  WARN  object 0x3668d80 was not returned to mpool ucp_requests
[1717806018.226954] [eu-a2p-199:94622:0]          mpool.c:38   UCX  WARN  object 0x3668f40 was not returned to mpool ucp_requests
[1717806018.226960] [eu-a2p-199:94622:0]          mpool.c:38   UCX  WARN  object 0x36692c0 was not returned to mpool ucp_requests
[1717806018.226965] [eu-a2p-199:94622:0]          mpool.c:38   UCX  WARN  object 0x3669480 was not returned to mpool ucp_requests
[1717806018.226969] [eu-a2p-199:94622:0]          mpool.c:38   UCX  WARN  object 0x3669640 was not returned to mpool ucp_requests
[1717806018.226974] [eu-a2p-199:94622:0]          mpool.c:38   UCX  WARN  object 0x3669800 was not returned to mpool ucp_requests
[1717806018.226978] [eu-a2p-199:94622:0]          mpool.c:38   UCX  WARN  object 0x36699c0 was not returned to mpool ucp_requests
[1717806018.226982] [eu-a2p-199:94622:0]          mpool.c:38   UCX  WARN  object 0x3669b80 was not returned to mpool ucp_requests
[1717806018.226987] [eu-a2p-199:94622:0]          mpool.c:38   UCX  WARN  object 0x3669d40 was not returned to mpool ucp_requests


           ************************************************************
           *        Program running with 4 parallel MPI-processes     *
           *              working on a common directory               *
           ************************************************************

Diagonalization of the overlap matrix:
Smallest eigenvalue                        ... 3.209e-04
Time for diagonalization                   ...    0.034 sec
Threshold for overlap eigenvalues          ... 1.000e-08
Number of eigenvalues below threshold      ... 0
Time for construction of square roots      ...    0.019 sec
Total time needed                          ...    0.055 sec

-------------------
DFT GRID GENERATION
-------------------

General Integration Accuracy     IntAcc      ... 4.959
Radial Grid Type                 RadialGrid  ... OptM3 with GC (2021)
Angular Grid (max. ang.)         AngularGrid ... 6 (Lebedev-590)
Angular grid pruning method      GridPruning ... 4 (adaptive)
Weight generation scheme         WeightScheme... Becke
Basis function cutoff            BFCut       ... 1.0000e-11
Integration weight cutoff        WCut        ... 1.0000e-14
Angular grids for H and He will be reduced by one unit
Partially contracted basis set               ... off
Rotationally invariant grid construction     ... off

Total number of grid points                  ...   530359
Total number of batches                      ...     8311
Average number of points per batch           ...       63
Average number of grid points per atom       ...    11284
Time for grid setup =    7.269 sec

--------------------
COSX GRID GENERATION
--------------------

GRIDX 1
-------
General Integration Accuracy     IntAcc      ... 4.020
Radial Grid Type                 RadialGrid  ... OptM3 with GC (2021)
Angular Grid (max. ang.)         AngularGrid ... 2 (Lebedev-110)
Angular grid pruning method      GridPruning ... 4 (adaptive)
Weight generation scheme         WeightScheme... Becke
Basis function cutoff            BFCut       ... 1.0000e-11
Integration weight cutoff        WCut        ... 1.0000e-14
Angular grids for H and He will be reduced by one unit
Partially contracted basis set               ... on
Rotationally invariant grid construction     ... off

Total number of grid points                  ...    57955
Total number of batches                      ...      930
Average number of points per batch           ...       62
Average number of grid points per atom       ...     1233
UseSFitting                                  ... on

GRIDX 2
-------
General Integration Accuracy     IntAcc      ... 4.338
Radial Grid Type                 RadialGrid  ... OptM3 with GC (2021)
Angular Grid (max. ang.)         AngularGrid ... 3 (Lebedev-194)
Angular grid pruning method      GridPruning ... 4 (adaptive)
Weight generation scheme         WeightScheme... Becke
Basis function cutoff            BFCut       ... 1.0000e-11
Integration weight cutoff        WCut        ... 1.0000e-14
Angular grids for H and He will be reduced by one unit
Partially contracted basis set               ... on
Rotationally invariant grid construction     ... off

Total number of grid points                  ...   126308
Total number of batches                      ...     1999
Average number of points per batch           ...       63
Average number of grid points per atom       ...     2687
UseSFitting                                  ... on

GRIDX 3
-------
General Integration Accuracy     IntAcc      ... 4.871
Radial Grid Type                 RadialGrid  ... OptM3 with GC (2021)
Angular Grid (max. ang.)         AngularGrid ... 4 (Lebedev-302)
Angular grid pruning method      GridPruning ... 4 (adaptive)
Weight generation scheme         WeightScheme... Becke
Basis function cutoff            BFCut       ... 1.0000e-11
Integration weight cutoff        WCut        ... 1.0000e-14
Angular grids for H and He will be reduced by one unit
Partially contracted basis set               ... on
Rotationally invariant grid construction     ... off

Total number of grid points                  ...   240028
Total number of batches                      ...     3775
Average number of points per batch           ...       63
Average number of grid points per atom       ...     5107
UseSFitting                                  ... on

Time for X-Grid setup             =    3.976 sec


--------------------
CPCM SOLVATION MODEL
--------------------
CPCM parameters:
  Epsilon                                         ...      80.4000
  Refrac                                          ...       1.3300
  Rsolv                                           ...       1.3000
  Surface type                                    ... GAUSSIAN VDW
  Epsilon function type                           ...         CPCM
Radii:
 Radius for C  used is    3.8550 Bohr (=   2.0400 Ang.)
 Radius for H  used is    2.4944 Bohr (=   1.3200 Ang.)
 Radius for O  used is    3.4469 Bohr (=   1.8240 Ang.)
Calculating surface                               ...        done! (  0.0s)
GEPOL surface points                              ...         2481
GEPOL Volume                                      ...    2703.5828
GEPOL Surface-area                                ...    1377.6040
Calculating surface distance matrix               ...        done! (  0.1s)
Performing Cholesky decomposition & store         ...        done! (  0.3s)
Overall time for CPCM initialization              ...                 0.3s
--------------
SCF ITERATIONS
--------------
ITER       Energy         Delta-E        Max-DP      RMS-DP      [F,P]     Damp
               ***  Starting incremental Fock matrix formation  ***
  0   -964.6175693568   0.000000000000 0.00071257  0.00001429  0.0084441 0.7000
  1   -964.6177927433  -0.000223386466 0.00065335  0.00001377  0.0066800 0.7000
                               ***Turning on DIIS***
  2   -964.6179703537  -0.000177610453 0.00167929  0.00003712  0.0050191 0.0000
  3   -964.6184256628  -0.000455309053 0.00044371  0.00000890  0.0006766 0.0000
               *** Restarting incremental Fock matrix formation ***
                                   *** Resetting DIIS ***
  4   -964.6184335426  -0.000007879873 0.00011143  0.00000140  0.0000744 0.0000
  5   -964.6184335726  -0.000000030002 0.00006267  0.00000088  0.0001387 0.0000
  6   -964.6184336474  -0.000000074703 0.00003518  0.00000033  0.0000546 0.0000
  7   -964.6184336544  -0.000000007007 0.00001286  0.00000014  0.0000260 0.0000
  8   -964.6184336545  -0.000000000106 0.00000556  0.00000005  0.0000067 0.0000
  9   -964.6184336472   0.000000007221 0.00000205  0.00000003  0.0000022 0.0000
 10   -964.6184336350   0.000000012195 0.00000121  0.00000002  0.0000012 0.0000
                            ***DIIS convergence achieved***

               *****************************************************
               *                     SUCCESS                       *
               *           SCF CONVERGED AFTER  11 CYCLES          *
               *****************************************************

Old exchange energy                            =    -26.843335587 Eh
New exchange energy                            =    -26.843346971 Eh
Exchange energy change after final integration =     -0.000011384 Eh
Total energy after final integration           =   -964.618445029 Eh
Final COS-X integration done in                =    29.776 sec
Total Energy       :         -964.61844503 Eh          -26248.60234 eV
  Last Energy change         ...   -1.0422e-08  Tolerance :   1.0000e-08
  Last MAX-Density change    ...    0.0000e+00  Tolerance :   1.0000e-07
             **** THE GBW FILE WAS UPDATED (MK2_1e_0H_B3LYP_631Gd_opt.gbw) ****
             **** DENSITY MK2_1e_0H_B3LYP_631Gd_opt.scfp WAS UPDATED ****
             **** ENERGY FILE WAS UPDATED (MK2_1e_0H_B3LYP_631Gd_opt.en.tmp) ****
----------------------
UHF SPIN CONTAMINATION
----------------------

Warning: in a DFT calculation there is little theoretical justification to 
         calculate <S**2> as in Hartree-Fock theory. We will do it anyways
         but you should keep in mind that the values have only limited relevance

Expectation value of <S**2>     :     0.759375
Ideal value S*(S+1) for S=0.5   :     0.750000
Deviation                       :     0.009375

             **** THE GBW FILE WAS UPDATED (MK2_1e_0H_B3LYP_631Gd_opt.gbw) ****
             **** DENSITY MK2_1e_0H_B3LYP_631Gd_opt.scfp WAS UPDATED ****
Total SCF time: 0 days 0 hours 3 min 14 sec 

Maximum memory used throughout the entire SCF-calculation: 181.4 MB

-------------------------   --------------------
FINAL SINGLE POINT ENERGY      -964.618445029006
-------------------------   --------------------


           ************************************************************
           *        Program running with 4 parallel MPI-processes     *
           *              working on a common directory               *
           ************************************************************
------------------------------------------------------------------------------
                         ORCA SCF GRADIENT CALCULATION
------------------------------------------------------------------------------

 ... reading COSX grid (gridx3)
Gradient of the Kohn-Sham DFT energy:
Kohn-Sham wavefunction type      ... UKS
Hartree-Fock exchange scaling    ...    0.200
Number of operators              ...    2
Number of atoms                  ...   47
Basis set dimensions             ...  370
Integral neglect threshold       ... 2.5e-11
Integral primitive cutoff        ... 2.5e-12
SHARK Integral package           ... ON

Nuc. rep. gradient       (SHARK) ... done (  0.0 sec)
HCore & Overlap gradient (SHARK) ... done (  0.5 sec)
RI-J gradient            (SHARK) ... done (  2.2 sec)
COSX-gradient                    ... done ( 45.2 sec)
Exchange-correlation gradient    ... done

------------------
CARTESIAN GRADIENT
------------------

   1   C   :   -0.000181015   -0.002280612   -0.000336963
   2   C   :   -0.001419177    0.000662896    0.001031830
   3   C   :    0.003923528    0.000722195    0.003176239
   4   C   :   -0.002917736   -0.000268430   -0.001673822
   5   C   :   -0.002937151    0.003996328   -0.005473069
   6   C   :    0.002424187   -0.005473006    0.001084971
   7   C   :   -0.003454393    0.004652185    0.002424723
   8   C   :    0.001453538   -0.001346479   -0.001170387
   9   C   :   -0.002523580    0.000523488   -0.000352402
  10   C   :    0.000478731    0.000131742    0.000290911
  11   C   :   -0.000785653    0.000080204    0.001106319
  12   C   :   -0.001339412   -0.004041223    0.000677603
  13   C   :    0.004535361    0.007100953   -0.001300448
  14   H   :    0.000126655    0.000079066    0.000046266
  15   O   :    0.001702770   -0.002626965    0.002531575
  16   C   :    0.000037446   -0.000376955   -0.000005749
  17   H   :   -0.000134540   -0.000435334   -0.000029318
  18   H   :   -0.000393353    0.000071511    0.000372175
  19   H   :    0.000583525    0.000394766    0.000030064
  20   H   :    0.000399839   -0.000472735   -0.000111851
  21   H   :   -0.000066882   -0.000561970   -0.000046127
  22   H   :    0.001651926   -0.000319393   -0.001185647
  23   H   :    0.000612178   -0.001558496   -0.000178990
  24   H   :   -0.000209941    0.000067796   -0.000208041
  25   H   :   -0.000465732   -0.000246008    0.000329021
  26   H   :    0.000431063   -0.000156978   -0.000411828
  27   H   :    0.001075387   -0.000109867    0.000602653
  28   H   :   -0.000520056    0.000328415    0.000089406
  29   C   :    0.000154811    0.002615802    0.000223701
  30   H   :    0.000022473   -0.001032044    0.000184077
  31   H   :   -0.000222239    0.000558685   -0.001020136
  32   H   :   -0.001259348    0.000103671    0.000084317
  33   H   :    0.000631908   -0.000616469   -0.000413404
  34   C   :    0.002324175    0.000698059    0.000808147
  35   H   :    0.000329937   -0.000468758   -0.000171348
  36   H   :   -0.000597641    0.000704671   -0.000520415
  37   C   :    0.000288758   -0.000492727   -0.000459433
  38   H   :   -0.000911534    0.000099138    0.000162654
  39   C   :   -0.001511121    0.000615213   -0.000773170
  40   C   :   -0.000055075    0.000244547    0.000567342
  41   H   :    0.000476301    0.000298347   -0.000041257
  42   H   :   -0.000363936    0.000144205   -0.000404079
  43   H   :    0.000277396   -0.000570594   -0.000001211
  44   C   :   -0.000668165    0.000598837   -0.000349297
  45   C   :    0.001852679   -0.000922309    0.000711185
  46   H   :   -0.000116356    0.000173984   -0.000012705
  47   O   :   -0.002697084   -0.001296800    0.000133753

Difference to translation invariance:
           :    0.0000434488   -0.0000074525    0.0000178328

Difference to rotation invariance:
           :    0.0000233087   -0.0002450531   -0.0001896553

Norm of the cartesian gradient     ...    0.0187495316
RMS gradient                       ...    0.0015789954
MAX gradient                       ...    0.0071009525

-------
TIMINGS
-------

Total SCF gradient time            ...       69.166 sec

One electron gradient       ....       0.527 sec  (  0.8%)
RI-J Coulomb gradient       ....       2.223 sec  (  3.2%)
COSX gradient               ....      45.211 sec  ( 65.4%)
XC gradient                 ....      18.230 sec  ( 26.4%)
CPCM gradient               ....       1.062 sec  (  1.5%)
   A-Matrix (El+Nuc)        ....       0.257 sec  (  0.4%)
   Potential                ....       0.805 sec  (  1.2%)

Maximum memory used throughout the entire SCFGRAD-calculation: 121.2 MB
------------------------------------------------------------------------------
                         ORCA GEOMETRY RELAXATION STEP
------------------------------------------------------------------------------

Reading the OPT-File                    .... done
Getting information on internals        .... done
Copying old internal coords+grads       .... done
Making the new internal coordinates     .... (new redundants).... done
Validating the new internal coordinates .... (new redundants).... done
Calculating the B-matrix                .... done
Calculating the G,G- and P matrices     .... done
Transforming gradient to internals      .... done
Projecting the internal gradient        .... done
Number of atoms                         ....  47
Number of internal coordinates          .... 241
Current Energy                          ....  -964.618445029 Eh
Current gradient norm                   ....     0.018749532 Eh/bohr
Maximum allowed component of the step   ....  0.300
Current trust radius                    ....  0.300
Updating the Hessian (BFGS)             .... done
Forming the augmented Hessian           .... done
Diagonalizing the augmented Hessian     .... done
Last element of RFO vector              ....  0.006787111
Lowest eigenvalues of augmented Hessian:
 -1.888298529  0.000086107  0.000235617  0.001934543  0.002686545
Warning: RFO finds a terribly low value for the scaling factor
Trying a QUASI-NEWTON step instead
Doing a quasi-Newton Step:
Inverting the Hessian                   .... done
Computing the step                      .... done
Length of the computed step             ....  0.037405328
Converting the step to cartesian space:
 Initial RMS(Int)=    0.0024094890
Transforming coordinates:
 Iter   0:  RMS(Cart)=    0.0181256173 RMS(Int)=    0.0024105737
 Iter   1:  RMS(Cart)=    0.0000695420 RMS(Int)=    0.0000341414
 Iter   2:  RMS(Cart)=    0.0000007471 RMS(Int)=    0.0000003619
 Iter   3:  RMS(Cart)=    0.0000000116 RMS(Int)=    0.0000000083
done
Storing new coordinates                 .... done

                                .--------------------.
          ----------------------|Geometry convergence|-------------------------
          Item                value                   Tolerance       Converged
          ---------------------------------------------------------------------
          Energy change      -0.0000023464            0.0000002000      NO
          RMS gradient        0.0008259252            0.0000080000      NO
          MAX gradient        0.0034725053            0.0000300000      NO
          RMS step            0.0024094890            0.0001000000      NO
          MAX step            0.0112402736            0.0002000000      NO
          ........................................................
          Max(Bonds)      0.0001      Max(Angles)    0.04
          Max(Dihed)        0.64      Max(Improp)    0.00
          ---------------------------------------------------------------------

The optimization has not yet converged - more geometry cycles are needed


    ---------------------------------------------------------------------------
                         Redundant Internal Coordinates
                            (Angstroem and degrees)

        Definition                    Value    dE/dq     Step     New-Value
    ----------------------------------------------------------------------------
     1. B(C   1,C   0)                1.4098 -0.002233  0.0000    1.4098   
     2. B(C   2,C   1)                1.4173 -0.001734  0.0000    1.4173   
     3. B(C   3,C   2)                1.4110 -0.001295  0.0000    1.4110   
     4. B(C   4,C   2)                1.4731  0.001810 -0.0000    1.4731   
     5. B(C   5,C   4)                1.4561  0.001491 -0.0000    1.4561   
     6. B(C   6,C   5)                1.5234 -0.000746 -0.0000    1.5233   
     7. B(C   7,C   6)                1.5137 -0.000503  0.0001    1.5138   
     8. B(C   8,C   7)                1.3472  0.000965 -0.0000    1.3472   
     9. B(C   9,C   8)                1.5153  0.000088 -0.0000    1.5152   
    10. B(C  10,C   8)                1.5187  0.000118 -0.0000    1.5187   
    11. B(C  11,C   5)                1.3916 -0.002182  0.0000    1.3916   
    12. B(C  12,C  11)                1.4552  0.002258 -0.0001    1.4551   
    13. B(C  12,C   1)                1.4634 -0.002257  0.0000    1.4634   
    14. B(O  14,C   4)                1.2688 -0.003473 -0.0000    1.2688   
    15. B(H  16,C   0)                1.0862  0.000088  0.0000    1.0862   
    16. B(H  17,C  15)                1.0955  0.000070 -0.0000    1.0955   
    17. B(H  18,C  15)                1.1001  0.000168  0.0000    1.1001   
    18. B(H  19,C  15)                1.0997 -0.000029 -0.0000    1.0997   
    19. B(H  20,C   3)                1.0855 -0.000170  0.0000    1.0855   
    20. B(H  21,C   6)                1.1033  0.001583 -0.0001    1.1032   
    21. B(H  22,C   6)                1.0890 -0.001209  0.0000    1.0890   
    22. B(H  23,C   7)                1.0912 -0.000274  0.0000    1.0913   
    23. B(H  24,C   9)                1.0958  0.000018 -0.0000    1.0958   
    24. B(H  25,C   9)                1.0990 -0.000103 -0.0000    1.0990   
    25. B(H  26,C   9)                1.0985 -0.000046  0.0000    1.0985   
    26. B(H  27,C  10)                1.0954 -0.000280 -0.0000    1.0953   
    27. B(C  28,C  11)                1.5074 -0.002384  0.0000    1.5074   
    28. B(H  29,C  28)                1.0931  0.000352 -0.0001    1.0930   
    29. B(H  30,C  28)                1.0958 -0.000011  0.0001    1.0959   
    30. B(H  31,C  28)                1.1000  0.000163 -0.0001    1.1000   
    31. B(H  32,C  10)                1.0989 -0.000175  0.0000    1.0989   
    32. B(C  33,C  10)                1.5604  0.000471  0.0001    1.5604   
    33. B(H  34,C  33)                1.0961 -0.000209 -0.0000    1.0961   
    34. B(H  35,C  33)                1.0971 -0.000313 -0.0000    1.0971   
    35. B(C  36,C  33)                1.5071  0.000258  0.0000    1.5071   
    36. B(H  37,C  36)                1.0911 -0.000209 -0.0000    1.0911   
    37. B(C  38,C  36)                1.3459  0.000642 -0.0000    1.3459   
    38. B(C  38,C  15)                1.5127 -0.000108 -0.0000    1.5127   
    39. B(C  39,C  38)                1.5103 -0.000231  0.0000    1.5103   
    40. B(H  40,C  39)                1.0997  0.000107 -0.0000    1.0996   
    41. B(H  41,C  39)                1.0933  0.000131 -0.0000    1.0932   
    42. B(H  42,C  39)                1.0996  0.000115  0.0000    1.0996   
    43. B(C  43,C   0)                1.3872  0.000449 -0.0000    1.3872   
    44. B(C  44,C  43)                1.4108 -0.000303  0.0000    1.4108   
    45. B(C  44,H  13)                1.0880  0.000071 -0.0000    1.0880   
    46. B(C  44,C   3)                1.3885  0.001364 -0.0000    1.3885   
    47. B(H  45,C  43)                1.0878  0.000004 -0.0000    1.0878   
    48. B(O  46,C  12)                1.2695 -0.001504  0.0000    1.2695   
    49. A(C   1,C   0,H  16)          117.91  0.000061   -0.00    117.91   
    50. A(C   1,C   0,C  43)          120.71 -0.001022    0.00    120.71   
    51. A(H  16,C   0,C  43)          121.38  0.000961   -0.00    121.38   
    52. A(C   2,C   1,C  12)          120.64 -0.000102   -0.00    120.63   
    53. A(C   0,C   1,C  12)          119.97 -0.001117    0.00    119.97   
    54. A(C   0,C   1,C   2)          119.40  0.001219   -0.00    119.40   
    55. A(C   3,C   2,C   4)          119.82 -0.000932    0.00    119.82   
    56. A(C   1,C   2,C   3)          119.29  0.001058   -0.00    119.29   
    57. A(C   1,C   2,C   4)          120.89 -0.000126   -0.00    120.89   
    58. A(C   2,C   3,H  20)          117.98  0.000344   -0.00    117.98   
    59. A(H  20,C   3,C  44)          121.45  0.001449   -0.00    121.45   
    60. A(C   2,C   3,C  44)          120.56 -0.001793    0.00    120.57   
    61. A(C   5,C   4,O  14)          122.21 -0.001063    0.00    122.21   
    62. A(C   2,C   4,C   5)          117.36 -0.000109    0.00    117.36   
    63. A(C   2,C   4,O  14)          120.40  0.001134   -0.00    120.40   
    64. A(C   4,C   5,C   6)          115.51 -0.002142   -0.00    115.51   
    65. A(C   4,C   5,C  11)          121.61 -0.000083   -0.00    121.60   
    66. A(C   6,C   5,C  11)          122.88  0.002225    0.00    122.88   
    67. A(C   5,C   6,C   7)          112.67  0.000305    0.00    112.67   
    68. A(C   7,C   6,H  22)          110.97  0.000020   -0.03    110.94   
    69. A(C   5,C   6,H  22)          108.26  0.000547   -0.00    108.26   
    70. A(C   7,C   6,H  21)          109.18  0.000699    0.01    109.20   
    71. A(C   5,C   6,H  21)          108.68 -0.001252    0.01    108.69   
    72. A(H  21,C   6,H  22)          106.89 -0.000390    0.00    106.89   
    73. A(C   8,C   7,H  23)          116.99 -0.000031    0.01    117.00   
    74. A(C   6,C   7,H  23)          114.25  0.000127    0.00    114.25   
    75. A(C   6,C   7,C   8)          128.74 -0.000103   -0.01    128.73   
    76. A(C   9,C   8,C  10)          116.92  0.002856    0.00    116.92   
    77. A(C   7,C   8,C  10)          123.62 -0.001465   -0.01    123.61   
    78. A(C   7,C   8,C   9)          119.43 -0.001394    0.01    119.44   
    79. A(H  25,C   9,H  26)          106.72  0.000776   -0.00    106.71   
    80. A(H  24,C   9,H  26)          107.38 -0.000715   -0.00    107.38   
    81. A(C   8,C   9,H  26)          111.82  0.000063   -0.00    111.81   
    82. A(H  24,C   9,H  25)          108.00 -0.000279    0.01    108.00   
    83. A(C   8,C   9,H  25)          110.97 -0.000595    0.00    110.98   
    84. A(C   8,C   9,H  24)          111.72  0.000737   -0.00    111.71   
    85. A(H  32,C  10,C  33)          108.52 -0.000091    0.00    108.52   
    86. A(H  27,C  10,C  33)          106.56 -0.001219    0.01    106.57   
    87. A(C   8,C  10,C  33)          117.13  0.002801   -0.02    117.11   
    88. A(H  27,C  10,H  32)          105.99  0.000091    0.00    105.99   
    89. A(C   8,C  10,H  32)          108.73 -0.000900    0.01    108.74   
    90. A(C   8,C  10,H  27)          109.36 -0.000899   -0.00    109.35   
    91. A(C  12,C  11,C  28)          115.20  0.001326   -0.02    115.18   
    92. A(C   5,C  11,C  28)          123.09 -0.000436    0.02    123.11   
    93. A(C   5,C  11,C  12)          121.70 -0.000890    0.00    121.70   
    94. A(C  11,C  12,O  46)          120.76 -0.003176    0.00    120.76   
    95. A(C   1,C  12,C  11)          117.80  0.001295   -0.00    117.80   
    96. A(C   1,C  12,O  46)          121.41  0.001835   -0.00    121.41   
    97. A(H  19,C  15,C  38)          110.91 -0.000460    0.00    110.91   
    98. A(H  18,C  15,C  38)          110.87 -0.000545   -0.00    110.87   
    99. A(H  17,C  15,C  38)          112.18  0.000827   -0.00    112.18   
   100. A(H  18,C  15,H  19)          106.65  0.000735   -0.01    106.64   
   101. A(H  17,C  15,H  19)          108.02 -0.000272    0.00    108.02   
   102. A(H  17,C  15,H  18)          107.99 -0.000277    0.00    107.99   
   103. A(H  30,C  28,H  31)          106.61  0.001252   -0.03    106.58   
   104. A(H  29,C  28,H  31)          107.00 -0.000766    0.02    107.03   
   105. A(C  11,C  28,H  31)          111.03 -0.000567   -0.04    110.99   
   106. A(H  29,C  28,H  30)          108.36 -0.000436   -0.01    108.35   
   107. A(C  11,C  28,H  30)          110.23 -0.000790    0.03    110.26   
   108. A(C  11,C  28,H  29)          113.33  0.001320    0.02    113.35   
   109. A(H  35,C  33,C  36)          110.29  0.000453   -0.01    110.28   
   110. A(H  34,C  33,C  36)          110.04 -0.000193   -0.00    110.04   
   111. A(C  10,C  33,C  36)          115.30 -0.000146    0.00    115.30   
   112. A(H  34,C  33,H  35)          106.04 -0.000278    0.01    106.04   
   113. A(C  10,C  33,H  35)          108.22  0.000710   -0.00    108.21   
   114. A(C  10,C  33,H  34)          106.50 -0.000586    0.01    106.50   
   115. A(H  37,C  36,C  38)          116.30 -0.000824    0.01    116.31   
   116. A(C  33,C  36,C  38)          128.11 -0.000201   -0.01    128.10   
   117. A(C  33,C  36,H  37)          115.59  0.001025    0.00    115.59   
   118. A(C  36,C  38,C  39)          125.30  0.000696   -0.00    125.30   
   119. A(C  15,C  38,C  39)          114.18  0.000169    0.00    114.18   
   120. A(C  15,C  38,C  36)          120.52 -0.000865    0.00    120.52   
   121. A(H  41,C  39,H  42)          107.68 -0.000255   -0.00    107.68   
   122. A(H  40,C  39,H  42)          106.59  0.000625   -0.01    106.59   
   123. A(C  38,C  39,H  42)          110.23 -0.000593   -0.00    110.23   
   124. A(H  40,C  39,H  41)          107.84 -0.000349    0.01    107.85   
   125. A(C  38,C  39,H  41)          113.70  0.000802   -0.00    113.69   
   126. A(C  38,C  39,H  40)          110.51 -0.000227    0.00    110.51   
   127. A(C  44,C  43,H  45)          119.77 -0.000229    0.00    119.77   
   128. A(C   0,C  43,H  45)          120.32  0.000203   -0.00    120.32   
   129. A(C   0,C  43,C  44)          119.92  0.000026   -0.00    119.91   
   130. A(H  13,C  44,C  43)          119.73 -0.000395    0.00    119.73   
   131. A(C   3,C  44,C  43)          120.13  0.000512   -0.00    120.13   
   132. A(C   3,C  44,H  13)          120.14 -0.000117   -0.00    120.14   
   133. D(C  12,C   1,C   0,C  43)    179.61 -0.000121    0.01    179.61   
   134. D(C  12,C   1,C   0,H  16)     -0.32 -0.000088    0.01     -0.31   
   135. D(C   2,C   1,C   0,H  16)    179.80 -0.000060    0.00    179.80   
   136. D(C   2,C   1,C   0,C  43)     -0.28 -0.000093    0.00     -0.27   
   137. D(C   3,C   2,C   1,C   0)      0.21  0.000049   -0.00      0.21   
   138. D(C   4,C   2,C   1,C   0)   -179.61  0.000095   -0.01   -179.62   
   139. D(C   3,C   2,C   1,C  12)   -179.67  0.000079   -0.01   -179.68   
   140. D(C   4,C   2,C   1,C  12)      0.51  0.000124   -0.02      0.49   
   141. D(H  20,C   3,C   2,C   1)   -179.86  0.000028   -0.00   -179.86   
   142. D(C  44,C   3,C   2,C   4)    179.83 -0.000001    0.01    179.84   
   143. D(H  20,C   3,C   2,C   4)     -0.03 -0.000016    0.01     -0.02   
   144. D(C  44,C   3,C   2,C   1)      0.01  0.000042   -0.00      0.01   
   145. D(C   5,C   4,C   2,C   3)   -179.51  0.000574   -0.01   -179.52   
   146. D(O  14,C   4,C   2,C   1)    178.70 -0.000965    0.01    178.71   
   147. D(C   5,C   4,C   2,C   1)      0.31  0.000532   -0.00      0.31   
   148. D(O  14,C   4,C   2,C   3)     -1.12 -0.000923    0.00     -1.12   
   149. D(C  11,C   5,C   4,C   2)     -0.58 -0.000583    0.06     -0.52   
   150. D(C  11,C   5,C   4,O  14)   -178.94  0.000904    0.05   -178.89   
   151. D(C   6,C   5,C   4,C   2)    178.52 -0.000555    0.06    178.58   
   152. D(C   6,C   5,C   4,O  14)      0.16  0.000932    0.04      0.20   
   153. D(H  22,C   6,C   5,C  11)   -159.08  0.000338    0.22   -158.85   
   154. D(H  22,C   6,C   5,C   4)     21.83  0.000332    0.23     22.06   
   155. D(H  21,C   6,C   5,C  11)    -43.32 -0.000494    0.23    -43.09   
   156. D(H  21,C   6,C   5,C   4)    137.59 -0.000499    0.24    137.83   
   157. D(C   7,C   6,C   5,C  11)     77.82 -0.000280    0.25     78.07   
   158. D(C   7,C   6,C   5,C   4)   -101.27 -0.000286    0.26   -101.01   
   159. D(H  23,C   7,C   6,C   5)    -54.45  0.000547    0.33    -54.12   
   160. D(C   8,C   7,C   6,H  22)      2.27 -0.000703    0.37      2.64   
   161. D(C   8,C   7,C   6,H  21)   -115.30 -0.000666    0.37   -114.93   
   162. D(H  23,C   7,C   6,H  21)     66.40 -0.000353    0.36     66.75   
   163. D(C   8,C   7,C   6,C   5)    123.85  0.000234    0.35    124.20   
   164. D(H  23,C   7,C   6,H  22)   -176.03 -0.000390    0.35   -175.68   
   165. D(C  10,C   8,C   7,H  23)   -177.93  0.000026   -0.01   -177.94   
   166. D(C  10,C   8,C   7,C   6)      3.81  0.000344   -0.03      3.78   
   167. D(C   9,C   8,C   7,H  23)     -0.02 -0.000021    0.01     -0.01   
   168. D(C   9,C   8,C   7,C   6)   -178.28  0.000297   -0.01   -178.29   
   169. D(H  26,C   9,C   8,C  10)    -68.28 -0.000669   -0.08    -68.36   
   170. D(H  26,C   9,C   8,C   7)    113.67 -0.000543   -0.10    113.57   
   171. D(H  25,C   9,C   8,C  10)     50.74 -0.000047   -0.08     50.66   
   172. D(H  25,C   9,C   8,C   7)   -127.30  0.000080   -0.11   -127.41   
   173. D(H  24,C   9,C   8,C  10)    171.33 -0.000310   -0.07    171.26   
   174. D(H  24,C   9,C   8,C   7)     -6.72 -0.000184   -0.10     -6.81   
   175. D(C  33,C  10,C   8,C   9)     85.46  0.000355   -0.17     85.29   
   176. D(C  33,C  10,C   8,C   7)    -96.59  0.000230   -0.14    -96.73   
   177. D(H  32,C  10,C   8,C   9)    -37.95 -0.000853   -0.16    -38.11   
   178. D(H  27,C  10,C   8,C   9)   -153.25  0.000019   -0.17   -153.42   
   179. D(H  27,C  10,C   8,C   7)     24.70 -0.000106   -0.14     24.56   
   180. D(H  32,C  10,C   8,C   7)    140.00 -0.000978   -0.13    139.87   
   181. D(C  28,C  11,C   5,C   6)      0.51 -0.000002   -0.09      0.42   
   182. D(C  28,C  11,C   5,C   4)    179.55 -0.000013   -0.10    179.45   
   183. D(C  12,C  11,C   5,C   6)   -179.01 -0.000009   -0.10   -179.11   
   184. D(C  12,C  11,C   5,C   4)      0.03 -0.000020   -0.11     -0.08   
   185. D(O  46,C  12,C  11,C  28)     -0.78 -0.000739    0.07     -0.70   
   186. D(C   1,C  12,C  11,C  28)   -178.77  0.000695    0.08   -178.70   
   187. D(C   1,C  12,C  11,C   5)      0.78  0.000695    0.08      0.87   
   188. D(O  46,C  12,C   1,C   2)   -179.03  0.000809   -0.02   -179.05   
   189. D(O  46,C  12,C   1,C   0)      1.09  0.000836   -0.03      1.07   
   190. D(O  46,C  12,C  11,C   5)    178.78 -0.000740    0.08    178.86   
   191. D(C  11,C  12,C   1,C   0)    179.08 -0.000714   -0.03    179.05   
   192. D(C  11,C  12,C   1,C   2)     -1.04 -0.000741   -0.02     -1.06   
   193. D(H  30,C  28,C  11,C   5)    134.65 -0.000335   -0.60    134.05   
   194. D(H  29,C  28,C  11,C  12)   -167.43 -0.000116   -0.62   -168.06   
   195. D(H  29,C  28,C  11,C   5)     13.02 -0.000113   -0.63     12.39   
   196. D(H  31,C  28,C  11,C  12)     72.10  0.000363   -0.64     71.47   
   197. D(H  31,C  28,C  11,C   5)   -107.45  0.000365   -0.64   -108.09   
   198. D(H  30,C  28,C  11,C  12)    -45.80 -0.000337   -0.60    -46.40   
   199. D(C  36,C  33,C  10,H  27)    164.98 -0.001153   -0.20    164.78   
   200. D(C  36,C  33,C  10,C   8)    -72.28 -0.001398   -0.21    -72.49   
   201. D(H  35,C  33,C  10,H  32)    175.24  0.000445   -0.23    175.02   
   202. D(H  35,C  33,C  10,H  27)    -71.01 -0.000098   -0.21    -71.23   
   203. D(H  35,C  33,C  10,C   8)     51.73 -0.000343   -0.22     51.51   
   204. D(H  34,C  33,C  10,H  32)    -71.13  0.000171   -0.22    -71.35   
   205. D(H  34,C  33,C  10,H  27)     42.61 -0.000372   -0.21     42.41   
   206. D(C  36,C  33,C  10,H  32)     51.24 -0.000610   -0.21     51.02   
   207. D(H  34,C  33,C  10,C   8)    165.36 -0.000618   -0.21    165.14   
   208. D(C  38,C  36,C  33,H  35)    130.50 -0.000590    0.28    130.79   
   209. D(C  38,C  36,C  33,H  34)     13.86 -0.000404    0.28     14.15   
   210. D(C  38,C  36,C  33,C  10)   -106.58  0.000613    0.27   -106.31   
   211. D(H  37,C  36,C  33,H  35)    -49.70 -0.000614    0.25    -49.45   
   212. D(H  37,C  36,C  33,H  34)   -166.34 -0.000428    0.25   -166.09   
   213. D(H  37,C  36,C  33,C  10)     73.21  0.000589    0.24     73.45   
   214. D(C  39,C  38,C  36,C  33)     -0.26 -0.000118   -0.01     -0.27   
   215. D(C  15,C  38,C  36,H  37)     -0.00 -0.000096    0.02      0.02   
   216. D(C  15,C  38,C  36,C  33)    179.79 -0.000117   -0.01    179.78   
   217. D(C  39,C  38,C  15,H  19)     59.08  0.000118   -0.07     59.00   
   218. D(C  39,C  38,C  15,H  18)    -59.21 -0.000155   -0.07    -59.28   
   219. D(C  39,C  38,C  15,H  17)    179.97  0.000015   -0.07    179.90   
   220. D(C  36,C  38,C  15,H  19)   -120.97  0.000117   -0.08   -121.04   
   221. D(C  36,C  38,C  15,H  18)    120.75 -0.000156   -0.07    120.68   
   222. D(C  39,C  38,C  36,H  37)    179.95 -0.000097    0.02    179.97   
   223. D(C  36,C  38,C  15,H  17)     -0.08  0.000014   -0.07     -0.14   
   224. D(H  42,C  39,C  38,C  36)    121.00 -0.000140   -0.08    120.92   
   225. D(H  42,C  39,C  38,C  15)    -59.05 -0.000141   -0.08    -59.13   
   226. D(H  41,C  39,C  38,C  36)     -0.01  0.000069   -0.08     -0.08   
   227. D(H  41,C  39,C  38,C  15)    179.95  0.000068   -0.08    179.87   
   228. D(H  40,C  39,C  38,C  36)   -121.43  0.000126   -0.09   -121.52   
   229. D(H  40,C  39,C  38,C  15)     58.52  0.000124   -0.09     58.43   
   230. D(H  45,C  43,C   0,H  16)     -0.04 -0.000004   -0.01     -0.04   
   231. D(H  45,C  43,C   0,C   1)   -179.96  0.000030   -0.01   -179.96   
   232. D(C  44,C  43,C   0,H  16)   -179.95  0.000013    0.00   -179.95   
   233. D(C  44,C  43,C   0,C   1)      0.12  0.000048    0.00      0.12   
   234. D(H  13,C  44,C  43,H  45)      0.08  0.000007    0.01      0.08   
   235. D(H  13,C  44,C  43,C   0)    180.00 -0.000010   -0.00    179.99   
   236. D(C   3,C  44,C  43,H  45)   -179.82  0.000058    0.00   -179.82   
   237. D(C   3,C  44,C  43,C   0)      0.10  0.000041   -0.00      0.09   
   238. D(C  43,C  44,C   3,H  20)    179.70 -0.000072    0.00    179.70   
   239. D(C  43,C  44,C   3,C   2)     -0.16 -0.000085    0.00     -0.16   
   240. D(H  13,C  44,C   3,H  20)     -0.20 -0.000020    0.00     -0.20   
   241. D(H  13,C  44,C   3,C   2)    179.94 -0.000034    0.00    179.94   
    ----------------------------------------------------------------------------

         *************************************************************
         *                GEOMETRY OPTIMIZATION CYCLE  45            *
         *************************************************************
---------------------------------
CARTESIAN COORDINATES (ANGSTROEM)
---------------------------------
  C      4.783973    1.837896    1.134038
  C      3.781771    1.071976    0.504451
  C      2.627081    1.718978   -0.002335
  C      2.506080    3.118561    0.129889
  C      1.555916    0.949757   -0.658762
  C      1.731230   -0.492389   -0.756829
  C      0.583670   -1.249687   -1.412692
  C     -0.321302   -1.925070   -0.404537
  C     -1.652769   -1.794190   -0.246593
  C     -2.348357   -2.549224    0.867875
  C     -2.529217   -0.955223   -1.160105
  C      2.868139   -1.124121   -0.262017
  C      3.940960   -0.377167    0.377128
  H      3.404803    4.937311    0.846193
  O      0.515095    1.535309   -1.087391
  C     -5.965567    0.998644    1.678255
  H      5.657031    1.317024    1.516444
  H     -5.395170    0.677115    2.556488
  H     -6.348816    2.011091    1.874088
  H     -6.843046    0.342603    1.583552
  H      1.611956    3.591927   -0.263655
  H      1.004606   -2.011872   -2.090137
  H      0.023319   -0.550748   -2.031881
  H      0.198229   -2.582713    0.294339
  H     -1.667182   -3.241660    1.375138
  H     -3.196496   -3.130418    0.479695
  H     -2.753430   -1.869958    1.630198
  H     -2.047344   -0.860778   -2.139212
  C      3.079297   -2.614918   -0.334526
  H      2.369464   -3.121415   -0.993533
  H      4.093920   -2.837896   -0.683675
  H      2.981116   -3.075600    0.659488
  H     -3.471188   -1.492831   -1.336889
  C     -2.866277    0.493528   -0.688463
  H     -3.260162    1.022266   -1.564037
  H     -1.926794    0.996597   -0.427776
  C     -3.843870    0.587660    0.454734
  H     -3.453399    0.303936    1.433285
  C     -5.133016    0.972439    0.415545
  C     -5.877115    1.405947   -0.825227
  H     -6.267391    2.426774   -0.703514
  H     -5.267468    1.386200   -1.732493
  H     -6.747381    0.755153   -0.993512
  C      4.652570    3.213494    1.255983
  C      3.504816    3.858319    0.748854
  H      5.430075    3.798369    1.742423
  O      4.960620   -0.974088    0.841422

----------------------------
CARTESIAN COORDINATES (A.U.)
----------------------------
  NO LB      ZA    FRAG     MASS         X           Y           Z
   0 C     6.0000    0    12.011    9.040399    3.473120    2.143021
   1 C     6.0000    0    12.011    7.146511    2.025741    0.953274
   2 C     6.0000    0    12.011    4.964463    3.248398   -0.004413
   3 C     6.0000    0    12.011    4.735804    5.893227    0.245455
   4 C     6.0000    0    12.011    2.940255    1.794782   -1.244879
   5 C     6.0000    0    12.011    3.271551   -0.930480   -1.430200
   6 C     6.0000    0    12.011    1.102976   -2.361566   -2.669601
   7 C     6.0000    0    12.011   -0.607173   -3.637854   -0.764463
   8 C     6.0000    0    12.011   -3.123280   -3.390527   -0.465992
   9 C     6.0000    0    12.011   -4.437751   -4.817334    1.640046
  10 C     6.0000    0    12.011   -4.779527   -1.805110   -2.192281
  11 C     6.0000    0    12.011    5.419998   -2.124281   -0.495141
  12 C     6.0000    0    12.011    7.447335   -0.712743    0.712669
  13 H     1.0000    0     1.008    6.434145    9.330166    1.599073
  14 O     8.0000    0    15.999    0.973388    2.901314   -2.054872
  15 C     6.0000    0    12.011  -11.273288    1.887164    3.171442
  16 H     1.0000    0     1.008   10.690238    2.488815    2.865663
  17 H     1.0000    0     1.008  -10.195394    1.279562    4.831063
  18 H     1.0000    0     1.008  -11.997524    3.800412    3.541513
  19 H     1.0000    0     1.008  -12.931482    0.647425    2.992479
  20 H     1.0000    0     1.008    3.046156    6.787758   -0.498236
  21 H     1.0000    0     1.008    1.898430   -3.801886   -3.949787
  22 H     1.0000    0     1.008    0.044067   -1.040763   -3.839698
  23 H     1.0000    0     1.008    0.374598   -4.880621    0.556220
  24 H     1.0000    0     1.008   -3.150517   -6.125850    2.598634
  25 H     1.0000    0     1.008   -6.040503   -5.915633    0.906491
  26 H     1.0000    0     1.008   -5.203229   -3.533709    3.080627
  27 H     1.0000    0     1.008   -3.868919   -1.626635   -4.042524
  28 C     6.0000    0    12.011    5.819027   -4.941479   -0.632163
  29 H     1.0000    0     1.008    4.477637   -5.898619   -1.877506
  30 H     1.0000    0     1.008    7.736387   -5.362847   -1.291958
  31 H     1.0000    0     1.008    5.633492   -5.812042    1.246252
  32 H     1.0000    0     1.008   -6.559595   -2.821042   -2.526353
  33 C     6.0000    0    12.011   -5.416478    0.932632   -1.301006
  34 H     1.0000    0     1.008   -6.160814    1.931803   -2.955602
  35 H     1.0000    0     1.008   -3.641113    1.883295   -0.808380
  36 C     6.0000    0    12.011   -7.263861    1.110516    0.859324
  37 H     1.0000    0     1.008   -6.525978    0.574355    2.708516
  38 C     6.0000    0    12.011   -9.699994    1.837644    0.785267
  39 C     6.0000    0    12.011  -11.106138    2.656855   -1.559454
  40 H     1.0000    0     1.008  -11.843653    4.585939   -1.329449
  41 H     1.0000    0     1.008   -9.954072    2.619539   -3.273938
  42 H     1.0000    0     1.008  -12.750702    1.427032   -1.877466
  43 C     6.0000    0    12.011    8.792083    6.072624    2.373464
  44 C     6.0000    0    12.011    6.623142    7.291166    1.415129
  45 H     1.0000    0     1.008   10.261355    7.177878    3.292702
  46 O     8.0000    0    15.999    9.374213   -1.840760    1.590056

--------------------------------
INTERNAL COORDINATES (ANGSTROEM)
--------------------------------
 C      0   0   0     0.000000000000     0.00000000     0.00000000
 C      1   0   0     1.409760074020     0.00000000     0.00000000
 C      2   1   0     1.417304881115   119.39642420     0.00000000
 C      3   2   1     1.411012851688   119.28550953     0.20543212
 C      3   2   1     1.473088906955   120.88924319   180.37602643
 C      5   3   2     1.456069292505   117.36451562     0.30567997
 C      6   5   3     1.523335698423   115.51030572   178.58040698
 C      7   6   5     1.513768008975   112.66970243   258.98828882
 C      8   7   6     1.347174349289   128.72573742   124.20165169
 C      9   8   7     1.515241341729   119.44116469   181.70937052
 C      9   8   7     1.518726920464   123.60832943     3.77712728
 C      6   5   3     1.391576894414   121.60416361   359.48372998
 C     12   6   5     1.455125775843   121.70142791   359.92096785
 H      4   3   2     2.151428800054   146.50122174     0.05592408
 O      5   3   2     1.268819485320   120.40060150   178.71259904
 C     11   9   8     4.866455280673   106.16902600   215.50777865
 H      1   2   3     1.086172618450   117.91175322   179.80268027
 H     16  11   9     1.095457833435    88.97282527    11.83954349
 H     16  11   9     1.100127087698   135.99795731   127.05512250
 H     16  11   9     1.099694429062   105.88419419   263.37904365
 H      4   3   2     1.085544993481   117.98177568   180.14366120
 H      7   6   5     1.103197837690   108.68774298   137.82534324
 H      7   6   5     1.088991549898   108.26188362    22.06146817
 H      8   7   6     1.091253855923   114.25404790   305.88285968
 H     10   9   8     1.095802678703   111.71466037   353.18687987
 H     10   9   8     1.099005087028   110.97743734   232.59134998
 H     10   9   8     1.098463606623   111.81340550   113.56712473
 H     11   9   8     1.095340535218   109.35499393    24.56198412
 C     12   6   5     1.507421896828   123.11366205   179.44983157
 H     29  12   6     1.093019441577   113.34785503    12.38727351
 H     29  12   6     1.095939844708   110.25651460   134.04684857
 H     29  12   6     1.099969172614   110.99112432   251.90904078
 H     11   9   8     1.098901861986   108.73502539   139.86872133
 C     11   9   8     1.560427639828   117.11191911   263.27062089
 H     34  11   9     1.096056809101   106.50206725   165.14372814
 H     34  11   9     1.097116104425   108.21418749    51.50891832
 C     34  11   9     1.507132732356   115.30035168   287.51444791
 H     37  34  11     1.091112940827   115.58850782    73.45281563
 C     37  34  11     1.345915701160   128.10138588   253.68860079
 C     39  37  34     1.510340808996   125.30062552   359.73000458
 H     40  39  37     1.099644323590   110.51048051   238.47827717
 H     40  39  37     1.093247847605   113.69339574   359.91630526
 H     40  39  37     1.099643367715   110.22792073   120.91916920
 C      1   2   3     1.387230317925   120.70789358   359.72658975
 C     14   4   3     1.087980892447    33.92469777   359.90608825
 H     44   1   2     1.087757777596   120.31706503   180.03757298
 O     13  12   6     1.269483939324   120.76084971   178.86397282

---------------------------
INTERNAL COORDINATES (A.U.)
---------------------------
 C      0   0   0     0.000000000000     0.00000000     0.00000000
 C      1   0   0     2.664060454435     0.00000000     0.00000000
 C      2   1   0     2.678318073577   119.39642420     0.00000000
 C      3   2   1     2.666427861133   119.28550953     0.20543212
 C      3   2   1     2.783734605062   120.88924319   180.37602643
 C      5   3   2     2.751572194846   117.36451562     0.30567997
 C      6   5   3     2.878687280044   115.51030572   178.58040698
 C      7   6   5     2.860606967255   112.66970243   258.98828882
 C      8   7   6     2.545790574801   128.72573742   124.20165169
 C      9   8   7     2.863391162664   119.44116469   181.70937052
 C      9   8   7     2.869977951891   123.60832943     3.77712728
 C      6   5   3     2.629699224735   121.60416361   359.48372998
 C     12   6   5     2.749789206754   121.70142791   359.92096785
 H      4   3   2     4.065611228733   146.50122174     0.05592408
 O      5   3   2     2.397721340638   120.40060150   178.71259904
 C     11   9   8     9.196267723448   106.16902600   215.50777865
 H      1   2   3     2.052568783035   117.91175322   179.80268027
 H     16  11   9     2.070115296452    88.97282527    11.83954349
 H     16  11   9     2.078938908257   135.99795731   127.05512250
 H     16  11   9     2.078121301926   105.88419419   263.37904365
 H      4   3   2     2.051382743728   117.98177568   180.14366120
 H      7   6   5     2.084741784767   108.68774298   137.82534324
 H      7   6   5     2.057895791462   108.26188362    22.06146817
 H      8   7   6     2.062170930281   114.25404790   305.88285968
 H     10   9   8     2.070766959566   111.71466037   353.18687987
 H     10   9   8     2.076818634269   110.97743734   232.59134998
 H     10   9   8     2.075795384597   111.81340550   113.56712473
 H     11   9   8     2.069893634946   109.35499393    24.56198412
 C     12   6   5     2.848614553282   123.11366205   179.44983157
 H     29  12   6     2.065507403631   113.34785503    12.38727351
 H     29  12   6     2.071026165751   110.25651460   134.04684857
 H     29  12   6     2.078640491996   110.99112432   251.90904078
 H     11   9   8     2.076623567209   108.73502539   139.86872133
 C     11   9   8     2.948780891076   117.11191911   263.27062089
 H     34  11   9     2.071247196421   106.50206725   165.14372814
 H     34  11   9     2.073248974477   108.21418749    51.50891832
 C     34  11   9     2.848068111622   115.30035168   287.51444791
 H     37  34  11     2.061904639340   115.58850782    73.45281563
 C     37  34  11     2.543412074537   128.10138588   253.68860079
 C     39  37  34     2.854130497887   125.30062552   359.73000458
 H     40  39  37     2.078026616306   110.51048051   238.47827717
 H     40  39  37     2.065939028472   113.69339574   359.91630526
 H     40  39  37     2.078024809964   110.22792073   120.91916920
 C      1   2   3     2.621485385550   120.70789358   359.72658975
 C     14   4   3     2.055985925663    33.92469777   359.90608825
 H     44   1   2     2.055564299700   120.31706503   180.03757298
 O     13  12   6     2.398976976733   120.76084971   178.86397282


           ************************************************************
           *        Program running with 4 parallel MPI-processes     *
           *              working on a common directory               *
           ************************************************************
------------------------------------------------------------------------------
                   ___                                                        
                  /   \      - P O W E R E D   B Y -                         
                 /     \                                                     
                 |  |  |   _    _      __       _____    __    __             
                 |  |  |  | |  | |    /  \     |  _  \  |  |  /  |          
                  \  \/   | |  | |   /    \    | | | |  |  | /  /          
                 / \  \   | |__| |  /  /\  \   | |_| |  |  |/  /          
                |  |  |   |  __  | /  /__\  \  |    /   |      \           
                |  |  |   | |  | | |   __   |  |    \   |  |\   \          
                \     /   | |  | | |  |  |  |  | |\  \  |  | \   \       
                 \___/    |_|  |_| |__|  |__|  |_| \__\ |__|  \__/        
                                                                              
                      - O R C A' S   B I G   F R I E N D -                    
                                      &                                       
                       - I N T E G R A L  F E E D E R -                       
                                                                              
 v1 FN, 2020, v2 2021                                                         
------------------------------------------------------------------------------


Reading SHARK input file MK2_1e_0H_B3LYP_631Gd_opt.SHARKINP.tmp ... ok
----------------------
SHARK INTEGRAL PACKAGE
----------------------

Number of atoms                             ...     47
Number of basis functions                   ...    370
Number of shells                            ...    186
Maximum angular momentum                    ...      2
Integral batch strategy                     ... SHARK/LIBINT Hybrid
RI-J (if used) integral strategy            ... SPLIT-RIJ (Revised 2003 algorithm where possible)
Printlevel                                  ...      1
Contraction scheme used                     ... SEGMENTED contraction
Coulomb Range Separation                    ... NOT USED
Exchange Range Separation                   ... NOT USED
Finite Nucleus Model                        ... NOT USED
Auxiliary Coulomb fitting basis             ... AVAILABLE
   # of basis functions in Aux-J            ...   1391
   # of shells in Aux-J                     ...    465
   Maximum angular momentum in Aux-J        ...      4
Auxiliary J/K fitting basis                 ... NOT available
Auxiliary Correlation fitting basis         ... NOT available
Auxiliary 'external' fitting basis          ... NOT available
Integral threshold                          ...     2.500000e-11
Primitive cut-off                           ...     2.500000e-12
Primitive pair pre-selection threshold      ...     2.500000e-12

Calculating pre-screening integrals         ... done (  0.1 sec) Dimension = 186
Organizing shell pair data                  ... done (  0.1 sec)
Shell pair information
Total number of shell pairs                 ...     17391
Shell pairs after pre-screening             ...     11289
Total number of primitive shell pairs       ...     98016
Primitive shell pairs kept                  ...     34885
          la=0 lb=0:   4224 shell pairs
          la=1 lb=0:   3800 shell pairs
          la=1 lb=1:    876 shell pairs
          la=2 lb=0:   1507 shell pairs
          la=2 lb=1:    733 shell pairs
          la=2 lb=2:    149 shell pairs

Calculating one electron integrals          ... done (  0.1 sec)
Calculating RI/J V-Matrix + Cholesky decomp.... done (  0.1 sec)
Calculating Nuclear repulsion               ... done (  0.0 sec) ENN=   1798.413170372451 Eh

SHARK setup successfully completed in   0.7 seconds

Maximum memory used throughout the entire GTOINT-calculation: 28.4 MB
[1717806286.519210] [eu-a2p-199:95686:0]          mpool.c:38   UCX  WARN  object 0x3a186c0 was not returned to mpool ucp_requests
[1717806286.519241] [eu-a2p-199:95686:0]          mpool.c:38   UCX  WARN  object 0x3a18880 was not returned to mpool ucp_requests
[1717806286.519247] [eu-a2p-199:95686:0]          mpool.c:38   UCX  WARN  object 0x3a18a40 was not returned to mpool ucp_requests
[1717806286.519252] [eu-a2p-199:95686:0]          mpool.c:38   UCX  WARN  object 0x3a18c00 was not returned to mpool ucp_requests
[1717806286.519257] [eu-a2p-199:95686:0]          mpool.c:38   UCX  WARN  object 0x3a18dc0 was not returned to mpool ucp_requests
[1717806286.519261] [eu-a2p-199:95686:0]          mpool.c:38   UCX  WARN  object 0x3a18f80 was not returned to mpool ucp_requests
[1717806286.519266] [eu-a2p-199:95686:0]          mpool.c:38   UCX  WARN  object 0x3a19140 was not returned to mpool ucp_requests
[1717806286.519270] [eu-a2p-199:95686:0]          mpool.c:38   UCX  WARN  object 0x3a19300 was not returned to mpool ucp_requests
[1717806286.519275] [eu-a2p-199:95686:0]          mpool.c:38   UCX  WARN  object 0x3a194c0 was not returned to mpool ucp_requests
[1717806286.519279] [eu-a2p-199:95686:0]          mpool.c:38   UCX  WARN  object 0x3a19680 was not returned to mpool ucp_requests
[1717806286.519283] [eu-a2p-199:95686:0]          mpool.c:38   UCX  WARN  object 0x3a19840 was not returned to mpool ucp_requests
[1717806286.519288] [eu-a2p-199:95686:0]          mpool.c:38   UCX  WARN  object 0x3a19a00 was not returned to mpool ucp_requests
[1717806286.519292] [eu-a2p-199:95686:0]          mpool.c:38   UCX  WARN  object 0x3a19bc0 was not returned to mpool ucp_requests
[1717806286.519297] [eu-a2p-199:95686:0]          mpool.c:38   UCX  WARN  object 0x3a19d80 was not returned to mpool ucp_requests
[1717806286.519302] [eu-a2p-199:95686:0]          mpool.c:38   UCX  WARN  object 0x3a19f40 was not returned to mpool ucp_requests
[1717806286.519306] [eu-a2p-199:95686:0]          mpool.c:38   UCX  WARN  object 0x3a1a100 was not returned to mpool ucp_requests
[1717806286.519310] [eu-a2p-199:95686:0]          mpool.c:38   UCX  WARN  object 0x3a1a2c0 was not returned to mpool ucp_requests
[1717806286.519315] [eu-a2p-199:95686:0]          mpool.c:38   UCX  WARN  object 0x3a1a480 was not returned to mpool ucp_requests
[1717806286.519319] [eu-a2p-199:95686:0]          mpool.c:38   UCX  WARN  object 0x3a1a640 was not returned to mpool ucp_requests
[1717806286.519324] [eu-a2p-199:95686:0]          mpool.c:38   UCX  WARN  object 0x3a1a800 was not returned to mpool ucp_requests
[1717806286.519328] [eu-a2p-199:95686:0]          mpool.c:38   UCX  WARN  object 0x3a1a9c0 was not returned to mpool ucp_requests
[1717806286.519333] [eu-a2p-199:95686:0]          mpool.c:38   UCX  WARN  object 0x3a1ab80 was not returned to mpool ucp_requests
[1717806286.519337] [eu-a2p-199:95686:0]          mpool.c:38   UCX  WARN  object 0x3a1ad40 was not returned to mpool ucp_requests
[1717806286.527728] [eu-a2p-199:95684:0]          mpool.c:38   UCX  WARN  object 0x2f1abc0 was not returned to mpool ucp_requests
[1717806286.527756] [eu-a2p-199:95684:0]          mpool.c:38   UCX  WARN  object 0x2f1ad80 was not returned to mpool ucp_requests
[1717806286.527763] [eu-a2p-199:95684:0]          mpool.c:38   UCX  WARN  object 0x2f1af40 was not returned to mpool ucp_requests
[1717806286.527768] [eu-a2p-199:95684:0]          mpool.c:38   UCX  WARN  object 0x2f1b100 was not returned to mpool ucp_requests
[1717806286.527773] [eu-a2p-199:95684:0]          mpool.c:38   UCX  WARN  object 0x2f1b2c0 was not returned to mpool ucp_requests
[1717806286.527780] [eu-a2p-199:95684:0]          mpool.c:38   UCX  WARN  object 0x2f1b480 was not returned to mpool ucp_requests
[1717806286.527785] [eu-a2p-199:95684:0]          mpool.c:38   UCX  WARN  object 0x2f1b640 was not returned to mpool ucp_requests
[1717806286.527790] [eu-a2p-199:95684:0]          mpool.c:38   UCX  WARN  object 0x2f1b800 was not returned to mpool ucp_requests
[1717806286.527795] [eu-a2p-199:95684:0]          mpool.c:38   UCX  WARN  object 0x2f1b9c0 was not returned to mpool ucp_requests
[1717806286.527800] [eu-a2p-199:95684:0]          mpool.c:38   UCX  WARN  object 0x2f1bb80 was not returned to mpool ucp_requests
[1717806286.532926] [eu-a2p-199:95685:0]          mpool.c:38   UCX  WARN  object 0x3b6c6c0 was not returned to mpool ucp_requests
[1717806286.532973] [eu-a2p-199:95685:0]          mpool.c:38   UCX  WARN  object 0x3b6c880 was not returned to mpool ucp_requests
[1717806286.532980] [eu-a2p-199:95685:0]          mpool.c:38   UCX  WARN  object 0x3b6ca40 was not returned to mpool ucp_requests
[1717806286.532986] [eu-a2p-199:95685:0]          mpool.c:38   UCX  WARN  object 0x3b6cc00 was not returned to mpool ucp_requests
[1717806286.532991] [eu-a2p-199:95685:0]          mpool.c:38   UCX  WARN  object 0x3b6cdc0 was not returned to mpool ucp_requests
[1717806286.532996] [eu-a2p-199:95685:0]          mpool.c:38   UCX  WARN  object 0x3b6cf80 was not returned to mpool ucp_requests
[1717806286.533002] [eu-a2p-199:95685:0]          mpool.c:38   UCX  WARN  object 0x3b6d140 was not returned to mpool ucp_requests
[1717806286.533007] [eu-a2p-199:95685:0]          mpool.c:38   UCX  WARN  object 0x3b6d300 was not returned to mpool ucp_requests
[1717806286.533013] [eu-a2p-199:95685:0]          mpool.c:38   UCX  WARN  object 0x3b6d4c0 was not returned to mpool ucp_requests
[1717806286.533028] [eu-a2p-199:95685:0]          mpool.c:38   UCX  WARN  object 0x3b6d680 was not returned to mpool ucp_requests
[1717806286.533034] [eu-a2p-199:95685:0]          mpool.c:38   UCX  WARN  object 0x3b6d840 was not returned to mpool ucp_requests
[1717806286.533089] [eu-a2p-199:95685:0]          mpool.c:38   UCX  WARN  object 0x3b6da00 was not returned to mpool ucp_requests
[1717806286.533100] [eu-a2p-199:95685:0]          mpool.c:38   UCX  WARN  object 0x3b6dbc0 was not returned to mpool ucp_requests
[1717806286.533107] [eu-a2p-199:95685:0]          mpool.c:38   UCX  WARN  object 0x3b6dd80 was not returned to mpool ucp_requests
[1717806286.533113] [eu-a2p-199:95685:0]          mpool.c:38   UCX  WARN  object 0x3b6df40 was not returned to mpool ucp_requests
[1717806286.533119] [eu-a2p-199:95685:0]          mpool.c:38   UCX  WARN  object 0x3b6e100 was not returned to mpool ucp_requests
[1717806286.533128] [eu-a2p-199:95685:0]          mpool.c:38   UCX  WARN  object 0x3b6e2c0 was not returned to mpool ucp_requests
[1717806286.533133] [eu-a2p-199:95685:0]          mpool.c:38   UCX  WARN  object 0x3b6e480 was not returned to mpool ucp_requests
[1717806286.533139] [eu-a2p-199:95685:0]          mpool.c:38   UCX  WARN  object 0x3b6e640 was not returned to mpool ucp_requests
[1717806286.533145] [eu-a2p-199:95685:0]          mpool.c:38   UCX  WARN  object 0x3b6e800 was not returned to mpool ucp_requests
[1717806286.533150] [eu-a2p-199:95685:0]          mpool.c:38   UCX  WARN  object 0x3b6e9c0 was not returned to mpool ucp_requests
[1717806286.533155] [eu-a2p-199:95685:0]          mpool.c:38   UCX  WARN  object 0x3b6eb80 was not returned to mpool ucp_requests
[1717806286.533160] [eu-a2p-199:95685:0]          mpool.c:38   UCX  WARN  object 0x3b6ed40 was not returned to mpool ucp_requests


           ************************************************************
           *        Program running with 4 parallel MPI-processes     *
           *              working on a common directory               *
           ************************************************************

Diagonalization of the overlap matrix:
Smallest eigenvalue                        ... 3.210e-04
Time for diagonalization                   ...    0.035 sec
Threshold for overlap eigenvalues          ... 1.000e-08
Number of eigenvalues below threshold      ... 0
Time for construction of square roots      ...    0.021 sec
Total time needed                          ...    0.057 sec

-------------------
DFT GRID GENERATION
-------------------

General Integration Accuracy     IntAcc      ... 4.959
Radial Grid Type                 RadialGrid  ... OptM3 with GC (2021)
Angular Grid (max. ang.)         AngularGrid ... 6 (Lebedev-590)
Angular grid pruning method      GridPruning ... 4 (adaptive)
Weight generation scheme         WeightScheme... Becke
Basis function cutoff            BFCut       ... 1.0000e-11
Integration weight cutoff        WCut        ... 1.0000e-14
Angular grids for H and He will be reduced by one unit
Partially contracted basis set               ... off
Rotationally invariant grid construction     ... off

Total number of grid points                  ...   530373
Total number of batches                      ...     8311
Average number of points per batch           ...       63
Average number of grid points per atom       ...    11285
Time for grid setup =    7.258 sec

--------------------
COSX GRID GENERATION
--------------------

GRIDX 1
-------
General Integration Accuracy     IntAcc      ... 4.020
Radial Grid Type                 RadialGrid  ... OptM3 with GC (2021)
Angular Grid (max. ang.)         AngularGrid ... 2 (Lebedev-110)
Angular grid pruning method      GridPruning ... 4 (adaptive)
Weight generation scheme         WeightScheme... Becke
Basis function cutoff            BFCut       ... 1.0000e-11
Integration weight cutoff        WCut        ... 1.0000e-14
Angular grids for H and He will be reduced by one unit
Partially contracted basis set               ... on
Rotationally invariant grid construction     ... off

Total number of grid points                  ...    57961
Total number of batches                      ...      928
Average number of points per batch           ...       62
Average number of grid points per atom       ...     1233
UseSFitting                                  ... on

GRIDX 2
-------
General Integration Accuracy     IntAcc      ... 4.338
Radial Grid Type                 RadialGrid  ... OptM3 with GC (2021)
Angular Grid (max. ang.)         AngularGrid ... 3 (Lebedev-194)
Angular grid pruning method      GridPruning ... 4 (adaptive)
Weight generation scheme         WeightScheme... Becke
Basis function cutoff            BFCut       ... 1.0000e-11
Integration weight cutoff        WCut        ... 1.0000e-14
Angular grids for H and He will be reduced by one unit
Partially contracted basis set               ... on
Rotationally invariant grid construction     ... off

Total number of grid points                  ...   126326
Total number of batches                      ...     2000
Average number of points per batch           ...       63
Average number of grid points per atom       ...     2688
UseSFitting                                  ... on

GRIDX 3
-------
General Integration Accuracy     IntAcc      ... 4.871
Radial Grid Type                 RadialGrid  ... OptM3 with GC (2021)
Angular Grid (max. ang.)         AngularGrid ... 4 (Lebedev-302)
Angular grid pruning method      GridPruning ... 4 (adaptive)
Weight generation scheme         WeightScheme... Becke
Basis function cutoff            BFCut       ... 1.0000e-11
Integration weight cutoff        WCut        ... 1.0000e-14
Angular grids for H and He will be reduced by one unit
Partially contracted basis set               ... on
Rotationally invariant grid construction     ... off

Total number of grid points                  ...   240024
Total number of batches                      ...     3776
Average number of points per batch           ...       63
Average number of grid points per atom       ...     5107
UseSFitting                                  ... on

Time for X-Grid setup             =    3.965 sec


--------------------
CPCM SOLVATION MODEL
--------------------
CPCM parameters:
  Epsilon                                         ...      80.4000
  Refrac                                          ...       1.3300
  Rsolv                                           ...       1.3000
  Surface type                                    ... GAUSSIAN VDW
  Epsilon function type                           ...         CPCM
Radii:
 Radius for C  used is    3.8550 Bohr (=   2.0400 Ang.)
 Radius for H  used is    2.4944 Bohr (=   1.3200 Ang.)
 Radius for O  used is    3.4469 Bohr (=   1.8240 Ang.)
Calculating surface                               ...        done! (  0.0s)
GEPOL surface points                              ...         2485
GEPOL Volume                                      ...    2704.4530
GEPOL Surface-area                                ...    1378.4323
Calculating surface distance matrix               ...        done! (  0.1s)
Performing Cholesky decomposition & store         ...        done! (  0.3s)
Overall time for CPCM initialization              ...                 0.3s
--------------
SCF ITERATIONS
--------------
ITER       Energy         Delta-E        Max-DP      RMS-DP      [F,P]     Damp
               ***  Starting incremental Fock matrix formation  ***
  0   -964.6181006141   0.000000000000 0.00045226  0.00000890  0.0053622 0.7000
  1   -964.6181868802  -0.000086266133 0.00041472  0.00000858  0.0042419 0.7000
                               ***Turning on DIIS***
  2   -964.6182554555  -0.000068575304 0.00106604  0.00002314  0.0031872 0.0000
  3   -964.6184312349  -0.000175779381 0.00028073  0.00000552  0.0004296 0.0000
               *** Restarting incremental Fock matrix formation ***
                                   *** Resetting DIIS ***
  4   -964.6184342521  -0.000003017159 0.00006405  0.00000083  0.0000413 0.0000
  5   -964.6184342639  -0.000000011885 0.00003502  0.00000051  0.0000752 0.0000
  6   -964.6184342865  -0.000000022524 0.00002100  0.00000020  0.0000313 0.0000
  7   -964.6184342880  -0.000000001553 0.00000790  0.00000009  0.0000158 0.0000
  8   -964.6184342776   0.000000010426 0.00000350  0.00000004  0.0000044 0.0000
  9   -964.6184342678   0.000000009819 0.00000208  0.00000002  0.0000013 0.0000
                 **** Energy Check signals convergence ****

               *****************************************************
               *                     SUCCESS                       *
               *           SCF CONVERGED AFTER  10 CYCLES          *
               *****************************************************

Old exchange energy                            =    -26.843330403 Eh
New exchange energy                            =    -26.843342124 Eh
Exchange energy change after final integration =     -0.000011720 Eh
Total energy after final integration           =   -964.618445982 Eh
Final COS-X integration done in                =    29.884 sec
Total Energy       :         -964.61844598 Eh          -26248.60237 eV
  Last Energy change         ...    6.4106e-09  Tolerance :   1.0000e-08
  Last MAX-Density change    ...    0.0000e+00  Tolerance :   1.0000e-07
             **** THE GBW FILE WAS UPDATED (MK2_1e_0H_B3LYP_631Gd_opt.gbw) ****
             **** DENSITY MK2_1e_0H_B3LYP_631Gd_opt.scfp WAS UPDATED ****
             **** ENERGY FILE WAS UPDATED (MK2_1e_0H_B3LYP_631Gd_opt.en.tmp) ****
----------------------
UHF SPIN CONTAMINATION
----------------------

Warning: in a DFT calculation there is little theoretical justification to 
         calculate <S**2> as in Hartree-Fock theory. We will do it anyways
         but you should keep in mind that the values have only limited relevance

Expectation value of <S**2>     :     0.759374
Ideal value S*(S+1) for S=0.5   :     0.750000
Deviation                       :     0.009374

             **** THE GBW FILE WAS UPDATED (MK2_1e_0H_B3LYP_631Gd_opt.gbw) ****
             **** DENSITY MK2_1e_0H_B3LYP_631Gd_opt.scfp WAS UPDATED ****
Total SCF time: 0 days 0 hours 3 min 2 sec 

Maximum memory used throughout the entire SCF-calculation: 183.0 MB

-------------------------   --------------------
FINAL SINGLE POINT ENERGY      -964.618445981514
-------------------------   --------------------


           ************************************************************
           *        Program running with 4 parallel MPI-processes     *
           *              working on a common directory               *
           ************************************************************
------------------------------------------------------------------------------
                         ORCA SCF GRADIENT CALCULATION
------------------------------------------------------------------------------

 ... reading COSX grid (gridx3)
Gradient of the Kohn-Sham DFT energy:
Kohn-Sham wavefunction type      ... UKS
Hartree-Fock exchange scaling    ...    0.200
Number of operators              ...    2
Number of atoms                  ...   47
Basis set dimensions             ...  370
Integral neglect threshold       ... 2.5e-11
Integral primitive cutoff        ... 2.5e-12
SHARK Integral package           ... ON

Nuc. rep. gradient       (SHARK) ... done (  0.0 sec)
HCore & Overlap gradient (SHARK) ... done (  0.6 sec)
RI-J gradient            (SHARK) ... done (  2.2 sec)
COSX-gradient                    ... done ( 45.9 sec)
Exchange-correlation gradient    ... done

------------------
CARTESIAN GRADIENT
------------------

   1   C   :   -0.000189407   -0.002264096   -0.000341665
   2   C   :   -0.001409300    0.000659469    0.001053927
   3   C   :    0.003907614    0.000705737    0.003127506
   4   C   :   -0.002901506   -0.000267314   -0.001644787
   5   C   :   -0.002951155    0.003993507   -0.005400713
   6   C   :    0.002416816   -0.005436527    0.001042976
   7   C   :   -0.003407426    0.004616273    0.002400927
   8   C   :    0.001441167   -0.001339180   -0.001148580
   9   C   :   -0.002491911    0.000514216   -0.000355942
  10   C   :    0.000475958    0.000127608    0.000276966
  11   C   :   -0.000804864    0.000076612    0.001085684
  12   C   :   -0.001319886   -0.004011171    0.000667294
  13   C   :    0.004512736    0.007038843   -0.001330680
  14   H   :    0.000125589    0.000077602    0.000045222
  15   O   :    0.001713333   -0.002623162    0.002503459
  16   C   :    0.000043850   -0.000381327   -0.000004751
  17   H   :   -0.000134037   -0.000430877   -0.000027550
  18   H   :   -0.000391473    0.000069877    0.000366152
  19   H   :    0.000577345    0.000394479    0.000031503
  20   H   :    0.000393805   -0.000460147   -0.000109639
  21   H   :   -0.000067698   -0.000555069   -0.000045407
  22   H   :    0.001631440   -0.000319613   -0.001181157
  23   H   :    0.000596931   -0.001544661   -0.000170794
  24   H   :   -0.000204487    0.000078267   -0.000200152
  25   H   :   -0.000462083   -0.000242721    0.000327450
  26   H   :    0.000421121   -0.000150434   -0.000406304
  27   H   :    0.001070908   -0.000107498    0.000600602
  28   H   :   -0.000515763    0.000327154    0.000089832
  29   C   :    0.000140957    0.002599781    0.000196358
  30   H   :    0.000019187   -0.001029662    0.000189379
  31   H   :   -0.000234176    0.000548977   -0.000992650
  32   H   :   -0.001246155    0.000107465    0.000104456
  33   H   :    0.000630744   -0.000615726   -0.000405175
  34   C   :    0.002301657    0.000695072    0.000817865
  35   H   :    0.000335535   -0.000463600   -0.000170198
  36   H   :   -0.000590149    0.000689492   -0.000510964
  37   C   :    0.000285247   -0.000461663   -0.000456239
  38   H   :   -0.000902822    0.000093755    0.000156226
  39   C   :   -0.001507907    0.000588344   -0.000777069
  40   C   :   -0.000052045    0.000250493    0.000560392
  41   H   :    0.000464250    0.000296171   -0.000039029
  42   H   :   -0.000360440    0.000137664   -0.000401743
  43   H   :    0.000278583   -0.000564226    0.000001045
  44   C   :   -0.000660005    0.000594558   -0.000343411
  45   C   :    0.001840455   -0.000914468    0.000692419
  46   H   :   -0.000116373    0.000170970   -0.000008724
  47   O   :   -0.002673433   -0.001278604    0.000156495

Difference to translation invariance:
           :    0.0000307239   -0.0000093594    0.0000208118

Difference to rotation invariance:
           :    0.0000588946   -0.0002881720   -0.0002893436

Norm of the cartesian gradient     ...    0.0186047084
RMS gradient                       ...    0.0015667991
MAX gradient                       ...    0.0070388433

-------
TIMINGS
-------

Total SCF gradient time            ...       70.413 sec

One electron gradient       ....       0.557 sec  (  0.8%)
RI-J Coulomb gradient       ....       2.235 sec  (  3.2%)
COSX gradient               ....      45.888 sec  ( 65.2%)
XC gradient                 ....      18.390 sec  ( 26.1%)
CPCM gradient               ....       1.058 sec  (  1.5%)
   A-Matrix (El+Nuc)        ....       0.255 sec  (  0.4%)
   Potential                ....       0.804 sec  (  1.1%)

Maximum memory used throughout the entire SCFGRAD-calculation: 122.4 MB
------------------------------------------------------------------------------
                         ORCA GEOMETRY RELAXATION STEP
------------------------------------------------------------------------------

Reading the OPT-File                    .... done
Getting information on internals        .... done
Copying old internal coords+grads       .... done
Making the new internal coordinates     .... (new redundants).... done
Validating the new internal coordinates .... (new redundants).... done
Calculating the B-matrix                .... done
Calculating the G,G- and P matrices     .... done
Transforming gradient to internals      .... done
Projecting the internal gradient        .... done
Number of atoms                         ....  47
Number of internal coordinates          .... 241
Current Energy                          ....  -964.618445982 Eh
Current gradient norm                   ....     0.018604708 Eh/bohr
Maximum allowed component of the step   ....  0.300
Current trust radius                    ....  0.300
Updating the Hessian (BFGS)             .... done
Forming the augmented Hessian           .... done
Diagonalizing the augmented Hessian     .... done
Last element of RFO vector              ....  0.006776827
Lowest eigenvalues of augmented Hessian:
 -1.876770523  0.000085717  0.000258943  0.002056260  0.002779563
Warning: RFO finds a terribly low value for the scaling factor
Trying a QUASI-NEWTON step instead
Doing a quasi-Newton Step:
Inverting the Hessian                   .... done
Computing the step                      .... done
Length of the computed step             ....  0.024791388
Converting the step to cartesian space:
 Initial RMS(Int)=    0.0015969537
Transforming coordinates:
 Iter   0:  RMS(Cart)=    0.0121797112 RMS(Int)=    0.0015974204
 Iter   1:  RMS(Cart)=    0.0000309017 RMS(Int)=    0.0000148335
 Iter   2:  RMS(Cart)=    0.0000002129 RMS(Int)=    0.0000001016
 Iter   3:  RMS(Cart)=    0.0000000021 RMS(Int)=    0.0000000015
done
Storing new coordinates                 .... done

                                .--------------------.
          ----------------------|Geometry convergence|-------------------------
          Item                value                   Tolerance       Converged
          ---------------------------------------------------------------------
          Energy change      -0.0000009525            0.0000002000      NO
          RMS gradient        0.0008196324            0.0000080000      NO
          MAX gradient        0.0034604035            0.0000300000      NO
          RMS step            0.0015969537            0.0001000000      NO
          MAX step            0.0073936389            0.0002000000      NO
          ........................................................
          Max(Bonds)      0.0001      Max(Angles)    0.02
          Max(Dihed)        0.42      Max(Improp)    0.00
          ---------------------------------------------------------------------

The optimization has not yet converged - more geometry cycles are needed


    ---------------------------------------------------------------------------
                         Redundant Internal Coordinates
                            (Angstroem and degrees)

        Definition                    Value    dE/dq     Step     New-Value
    ----------------------------------------------------------------------------
     1. B(C   1,C   0)                1.4098 -0.002219 -0.0000    1.4098   
     2. B(C   2,C   1)                1.4173 -0.001720  0.0000    1.4173   
     3. B(C   3,C   2)                1.4110 -0.001288 -0.0000    1.4110   
     4. B(C   4,C   2)                1.4731  0.001792 -0.0000    1.4731   
     5. B(C   5,C   4)                1.4561  0.001479 -0.0000    1.4561   
     6. B(C   6,C   5)                1.5233 -0.000735 -0.0000    1.5233   
     7. B(C   7,C   6)                1.5138 -0.000492  0.0000    1.5138   
     8. B(C   8,C   7)                1.3472  0.000963 -0.0000    1.3472   
     9. B(C   9,C   8)                1.5152  0.000083 -0.0000    1.5152   
    10. B(C  10,C   8)                1.5187  0.000122 -0.0000    1.5187   
    11. B(C  11,C   5)                1.3916 -0.002169  0.0000    1.3916   
    12. B(C  12,C  11)                1.4551  0.002247 -0.0000    1.4551   
    13. B(C  12,C   1)                1.4634 -0.002233  0.0000    1.4634   
    14. B(O  14,C   4)                1.2688 -0.003460 -0.0000    1.2688   
    15. B(H  16,C   0)                1.0862  0.000087  0.0000    1.0862   
    16. B(H  17,C  15)                1.0955  0.000070 -0.0000    1.0955   
    17. B(H  18,C  15)                1.1001  0.000167  0.0000    1.1001   
    18. B(H  19,C  15)                1.0997 -0.000030 -0.0000    1.0997   
    19. B(H  20,C   3)                1.0855 -0.000168  0.0000    1.0856   
    20. B(H  21,C   6)                1.1032  0.001569 -0.0000    1.1032   
    21. B(H  22,C   6)                1.0890 -0.001201  0.0000    1.0890   
    22. B(H  23,C   7)                1.0913 -0.000273  0.0000    1.0913   
    23. B(H  24,C   9)                1.0958  0.000018 -0.0000    1.0958   
    24. B(H  25,C   9)                1.0990 -0.000102 -0.0000    1.0990   
    25. B(H  26,C   9)                1.0985 -0.000044  0.0000    1.0985   
    26. B(H  27,C  10)                1.0953 -0.000279 -0.0000    1.0953   
    27. B(C  28,C  11)                1.5074 -0.002366  0.0000    1.5074   
    28. B(H  29,C  28)                1.0930  0.000351 -0.0000    1.0930   
    29. B(H  30,C  28)                1.0959 -0.000012  0.0001    1.0960   
    30. B(H  31,C  28)                1.1000  0.000159 -0.0000    1.0999   
    31. B(H  32,C  10)                1.0989 -0.000174 -0.0000    1.0989   
    32. B(C  33,C  10)                1.5604  0.000467  0.0000    1.5605   
    33. B(H  34,C  33)                1.0961 -0.000208 -0.0000    1.0961   
    34. B(H  35,C  33)                1.0971 -0.000311 -0.0000    1.0971   
    35. B(C  36,C  33)                1.5071  0.000257  0.0000    1.5072   
    36. B(H  37,C  36)                1.0911 -0.000207 -0.0000    1.0911   
    37. B(C  38,C  36)                1.3459  0.000641 -0.0000    1.3459   
    38. B(C  38,C  15)                1.5127 -0.000110 -0.0000    1.5127   
    39. B(C  39,C  38)                1.5103 -0.000229 -0.0000    1.5103   
    40. B(H  40,C  39)                1.0996  0.000106 -0.0000    1.0996   
    41. B(H  41,C  39)                1.0932  0.000129  0.0000    1.0932   
    42. B(H  42,C  39)                1.0996  0.000115  0.0000    1.0996   
    43. B(C  43,C   0)                1.3872  0.000444 -0.0000    1.3872   
    44. B(C  44,C  43)                1.4108 -0.000300  0.0000    1.4108   
    45. B(C  44,H  13)                1.0880  0.000070 -0.0000    1.0880   
    46. B(C  44,C   3)                1.3885  0.001354 -0.0000    1.3885   
    47. B(H  45,C  43)                1.0878  0.000004 -0.0000    1.0878   
    48. B(O  46,C  12)                1.2695 -0.001490 -0.0000    1.2695   
    49. A(C   1,C   0,H  16)          117.91  0.000061   -0.00    117.91   
    50. A(C   1,C   0,C  43)          120.71 -0.001012    0.00    120.71   
    51. A(H  16,C   0,C  43)          121.38  0.000951    0.00    121.38   
    52. A(C   2,C   1,C  12)          120.63 -0.000098   -0.00    120.63   
    53. A(C   0,C   1,C  12)          119.97 -0.001111    0.00    119.97   
    54. A(C   0,C   1,C   2)          119.40  0.001209    0.00    119.40   
    55. A(C   3,C   2,C   4)          119.83 -0.000922    0.00    119.83   
    56. A(C   1,C   2,C   3)          119.29  0.001048   -0.00    119.28   
    57. A(C   1,C   2,C   4)          120.89 -0.000126    0.00    120.89   
    58. A(C   2,C   3,H  20)          117.98  0.000343   -0.00    117.98   
    59. A(H  20,C   3,C  44)          121.45  0.001434   -0.00    121.45   
    60. A(C   2,C   3,C  44)          120.57 -0.001776    0.00    120.57   
    61. A(C   5,C   4,O  14)          122.21 -0.001054    0.00    122.22   
    62. A(C   2,C   4,C   5)          117.36 -0.000108    0.00    117.37   
    63. A(C   2,C   4,O  14)          120.40  0.001124   -0.00    120.40   
    64. A(C   4,C   5,C   6)          115.51 -0.002111    0.00    115.51   
    65. A(C   4,C   5,C  11)          121.60 -0.000079   -0.00    121.60   
    66. A(C   6,C   5,C  11)          122.88  0.002190    0.00    122.88   
    67. A(C   5,C   6,C   7)          112.67  0.000308    0.01    112.68   
    68. A(C   7,C   6,H  22)          110.94  0.000013   -0.02    110.92   
    69. A(C   5,C   6,H  22)          108.26  0.000548    0.00    108.26   
    70. A(C   7,C   6,H  21)          109.20  0.000691    0.01    109.21   
    71. A(C   5,C   6,H  21)          108.69 -0.001248    0.00    108.69   
    72. A(H  21,C   6,H  22)          106.89 -0.000383   -0.00    106.89   
    73. A(C   8,C   7,H  23)          117.00 -0.000027    0.01    117.01   
    74. A(C   6,C   7,H  23)          114.25  0.000122    0.00    114.26   
    75. A(C   6,C   7,C   8)          128.73 -0.000103   -0.01    128.72   
    76. A(C   9,C   8,C  10)          116.92  0.002832   -0.00    116.92   
    77. A(C   7,C   8,C  10)          123.61 -0.001456   -0.00    123.60   
    78. A(C   7,C   8,C   9)          119.44 -0.001379    0.01    119.45   
    79. A(H  25,C   9,H  26)          106.71  0.000767   -0.00    106.71   
    80. A(H  24,C   9,H  26)          107.38 -0.000711   -0.00    107.38   
    81. A(C   8,C   9,H  26)          111.81  0.000061   -0.00    111.81   
    82. A(H  24,C   9,H  25)          108.00 -0.000274    0.00    108.01   
    83. A(C   8,C   9,H  25)          110.98 -0.000587    0.00    110.98   
    84. A(C   8,C   9,H  24)          111.71  0.000731   -0.00    111.71   
    85. A(H  32,C  10,C  33)          108.52 -0.000092    0.00    108.52   
    86. A(H  27,C  10,C  33)          106.57 -0.001208    0.01    106.57   
    87. A(C   8,C  10,C  33)          117.11  0.002784   -0.01    117.10   
    88. A(H  27,C  10,H  32)          105.99  0.000093    0.00    105.99   
    89. A(C   8,C  10,H  32)          108.74 -0.000891    0.00    108.74   
    90. A(C   8,C  10,H  27)          109.35 -0.000901    0.00    109.36   
    91. A(C  12,C  11,C  28)          115.18  0.001333   -0.01    115.17   
    92. A(C   5,C  11,C  28)          123.11 -0.000449    0.01    123.12   
    93. A(C   5,C  11,C  12)          121.70 -0.000883    0.00    121.70   
    94. A(C  11,C  12,O  46)          120.76 -0.003136   -0.00    120.76   
    95. A(C   1,C  12,C  11)          117.80  0.001279   -0.00    117.80   
    96. A(C   1,C  12,O  46)          121.41  0.001811    0.00    121.41   
    97. A(H  19,C  15,C  38)          110.91 -0.000453    0.00    110.91   
    98. A(H  18,C  15,C  38)          110.87 -0.000543   -0.00    110.87   
    99. A(H  17,C  15,C  38)          112.18  0.000819    0.00    112.18   
   100. A(H  18,C  15,H  19)          106.64  0.000725   -0.00    106.64   
   101. A(H  17,C  15,H  19)          108.02 -0.000268    0.00    108.03   
   102. A(H  17,C  15,H  18)          107.99 -0.000274   -0.00    107.99   
   103. A(H  30,C  28,H  31)          106.58  0.001234   -0.02    106.56   
   104. A(H  29,C  28,H  31)          107.03 -0.000762    0.02    107.04   
   105. A(C  11,C  28,H  31)          110.99 -0.000575   -0.02    110.97   
   106. A(H  29,C  28,H  30)          108.35 -0.000429   -0.00    108.35   
   107. A(C  11,C  28,H  30)          110.26 -0.000774    0.02    110.27   
   108. A(C  11,C  28,H  29)          113.35  0.001319    0.01    113.36   
   109. A(H  35,C  33,C  36)          110.28  0.000455   -0.01    110.27   
   110. A(H  34,C  33,C  36)          110.04 -0.000192    0.00    110.04   
   111. A(C  10,C  33,C  36)          115.30 -0.000148    0.00    115.30   
   112. A(H  34,C  33,H  35)          106.04 -0.000274    0.00    106.05   
   113. A(C  10,C  33,H  35)          108.21  0.000704   -0.00    108.21   
   114. A(C  10,C  33,H  34)          106.50 -0.000584    0.00    106.51   
   115. A(H  37,C  36,C  38)          116.31 -0.000813    0.00    116.31   
   116. A(C  33,C  36,C  38)          128.10 -0.000201   -0.00    128.10   
   117. A(C  33,C  36,H  37)          115.59  0.001014    0.00    115.59   
   118. A(C  36,C  38,C  39)          125.30  0.000690   -0.00    125.30   
   119. A(C  15,C  38,C  39)          114.18  0.000168    0.00    114.18   
   120. A(C  15,C  38,C  36)          120.52 -0.000858    0.00    120.52   
   121. A(H  41,C  39,H  42)          107.68 -0.000254   -0.00    107.67   
   122. A(H  40,C  39,H  42)          106.59  0.000616   -0.00    106.58   
   123. A(C  38,C  39,H  42)          110.23 -0.000590   -0.00    110.23   
   124. A(H  40,C  39,H  41)          107.85 -0.000344    0.00    107.86   
   125. A(C  38,C  39,H  41)          113.69  0.000794   -0.00    113.69   
   126. A(C  38,C  39,H  40)          110.51 -0.000221    0.00    110.51   
   127. A(C  44,C  43,H  45)          119.77 -0.000226    0.00    119.77   
   128. A(C   0,C  43,H  45)          120.32  0.000201   -0.00    120.32   
   129. A(C   0,C  43,C  44)          119.91  0.000025   -0.00    119.91   
   130. A(H  13,C  44,C  43)          119.73 -0.000390    0.00    119.73   
   131. A(C   3,C  44,C  43)          120.13  0.000506   -0.00    120.13   
   132. A(C   3,C  44,H  13)          120.14 -0.000116   -0.00    120.14   
   133. D(C  12,C   1,C   0,C  43)    179.61 -0.000121    0.00    179.62   
   134. D(C  12,C   1,C   0,H  16)     -0.31 -0.000089    0.00     -0.31   
   135. D(C   2,C   1,C   0,H  16)    179.80 -0.000061    0.00    179.81   
   136. D(C   2,C   1,C   0,C  43)     -0.27 -0.000093    0.00     -0.27   
   137. D(C   3,C   2,C   1,C   0)      0.21  0.000050   -0.00      0.20   
   138. D(C   4,C   2,C   1,C   0)   -179.62  0.000096   -0.01   -179.63   
   139. D(C   3,C   2,C   1,C  12)   -179.68  0.000080   -0.00   -179.68   
   140. D(C   4,C   2,C   1,C  12)      0.49  0.000125   -0.01      0.48   
   141. D(H  20,C   3,C   2,C   1)   -179.86  0.000028   -0.00   -179.86   
   142. D(C  44,C   3,C   2,C   4)    179.84 -0.000002    0.01    179.85   
   143. D(H  20,C   3,C   2,C   4)     -0.03 -0.000016    0.00     -0.02   
   144. D(C  44,C   3,C   2,C   1)      0.01  0.000042   -0.00      0.01   
   145. D(C   5,C   4,C   2,C   3)   -179.52  0.000572   -0.01   -179.53   
   146. D(O  14,C   4,C   2,C   1)    178.71 -0.000960    0.01    178.72   
   147. D(C   5,C   4,C   2,C   1)      0.31  0.000529   -0.01      0.30   
   148. D(O  14,C   4,C   2,C   3)     -1.12 -0.000917   -0.00     -1.12   
   149. D(C  11,C   5,C   4,C   2)     -0.52 -0.000577    0.05     -0.47   
   150. D(C  11,C   5,C   4,O  14)   -178.89  0.000903    0.04   -178.86   
   151. D(C   6,C   5,C   4,C   2)    178.58 -0.000552    0.04    178.62   
   152. D(C   6,C   5,C   4,O  14)      0.20  0.000928    0.03      0.24   
   153. D(H  22,C   6,C   5,C  11)   -158.85  0.000329    0.15   -158.71   
   154. D(H  22,C   6,C   5,C   4)     22.06  0.000328    0.15     22.21   
   155. D(H  21,C   6,C   5,C  11)    -43.09 -0.000491    0.15    -42.94   
   156. D(H  21,C   6,C   5,C   4)    137.83 -0.000493    0.15    137.97   
   157. D(C   7,C   6,C   5,C  11)     78.07 -0.000283    0.16     78.24   
   158. D(C   7,C   6,C   5,C   4)   -101.01 -0.000285    0.17   -100.85   
   159. D(H  23,C   7,C   6,C   5)    -54.12  0.000553    0.23    -53.89   
   160. D(C   8,C   7,C   6,H  22)      2.64 -0.000690    0.25      2.88   
   161. D(C   8,C   7,C   6,H  21)   -114.93 -0.000653    0.25   -114.67   
   162. D(H  23,C   7,C   6,H  21)     66.75 -0.000346    0.24     67.00   
   163. D(C   8,C   7,C   6,C   5)    124.20  0.000245    0.24    124.44   
   164. D(H  23,C   7,C   6,H  22)   -175.68 -0.000383    0.23   -175.45   
   165. D(C  10,C   8,C   7,H  23)   -177.94  0.000023   -0.01   -177.95   
   166. D(C  10,C   8,C   7,C   6)      3.78  0.000335   -0.02      3.76   
   167. D(C   9,C   8,C   7,H  23)     -0.01 -0.000026    0.01     -0.00   
   168. D(C   9,C   8,C   7,C   6)   -178.29  0.000286   -0.00   -178.29   
   169. D(H  26,C   9,C   8,C  10)    -68.36 -0.000670   -0.06    -68.42   
   170. D(H  26,C   9,C   8,C   7)    113.57 -0.000543   -0.08    113.49   
   171. D(H  25,C   9,C   8,C  10)     50.66 -0.000054   -0.06     50.60   
   172. D(H  25,C   9,C   8,C   7)   -127.41  0.000073   -0.08   -127.49   
   173. D(H  24,C   9,C   8,C  10)    171.26 -0.000310   -0.06    171.20   
   174. D(H  24,C   9,C   8,C   7)     -6.81 -0.000183   -0.07     -6.89   
   175. D(C  33,C  10,C   8,C   9)     85.29  0.000348   -0.11     85.18   
   176. D(C  33,C  10,C   8,C   7)    -96.73  0.000222   -0.10    -96.82   
   177. D(H  32,C  10,C   8,C   9)    -38.11 -0.000853   -0.11    -38.22   
   178. D(H  27,C  10,C   8,C   9)   -153.42  0.000013   -0.11   -153.53   
   179. D(H  27,C  10,C   8,C   7)     24.56 -0.000113   -0.10     24.47   
   180. D(H  32,C  10,C   8,C   7)    139.87 -0.000979   -0.09    139.78   
   181. D(C  28,C  11,C   5,C   6)      0.42 -0.000013   -0.06      0.36   
   182. D(C  28,C  11,C   5,C   4)    179.45 -0.000027   -0.06    179.39   
   183. D(C  12,C  11,C   5,C   6)   -179.11 -0.000012   -0.07   -179.18   
   184. D(C  12,C  11,C   5,C   4)     -0.08 -0.000026   -0.07     -0.15   
   185. D(O  46,C  12,C  11,C  28)     -0.70 -0.000730    0.04     -0.66   
   186. D(C   1,C  12,C  11,C  28)   -178.70  0.000707    0.05   -178.65   
   187. D(C   1,C  12,C  11,C   5)      0.87  0.000699    0.06      0.92   
   188. D(O  46,C  12,C   1,C   2)   -179.05  0.000809   -0.02   -179.06   
   189. D(O  46,C  12,C   1,C   0)      1.07  0.000836   -0.02      1.05   
   190. D(O  46,C  12,C  11,C   5)    178.86 -0.000738    0.05    178.92   
   191. D(C  11,C  12,C   1,C   0)    179.05 -0.000716   -0.02    179.03   
   192. D(C  11,C  12,C   1,C   2)     -1.06 -0.000743   -0.02     -1.08   
   193. D(H  30,C  28,C  11,C   5)    134.05 -0.000318   -0.40    133.65   
   194. D(H  29,C  28,C  11,C  12)   -168.06 -0.000126   -0.40   -168.46   
   195. D(H  29,C  28,C  11,C   5)     12.39 -0.000116   -0.41     11.97   
   196. D(H  31,C  28,C  11,C  12)     71.47  0.000356   -0.41     71.05   
   197. D(H  31,C  28,C  11,C   5)   -108.09  0.000366   -0.42   -108.51   
   198. D(H  30,C  28,C  11,C  12)    -46.40 -0.000328   -0.39    -46.78   
   199. D(C  36,C  33,C  10,H  27)    164.78 -0.001151   -0.11    164.66   
   200. D(C  36,C  33,C  10,C   8)    -72.49 -0.001401   -0.12    -72.60   
   201. D(H  35,C  33,C  10,H  32)    175.02  0.000436   -0.13    174.89   
   202. D(H  35,C  33,C  10,H  27)    -71.23 -0.000100   -0.13    -71.35   
   203. D(H  35,C  33,C  10,C   8)     51.51 -0.000350   -0.13     51.38   
   204. D(H  34,C  33,C  10,H  32)    -71.35  0.000165   -0.13    -71.47   
   205. D(H  34,C  33,C  10,H  27)     42.41 -0.000372   -0.12     42.29   
   206. D(C  36,C  33,C  10,H  32)     51.02 -0.000615   -0.12     50.90   
   207. D(H  34,C  33,C  10,C   8)    165.14 -0.000622   -0.12    165.02   
   208. D(C  38,C  36,C  33,H  35)    130.78 -0.000577    0.21    131.00   
   209. D(C  38,C  36,C  33,H  34)     14.15 -0.000398    0.21     14.35   
   210. D(C  38,C  36,C  33,C  10)   -106.31  0.000617    0.20   -106.11   
   211. D(H  37,C  36,C  33,H  35)    -49.45 -0.000607    0.19    -49.26   
   212. D(H  37,C  36,C  33,H  34)   -166.09 -0.000428    0.19   -165.90   
   213. D(H  37,C  36,C  33,C  10)     73.45  0.000587    0.18     73.63   
   214. D(C  39,C  38,C  36,C  33)     -0.27 -0.000121   -0.01     -0.28   
   215. D(C  15,C  38,C  36,H  37)      0.02 -0.000094    0.01      0.03   
   216. D(C  15,C  38,C  36,C  33)    179.78 -0.000120   -0.01    179.78   
   217. D(C  39,C  38,C  15,H  19)     59.00  0.000111   -0.05     58.95   
   218. D(C  39,C  38,C  15,H  18)    -59.28 -0.000156   -0.05    -59.32   
   219. D(C  39,C  38,C  15,H  17)    179.90  0.000013   -0.05    179.86   
   220. D(C  36,C  38,C  15,H  19)   -121.04  0.000110   -0.05   -121.09   
   221. D(C  36,C  38,C  15,H  18)    120.68 -0.000157   -0.05    120.63   
   222. D(C  39,C  38,C  36,H  37)    179.97 -0.000095    0.01    179.98   
   223. D(C  36,C  38,C  15,H  17)     -0.14  0.000013   -0.05     -0.19   
   224. D(H  42,C  39,C  38,C  36)    120.92 -0.000140   -0.06    120.86   
   225. D(H  42,C  39,C  38,C  15)    -59.13 -0.000142   -0.06    -59.19   
   226. D(H  41,C  39,C  38,C  36)     -0.08  0.000070   -0.06     -0.14   
   227. D(H  41,C  39,C  38,C  15)    179.87  0.000068   -0.06    179.81   
   228. D(H  40,C  39,C  38,C  36)   -121.52  0.000121   -0.06   -121.59   
   229. D(H  40,C  39,C  38,C  15)     58.43  0.000119   -0.06     58.37   
   230. D(H  45,C  43,C   0,H  16)     -0.04 -0.000005   -0.00     -0.05   
   231. D(H  45,C  43,C   0,C   1)   -179.96  0.000029   -0.00   -179.97   
   232. D(C  44,C  43,C   0,H  16)   -179.95  0.000014   -0.00   -179.95   
   233. D(C  44,C  43,C   0,C   1)      0.13  0.000048   -0.00      0.12   
   234. D(H  13,C  44,C  43,H  45)      0.08  0.000007    0.00      0.09   
   235. D(H  13,C  44,C  43,C   0)    179.99 -0.000011    0.00    180.00   
   236. D(C   3,C  44,C  43,H  45)   -179.82  0.000059    0.00   -179.82   
   237. D(C   3,C  44,C  43,C   0)      0.09  0.000041   -0.00      0.09   
   238. D(C  43,C  44,C   3,H  20)    179.70 -0.000072    0.00    179.70   
   239. D(C  43,C  44,C   3,C   2)     -0.16 -0.000085    0.00     -0.16   
   240. D(H  13,C  44,C   3,H  20)     -0.20 -0.000020    0.00     -0.20   
   241. D(H  13,C  44,C   3,C   2)    179.94 -0.000033   -0.00    179.94   
    ----------------------------------------------------------------------------

         *************************************************************
         *                GEOMETRY OPTIMIZATION CYCLE  46            *
         *************************************************************
---------------------------------
CARTESIAN COORDINATES (ANGSTROEM)
---------------------------------
  C      4.794554    1.834279    1.128639
  C      3.789268    1.070280    0.501649
  C      2.632769    1.719005    0.001217
  C      2.513095    3.118349    0.137069
  C      1.558483    0.951826   -0.652470
  C      1.732701   -0.490157   -0.754727
  C      0.582481   -1.245240   -1.408435
  C     -0.321713   -1.919398   -0.398699
  C     -1.653287   -1.789422   -0.241012
  C     -2.348273   -2.542693    0.875015
  C     -2.530372   -0.952857   -1.156088
  C      2.871015   -1.123661   -0.265410
  C      3.947106   -0.378680    0.370462
  H      3.415802    4.935044    0.853570
  O      0.516233    1.538915   -1.075424
  C     -5.977795    0.995034    1.671603
  H      5.668963    1.312077    1.506126
  H     -5.408799    0.677042    2.552029
  H     -6.364653    2.006707    1.864334
  H     -6.853050    0.336186    1.575859
  H      1.617562    3.593056   -0.251643
  H      1.000611   -2.007757   -2.087190
  H      0.021881   -0.545065   -2.026026
  H      0.198501   -2.575190    0.301418
  H     -1.666834   -3.234378    1.382945
  H     -3.196743   -3.124364    0.488293
  H     -2.752796   -1.862187    1.636538
  H     -2.047736   -0.858322   -2.134792
  C      3.080843   -2.614500   -0.340992
  H      2.363692   -3.120596   -0.992285
  H      4.091561   -2.837957   -0.701208
  H      2.993609   -3.075185    0.653990
  H     -3.471231   -1.492267   -1.333296
  C     -2.870397    0.495655   -0.685692
  H     -3.262347    1.023861   -1.562453
  H     -1.932210    0.999727   -0.422315
  C     -3.851288    0.589002    0.454784
  H     -3.462388    0.308913    1.435005
  C     -5.141755    0.968840    0.411206
  C     -5.884110    1.396482   -0.832640
  H     -6.279510    2.415707   -0.714114
  H     -5.271665    1.377711   -1.738042
  H     -6.750852    0.741336   -1.002231
  C      4.664416    3.209669    1.254211
  C      3.514836    3.856220    0.753422
  H      5.444288    3.793036    1.738665
  O      4.968515   -0.977171    0.828849

----------------------------
CARTESIAN COORDINATES (A.U.)
----------------------------
  NO LB      ZA    FRAG     MASS         X           Y           Z
   0 C     6.0000    0    12.011    9.060393    3.466285    2.132818
   1 C     6.0000    0    12.011    7.160678    2.022536    0.947979
   2 C     6.0000    0    12.011    4.975212    3.248449    0.002300
   3 C     6.0000    0    12.011    4.749062    5.892825    0.259022
   4 C     6.0000    0    12.011    2.945106    1.798691   -1.232990
   5 C     6.0000    0    12.011    3.274331   -0.926262   -1.426228
   6 C     6.0000    0    12.011    1.100729   -2.353163   -2.661556
   7 C     6.0000    0    12.011   -0.607949   -3.627136   -0.753433
   8 C     6.0000    0    12.011   -3.124260   -3.381517   -0.455447
   9 C     6.0000    0    12.011   -4.437594   -4.804993    1.653539
  10 C     6.0000    0    12.011   -4.781710   -1.800639   -2.184689
  11 C     6.0000    0    12.011    5.425432   -2.123412   -0.501552
  12 C     6.0000    0    12.011    7.458950   -0.715601    0.700071
  13 H     1.0000    0     1.008    6.454931    9.325881    1.613013
  14 O     8.0000    0    15.999    0.975539    2.908129   -2.032257
  15 C     6.0000    0    12.011  -11.296396    1.880342    3.158872
  16 H     1.0000    0     1.008   10.712787    2.479466    2.846166
  17 H     1.0000    0     1.008  -10.221148    1.279423    4.822635
  18 H     1.0000    0     1.008  -12.027452    3.792128    3.523081
  19 H     1.0000    0     1.008  -12.950389    0.635299    2.977942
  20 H     1.0000    0     1.008    3.056748    6.789892   -0.475537
  21 H     1.0000    0     1.008    1.890880   -3.794111   -3.944218
  22 H     1.0000    0     1.008    0.041349   -1.030023   -3.828635
  23 H     1.0000    0     1.008    0.375113   -4.866405    0.569597
  24 H     1.0000    0     1.008   -3.149859   -6.112089    2.613386
  25 H     1.0000    0     1.008   -6.040969   -5.904192    0.922741
  26 H     1.0000    0     1.008   -5.202031   -3.519024    3.092608
  27 H     1.0000    0     1.008   -3.869660   -1.621993   -4.034172
  28 C     6.0000    0    12.011    5.821950   -4.940690   -0.644381
  29 H     1.0000    0     1.008    4.466731   -5.897072   -1.875146
  30 H     1.0000    0     1.008    7.731931   -5.362962   -1.325090
  31 H     1.0000    0     1.008    5.657101   -5.811257    1.235862
  32 H     1.0000    0     1.008   -6.559677   -2.819976   -2.519564
  33 C     6.0000    0    12.011   -5.424264    0.936652   -1.295770
  34 H     1.0000    0     1.008   -6.164943    1.934816   -2.952608
  35 H     1.0000    0     1.008   -3.651348    1.889210   -0.798060
  36 C     6.0000    0    12.011   -7.277880    1.113052    0.859417
  37 H     1.0000    0     1.008   -6.542966    0.583761    2.711766
  38 C     6.0000    0    12.011   -9.716508    1.830842    0.777066
  39 C     6.0000    0    12.011  -11.119357    2.638968   -1.573462
  40 H     1.0000    0     1.008  -11.866555    4.565025   -1.349479
  41 H     1.0000    0     1.008   -9.962003    2.603497   -3.284423
  42 H     1.0000    0     1.008  -12.757262    1.400922   -1.893943
  43 C     6.0000    0    12.011    8.814468    6.065395    2.370114
  44 C     6.0000    0    12.011    6.642078    7.287199    1.423761
  45 H     1.0000    0     1.008   10.288213    7.167800    3.285601
  46 O     8.0000    0    15.999    9.389133   -1.846586    1.566297

--------------------------------
INTERNAL COORDINATES (ANGSTROEM)
--------------------------------
 C      0   0   0     0.000000000000     0.00000000     0.00000000
 C      1   0   0     1.409755555326     0.00000000     0.00000000
 C      2   1   0     1.417309600851   119.39660477     0.00000000
 C      3   2   1     1.411006552860   119.28436425     0.20443235
 C      3   2   1     1.473078750236   120.88951938   180.36845715
 C      5   3   2     1.456064268118   117.36574351     0.30038193
 C      6   5   3     1.523316208716   115.51089864   178.62414416
 C      7   6   5     1.513810028999   112.67555488   259.15464996
 C      8   7   6     1.347163564892   128.71840183   124.44028058
 C      9   8   7     1.515235774393   119.44622385   181.70626220
 C      9   8   7     1.518710150058   123.60432086     3.75566028
 C      6   5   3     1.391587982506   121.60199818   359.52950201
 C     12   6   5     1.455096034163   121.70327684   359.84839967
 H      4   3   2     2.151426293938   146.50276330     0.05552932
 O      5   3   2     1.268797792629   120.39837869   178.71748391
 C     11   9   8     4.865680624343   106.23266031   215.34821320
 H      1   2   3     1.086178110524   117.90991786   179.80490743
 H     16  11   9     1.095456931760    89.01727609    11.90694692
 H     16  11   9     1.100130490305   135.98049762   127.16417484
 H     16  11   9     1.099690683026   105.87093213   263.43125123
 H      4   3   2     1.085552856561   117.98064740   180.14194415
 H      7   6   5     1.103165228148   108.69099226   137.97470224
 H      7   6   5     1.089007425889   108.26230930    22.20972893
 H      8   7   6     1.091261129978   114.25663969   306.10936726
 H     10   9   8     1.095801679324   111.71381937   353.11457576
 H     10   9   8     1.098997520695   110.98046644   232.51261187
 H     10   9   8     1.098473036756   111.81077011   113.49079986
 H     11   9   8     1.095324273603   109.35682592    24.46632112
 C     12   6   5     1.507428678027   123.12452941   179.38828010
 H     29  12   6     1.092987357081   113.35883751    11.97314328
 H     29  12   6     1.096010662618   110.27223482   133.64827278
 H     29  12   6     1.099922367893   110.96692280   251.48531655
 H     11   9   8     1.098900653203   108.73792843   139.77928866
 C     11   9   8     1.560473406193   117.09885379   263.17531472
 H     34  11   9     1.096054469238   106.50668402   165.02190941
 H     34  11   9     1.097110195531   108.21116996    51.38152122
 C     34  11   9     1.507164773822   115.30318406   287.39903954
 H     37  34  11     1.091112482974   115.59017711    73.63404302
 C     37  34  11     1.345912448760   128.09640137   253.88964166
 C     39  37  34     1.510338337501   125.29877447   359.72463193
 H     40  39  37     1.099640913452   110.51203568   238.41475848
 H     40  39  37     1.093248884547   113.69296463   359.85965295
 H     40  39  37     1.099644941040   110.22663238   120.85875743
 C      1   2   3     1.387227950911   120.70881769   359.72804918
 C     14   4   3     1.087979142644    33.92473272   359.90575310
 H     44   1   2     1.087756398240   120.31695546   180.03436271
 O     13  12   6     1.269482814025   120.75970086   178.91806987

---------------------------
INTERNAL COORDINATES (A.U.)
---------------------------
 C      0   0   0     0.000000000000     0.00000000     0.00000000
 C      1   0   0     2.664051915340     0.00000000     0.00000000
 C      2   1   0     2.678326992586   119.39660477     0.00000000
 C      3   2   1     2.666415958074   119.28436425     0.20443235
 C      3   2   1     2.783715411644   120.88951938   180.36845715
 C      5   3   2     2.751562700132   117.36574351     0.30038193
 C      6   5   3     2.878650449836   115.51089864   178.62414416
 C      7   6   5     2.860686373592   112.67555488   259.15464996
 C      8   7   6     2.545770195243   128.71840183   124.44028058
 C      9   8   7     2.863380641923   119.44622385   181.70626220
 C      9   8   7     2.869946260416   123.60432086     3.75566028
 C      6   5   3     2.629720178193   121.60199818   359.52950201
 C     12   6   5     2.749733003123   121.70327684   359.84839967
 H      4   3   2     4.065606492860   146.50276330     0.05552932
 O      5   3   2     2.397680347393   120.39837869   178.71748391
 C     11   9   8     9.194803835136   106.23266031   215.34821320
 H      1   2   3     2.052579161551   117.90991786   179.80490743
 H     16  11   9     2.070113592532    89.01727609    11.90694692
 H     16  11   9     2.078945338253   135.98049762   127.16417484
 H     16  11   9     2.078114222943   105.87093213   263.43125123
 H      4   3   2     2.051397602797   117.98064740   180.14194415
 H      7   6   5     2.084680161665   108.69099226   137.97470224
 H      7   6   5     2.057925792736   108.26230930    22.20972893
 H      8   7   6     2.062184676253   114.25663969   306.10936726
 H     10   9   8     2.070765071014   111.71381937   353.11457576
 H     10   9   8     2.076804335972   110.98046644   232.51261187
 H     10   9   8     2.075813204966   111.81077011   113.49079986
 H     11   9   8     2.069862904947   109.35682592    24.46632112
 C     12   6   5     2.848627367890   123.12452941   179.38828010
 H     29  12   6     2.065446772721   113.35883751    11.97314328
 H     29  12   6     2.071159992207   110.27223482   133.64827278
 H     29  12   6     2.078552043892   110.96692280   251.48531655
 H     11   9   8     2.076621282941   108.73792843   139.77928866
 C     11   9   8     2.948867376972   117.09885379   263.17531472
 H     34  11   9     2.071242774719   106.50668402   165.02190941
 H     34  11   9     2.073237808287   108.21116996    51.38152122
 C     34  11   9     2.848128661216   115.30318406   287.39903954
 H     37  34  11     2.061903774123   115.59017711    73.63404302
 C     37  34  11     2.543405928391   128.09640137   253.88964166
 C     39  37  34     2.854125827438   125.29877447   359.72463193
 H     40  39  37     2.078020172079   110.51203568   238.41475848
 H     40  39  37     2.065940988008   113.69296463   359.85965295
 H     40  39  37     2.078027783117   110.22663238   120.85875743
 C      1   2   3     2.621480912542   120.70881769   359.72804918
 C     14   4   3     2.055982619016    33.92473272   359.90575310
 H     44   1   2     2.055561693094   120.31695546   180.03436271
 O     13  12   6     2.398974850226   120.75970086   178.91806987


           ************************************************************
           *        Program running with 4 parallel MPI-processes     *
           *              working on a common directory               *
           ************************************************************
------------------------------------------------------------------------------
                   ___                                                        
                  /   \      - P O W E R E D   B Y -                         
                 /     \                                                     
                 |  |  |   _    _      __       _____    __    __             
                 |  |  |  | |  | |    /  \     |  _  \  |  |  /  |          
                  \  \/   | |  | |   /    \    | | | |  |  | /  /          
                 / \  \   | |__| |  /  /\  \   | |_| |  |  |/  /          
                |  |  |   |  __  | /  /__\  \  |    /   |      \           
                |  |  |   | |  | | |   __   |  |    \   |  |\   \          
                \     /   | |  | | |  |  |  |  | |\  \  |  | \   \       
                 \___/    |_|  |_| |__|  |__|  |_| \__\ |__|  \__/        
                                                                              
                      - O R C A' S   B I G   F R I E N D -                    
                                      &                                       
                       - I N T E G R A L  F E E D E R -                       
                                                                              
 v1 FN, 2020, v2 2021                                                         
------------------------------------------------------------------------------


Reading SHARK input file MK2_1e_0H_B3LYP_631Gd_opt.SHARKINP.tmp ... ok
----------------------
SHARK INTEGRAL PACKAGE
----------------------

Number of atoms                             ...     47
Number of basis functions                   ...    370
Number of shells                            ...    186
Maximum angular momentum                    ...      2
Integral batch strategy                     ... SHARK/LIBINT Hybrid
RI-J (if used) integral strategy            ... SPLIT-RIJ (Revised 2003 algorithm where possible)
Printlevel                                  ...      1
Contraction scheme used                     ... SEGMENTED contraction
Coulomb Range Separation                    ... NOT USED
Exchange Range Separation                   ... NOT USED
Finite Nucleus Model                        ... NOT USED
Auxiliary Coulomb fitting basis             ... AVAILABLE
   # of basis functions in Aux-J            ...   1391
   # of shells in Aux-J                     ...    465
   Maximum angular momentum in Aux-J        ...      4
Auxiliary J/K fitting basis                 ... NOT available
Auxiliary Correlation fitting basis         ... NOT available
Auxiliary 'external' fitting basis          ... NOT available
Integral threshold                          ...     2.500000e-11
Primitive cut-off                           ...     2.500000e-12
Primitive pair pre-selection threshold      ...     2.500000e-12

Calculating pre-screening integrals         ... done (  0.1 sec) Dimension = 186
Organizing shell pair data                  ... done (  0.1 sec)
Shell pair information
Total number of shell pairs                 ...     17391
Shell pairs after pre-screening             ...     11279
Total number of primitive shell pairs       ...     98016
Primitive shell pairs kept                  ...     34877
          la=0 lb=0:   4221 shell pairs
          la=1 lb=0:   3796 shell pairs
          la=1 lb=1:    875 shell pairs
          la=2 lb=0:   1505 shell pairs
          la=2 lb=1:    733 shell pairs
          la=2 lb=2:    149 shell pairs

Calculating one electron integrals          ... done (  0.1 sec)
Calculating RI/J V-Matrix + Cholesky decomp.... done (  0.1 sec)
Calculating Nuclear repulsion               ... done (  0.0 sec) ENN=   1798.016284433255 Eh

SHARK setup successfully completed in   0.7 seconds

Maximum memory used throughout the entire GTOINT-calculation: 28.4 MB
[1717806544.071573] [eu-a2p-199:96690:0]          mpool.c:38   UCX  WARN  object 0x3188680 was not returned to mpool ucp_requests
[1717806544.071599] [eu-a2p-199:96690:0]          mpool.c:38   UCX  WARN  object 0x3188840 was not returned to mpool ucp_requests
[1717806544.071605] [eu-a2p-199:96690:0]          mpool.c:38   UCX  WARN  object 0x3188a00 was not returned to mpool ucp_requests
[1717806544.071609] [eu-a2p-199:96690:0]          mpool.c:38   UCX  WARN  object 0x3188bc0 was not returned to mpool ucp_requests
[1717806544.071614] [eu-a2p-199:96690:0]          mpool.c:38   UCX  WARN  object 0x3188d80 was not returned to mpool ucp_requests
[1717806544.071618] [eu-a2p-199:96690:0]          mpool.c:38   UCX  WARN  object 0x3188f40 was not returned to mpool ucp_requests
[1717806544.071622] [eu-a2p-199:96690:0]          mpool.c:38   UCX  WARN  object 0x3189100 was not returned to mpool ucp_requests
[1717806544.071627] [eu-a2p-199:96690:0]          mpool.c:38   UCX  WARN  object 0x31892c0 was not returned to mpool ucp_requests
[1717806544.071631] [eu-a2p-199:96690:0]          mpool.c:38   UCX  WARN  object 0x3189480 was not returned to mpool ucp_requests
[1717806544.071636] [eu-a2p-199:96690:0]          mpool.c:38   UCX  WARN  object 0x3189640 was not returned to mpool ucp_requests
[1717806544.071640] [eu-a2p-199:96690:0]          mpool.c:38   UCX  WARN  object 0x3189800 was not returned to mpool ucp_requests
[1717806544.071644] [eu-a2p-199:96690:0]          mpool.c:38   UCX  WARN  object 0x31899c0 was not returned to mpool ucp_requests
[1717806544.071649] [eu-a2p-199:96690:0]          mpool.c:38   UCX  WARN  object 0x3189b80 was not returned to mpool ucp_requests
[1717806544.071653] [eu-a2p-199:96690:0]          mpool.c:38   UCX  WARN  object 0x3189d40 was not returned to mpool ucp_requests
[1717806544.071845] [eu-a2p-199:96692:0]          mpool.c:38   UCX  WARN  object 0x451e6c0 was not returned to mpool ucp_requests
[1717806544.071867] [eu-a2p-199:96692:0]          mpool.c:38   UCX  WARN  object 0x451e880 was not returned to mpool ucp_requests
[1717806544.071874] [eu-a2p-199:96692:0]          mpool.c:38   UCX  WARN  object 0x451ea40 was not returned to mpool ucp_requests
[1717806544.071879] [eu-a2p-199:96692:0]          mpool.c:38   UCX  WARN  object 0x451ec00 was not returned to mpool ucp_requests
[1717806544.071884] [eu-a2p-199:96692:0]          mpool.c:38   UCX  WARN  object 0x451edc0 was not returned to mpool ucp_requests
[1717806544.071888] [eu-a2p-199:96692:0]          mpool.c:38   UCX  WARN  object 0x451ef80 was not returned to mpool ucp_requests
[1717806544.071892] [eu-a2p-199:96692:0]          mpool.c:38   UCX  WARN  object 0x451f140 was not returned to mpool ucp_requests
[1717806544.071897] [eu-a2p-199:96692:0]          mpool.c:38   UCX  WARN  object 0x451f300 was not returned to mpool ucp_requests
[1717806544.071901] [eu-a2p-199:96692:0]          mpool.c:38   UCX  WARN  object 0x451f4c0 was not returned to mpool ucp_requests
[1717806544.071906] [eu-a2p-199:96692:0]          mpool.c:38   UCX  WARN  object 0x451f680 was not returned to mpool ucp_requests
[1717806544.071911] [eu-a2p-199:96692:0]          mpool.c:38   UCX  WARN  object 0x451f840 was not returned to mpool ucp_requests
[1717806544.071915] [eu-a2p-199:96692:0]          mpool.c:38   UCX  WARN  object 0x451fa00 was not returned to mpool ucp_requests
[1717806544.071919] [eu-a2p-199:96692:0]          mpool.c:38   UCX  WARN  object 0x451fbc0 was not returned to mpool ucp_requests
[1717806544.071923] [eu-a2p-199:96692:0]          mpool.c:38   UCX  WARN  object 0x451fd80 was not returned to mpool ucp_requests
[1717806544.071928] [eu-a2p-199:96692:0]          mpool.c:38   UCX  WARN  object 0x451ff40 was not returned to mpool ucp_requests
[1717806544.071932] [eu-a2p-199:96692:0]          mpool.c:38   UCX  WARN  object 0x4520100 was not returned to mpool ucp_requests
[1717806544.071936] [eu-a2p-199:96692:0]          mpool.c:38   UCX  WARN  object 0x45202c0 was not returned to mpool ucp_requests
[1717806544.071941] [eu-a2p-199:96692:0]          mpool.c:38   UCX  WARN  object 0x4520480 was not returned to mpool ucp_requests
[1717806544.071945] [eu-a2p-199:96692:0]          mpool.c:38   UCX  WARN  object 0x4520640 was not returned to mpool ucp_requests
[1717806544.071949] [eu-a2p-199:96692:0]          mpool.c:38   UCX  WARN  object 0x4520800 was not returned to mpool ucp_requests
[1717806544.071954] [eu-a2p-199:96692:0]          mpool.c:38   UCX  WARN  object 0x45209c0 was not returned to mpool ucp_requests
[1717806544.071958] [eu-a2p-199:96692:0]          mpool.c:38   UCX  WARN  object 0x4520b80 was not returned to mpool ucp_requests
[1717806544.071962] [eu-a2p-199:96692:0]          mpool.c:38   UCX  WARN  object 0x4520d40 was not returned to mpool ucp_requests
[1717806544.096218] [eu-a2p-199:96691:0]          mpool.c:38   UCX  WARN  object 0x32706c0 was not returned to mpool ucp_requests
[1717806544.096259] [eu-a2p-199:96691:0]          mpool.c:38   UCX  WARN  object 0x3270880 was not returned to mpool ucp_requests
[1717806544.096266] [eu-a2p-199:96691:0]          mpool.c:38   UCX  WARN  object 0x3270a40 was not returned to mpool ucp_requests
[1717806544.096271] [eu-a2p-199:96691:0]          mpool.c:38   UCX  WARN  object 0x3270c00 was not returned to mpool ucp_requests
[1717806544.096277] [eu-a2p-199:96691:0]          mpool.c:38   UCX  WARN  object 0x3270dc0 was not returned to mpool ucp_requests
[1717806544.096282] [eu-a2p-199:96691:0]          mpool.c:38   UCX  WARN  object 0x3270f80 was not returned to mpool ucp_requests
[1717806544.096287] [eu-a2p-199:96691:0]          mpool.c:38   UCX  WARN  object 0x3271140 was not returned to mpool ucp_requests
[1717806544.096292] [eu-a2p-199:96691:0]          mpool.c:38   UCX  WARN  object 0x3271300 was not returned to mpool ucp_requests
[1717806544.096298] [eu-a2p-199:96691:0]          mpool.c:38   UCX  WARN  object 0x32714c0 was not returned to mpool ucp_requests
[1717806544.096303] [eu-a2p-199:96691:0]          mpool.c:38   UCX  WARN  object 0x3271680 was not returned to mpool ucp_requests
[1717806544.096309] [eu-a2p-199:96691:0]          mpool.c:38   UCX  WARN  object 0x3271840 was not returned to mpool ucp_requests
[1717806544.096314] [eu-a2p-199:96691:0]          mpool.c:38   UCX  WARN  object 0x3271a00 was not returned to mpool ucp_requests
[1717806544.096319] [eu-a2p-199:96691:0]          mpool.c:38   UCX  WARN  object 0x3271bc0 was not returned to mpool ucp_requests
[1717806544.096325] [eu-a2p-199:96691:0]          mpool.c:38   UCX  WARN  object 0x3271d80 was not returned to mpool ucp_requests
[1717806544.096330] [eu-a2p-199:96691:0]          mpool.c:38   UCX  WARN  object 0x3271f40 was not returned to mpool ucp_requests
[1717806544.096335] [eu-a2p-199:96691:0]          mpool.c:38   UCX  WARN  object 0x3272100 was not returned to mpool ucp_requests
[1717806544.096340] [eu-a2p-199:96691:0]          mpool.c:38   UCX  WARN  object 0x32722c0 was not returned to mpool ucp_requests
[1717806544.096345] [eu-a2p-199:96691:0]          mpool.c:38   UCX  WARN  object 0x3272480 was not returned to mpool ucp_requests
[1717806544.096351] [eu-a2p-199:96691:0]          mpool.c:38   UCX  WARN  object 0x3272640 was not returned to mpool ucp_requests
[1717806544.096356] [eu-a2p-199:96691:0]          mpool.c:38   UCX  WARN  object 0x3272800 was not returned to mpool ucp_requests
[1717806544.096361] [eu-a2p-199:96691:0]          mpool.c:38   UCX  WARN  object 0x32729c0 was not returned to mpool ucp_requests
[1717806544.096366] [eu-a2p-199:96691:0]          mpool.c:38   UCX  WARN  object 0x3272b80 was not returned to mpool ucp_requests
[1717806544.096372] [eu-a2p-199:96691:0]          mpool.c:38   UCX  WARN  object 0x3272d40 was not returned to mpool ucp_requests


           ************************************************************
           *        Program running with 4 parallel MPI-processes     *
           *              working on a common directory               *
           ************************************************************

Diagonalization of the overlap matrix:
Smallest eigenvalue                        ... 3.211e-04
Time for diagonalization                   ...    0.035 sec
Threshold for overlap eigenvalues          ... 1.000e-08
Number of eigenvalues below threshold      ... 0
Time for construction of square roots      ...    0.018 sec
Total time needed                          ...    0.054 sec

-------------------
DFT GRID GENERATION
-------------------

General Integration Accuracy     IntAcc      ... 4.959
Radial Grid Type                 RadialGrid  ... OptM3 with GC (2021)
Angular Grid (max. ang.)         AngularGrid ... 6 (Lebedev-590)
Angular grid pruning method      GridPruning ... 4 (adaptive)
Weight generation scheme         WeightScheme... Becke
Basis function cutoff            BFCut       ... 1.0000e-11
Integration weight cutoff        WCut        ... 1.0000e-14
Angular grids for H and He will be reduced by one unit
Partially contracted basis set               ... off
Rotationally invariant grid construction     ... off

Total number of grid points                  ...   530363
Total number of batches                      ...     8309
Average number of points per batch           ...       63
Average number of grid points per atom       ...    11284
Time for grid setup =    7.379 sec

--------------------
COSX GRID GENERATION
--------------------

GRIDX 1
-------
General Integration Accuracy     IntAcc      ... 4.020
Radial Grid Type                 RadialGrid  ... OptM3 with GC (2021)
Angular Grid (max. ang.)         AngularGrid ... 2 (Lebedev-110)
Angular grid pruning method      GridPruning ... 4 (adaptive)
Weight generation scheme         WeightScheme... Becke
Basis function cutoff            BFCut       ... 1.0000e-11
Integration weight cutoff        WCut        ... 1.0000e-14
Angular grids for H and He will be reduced by one unit
Partially contracted basis set               ... on
Rotationally invariant grid construction     ... off

Total number of grid points                  ...    57959
Total number of batches                      ...      929
Average number of points per batch           ...       62
Average number of grid points per atom       ...     1233
UseSFitting                                  ... on

GRIDX 2
-------
General Integration Accuracy     IntAcc      ... 4.338
Radial Grid Type                 RadialGrid  ... OptM3 with GC (2021)
Angular Grid (max. ang.)         AngularGrid ... 3 (Lebedev-194)
Angular grid pruning method      GridPruning ... 4 (adaptive)
Weight generation scheme         WeightScheme... Becke
Basis function cutoff            BFCut       ... 1.0000e-11
Integration weight cutoff        WCut        ... 1.0000e-14
Angular grids for H and He will be reduced by one unit
Partially contracted basis set               ... on
Rotationally invariant grid construction     ... off

Total number of grid points                  ...   126348
Total number of batches                      ...     2002
Average number of points per batch           ...       63
Average number of grid points per atom       ...     2688
UseSFitting                                  ... on

GRIDX 3
-------
General Integration Accuracy     IntAcc      ... 4.871
Radial Grid Type                 RadialGrid  ... OptM3 with GC (2021)
Angular Grid (max. ang.)         AngularGrid ... 4 (Lebedev-302)
Angular grid pruning method      GridPruning ... 4 (adaptive)
Weight generation scheme         WeightScheme... Becke
Basis function cutoff            BFCut       ... 1.0000e-11
Integration weight cutoff        WCut        ... 1.0000e-14
Angular grids for H and He will be reduced by one unit
Partially contracted basis set               ... on
Rotationally invariant grid construction     ... off

Total number of grid points                  ...   240034
Total number of batches                      ...     3778
Average number of points per batch           ...       63
Average number of grid points per atom       ...     5107
UseSFitting                                  ... on

Time for X-Grid setup             =    4.031 sec


--------------------
CPCM SOLVATION MODEL
--------------------
CPCM parameters:
  Epsilon                                         ...      80.4000
  Refrac                                          ...       1.3300
  Rsolv                                           ...       1.3000
  Surface type                                    ... GAUSSIAN VDW
  Epsilon function type                           ...         CPCM
Radii:
 Radius for C  used is    3.8550 Bohr (=   2.0400 Ang.)
 Radius for H  used is    2.4944 Bohr (=   1.3200 Ang.)
 Radius for O  used is    3.4469 Bohr (=   1.8240 Ang.)
Calculating surface                               ...        done! (  0.0s)
GEPOL surface points                              ...         2487
GEPOL Volume                                      ...    2705.0329
GEPOL Surface-area                                ...    1378.9875
Calculating surface distance matrix               ...        done! (  0.1s)
Performing Cholesky decomposition & store         ...        done! (  0.3s)
Overall time for CPCM initialization              ...                 0.4s
--------------
SCF ITERATIONS
--------------
ITER       Energy         Delta-E        Max-DP      RMS-DP      [F,P]     Damp
               ***  Starting incremental Fock matrix formation  ***
  0   -964.6182878804   0.000000000000 0.00029463  0.00000592  0.0035089 0.7000
  1   -964.6183258321  -0.000037951692 0.00027020  0.00000571  0.0027758 0.7000
                               ***Turning on DIIS***
  2   -964.6183559877  -0.000030155625 0.00069460  0.00001538  0.0020856 0.0000
  3   -964.6184332839  -0.000077296178 0.00018331  0.00000365  0.0002811 0.0000
               *** Restarting incremental Fock matrix formation ***
                                   *** Resetting DIIS ***
  4   -964.6184346046  -0.000001320668 0.00003994  0.00000054  0.0000249 0.0000
  5   -964.6184346157  -0.000000011085 0.00002130  0.00000032  0.0000445 0.0000
  6   -964.6184346220  -0.000000006344 0.00001360  0.00000013  0.0000195 0.0000
  7   -964.6184346322  -0.000000010166 0.00000524  0.00000006  0.0000105 0.0000
  8   -964.6184346273   0.000000004876 0.00000298  0.00000004  0.0000032 0.0000
                            ***DIIS convergence achieved***

               *****************************************************
               *                     SUCCESS                       *
               *           SCF CONVERGED AFTER   9 CYCLES          *
               *****************************************************

Old exchange energy                            =    -26.843331341 Eh
New exchange energy                            =    -26.843343245 Eh
Exchange energy change after final integration =     -0.000011905 Eh
Total energy after final integration           =   -964.618446525 Eh
Final COS-X integration done in                =    30.161 sec
Total Energy       :         -964.61844652 Eh          -26248.60238 eV
  Last Energy change         ...    7.0113e-09  Tolerance :   1.0000e-08
  Last MAX-Density change    ...    0.0000e+00  Tolerance :   1.0000e-07
             **** THE GBW FILE WAS UPDATED (MK2_1e_0H_B3LYP_631Gd_opt.gbw) ****
             **** DENSITY MK2_1e_0H_B3LYP_631Gd_opt.scfp WAS UPDATED ****
             **** ENERGY FILE WAS UPDATED (MK2_1e_0H_B3LYP_631Gd_opt.en.tmp) ****
----------------------
UHF SPIN CONTAMINATION
----------------------

Warning: in a DFT calculation there is little theoretical justification to 
         calculate <S**2> as in Hartree-Fock theory. We will do it anyways
         but you should keep in mind that the values have only limited relevance

Expectation value of <S**2>     :     0.759373
Ideal value S*(S+1) for S=0.5   :     0.750000
Deviation                       :     0.009373

             **** THE GBW FILE WAS UPDATED (MK2_1e_0H_B3LYP_631Gd_opt.gbw) ****
             **** DENSITY MK2_1e_0H_B3LYP_631Gd_opt.scfp WAS UPDATED ****
Total SCF time: 0 days 0 hours 2 min 52 sec 

Maximum memory used throughout the entire SCF-calculation: 183.0 MB

-------------------------   --------------------
FINAL SINGLE POINT ENERGY      -964.618446524840
-------------------------   --------------------


           ************************************************************
           *        Program running with 4 parallel MPI-processes     *
           *              working on a common directory               *
           ************************************************************
------------------------------------------------------------------------------
                         ORCA SCF GRADIENT CALCULATION
------------------------------------------------------------------------------

 ... reading COSX grid (gridx3)
Gradient of the Kohn-Sham DFT energy:
Kohn-Sham wavefunction type      ... UKS
Hartree-Fock exchange scaling    ...    0.200
Number of operators              ...    2
Number of atoms                  ...   47
Basis set dimensions             ...  370
Integral neglect threshold       ... 2.5e-11
Integral primitive cutoff        ... 2.5e-12
SHARK Integral package           ... ON

Nuc. rep. gradient       (SHARK) ... done (  0.0 sec)
HCore & Overlap gradient (SHARK) ... done (  0.5 sec)
RI-J gradient            (SHARK) ... done (  2.2 sec)
COSX-gradient                    ... done ( 46.4 sec)
Exchange-correlation gradient    ... done

------------------
CARTESIAN GRADIENT
------------------

   1   C   :   -0.000198333   -0.002257658   -0.000346672
   2   C   :   -0.001404333    0.000661910    0.001070246
   3   C   :    0.003907930    0.000698696    0.003101987
   4   C   :   -0.002898103   -0.000269472   -0.001629590
   5   C   :   -0.002973802    0.003998051   -0.005363192
   6   C   :    0.002412525   -0.005416569    0.001015392
   7   C   :   -0.003378056    0.004593619    0.002391665
   8   C   :    0.001432812   -0.001335192   -0.001136126
   9   C   :   -0.002471740    0.000510934   -0.000364638
  10   C   :    0.000474229    0.000122672    0.000270123
  11   C   :   -0.000816749    0.000068746    0.001074082
  12   C   :   -0.001307051   -0.004000395    0.000664502
  13   C   :    0.004507255    0.007009281   -0.001351542
  14   H   :    0.000124927    0.000076802    0.000044497
  15   O   :    0.001735874   -0.002627484    0.002492825
  16   C   :    0.000048085   -0.000384192   -0.000002398
  17   H   :   -0.000134101   -0.000430092   -0.000027259
  18   H   :   -0.000391269    0.000069113    0.000363674
  19   H   :    0.000574027    0.000395130    0.000032790
  20   H   :    0.000390750   -0.000452549   -0.000109014
  21   H   :   -0.000069481   -0.000552856   -0.000046111
  22   H   :    0.001622094   -0.000322059   -0.001179953
  23   H   :    0.000587059   -0.001536876   -0.000165619
  24   H   :   -0.000203463    0.000086528   -0.000195094
  25   H   :   -0.000460590   -0.000240983    0.000326778
  26   H   :    0.000415088   -0.000145946   -0.000403402
  27   H   :    0.001068755   -0.000104609    0.000600040
  28   H   :   -0.000514157    0.000327817    0.000090089
  29   C   :    0.000130417    0.002593021    0.000189714
  30   H   :    0.000010096   -0.001030013    0.000187510
  31   H   :   -0.000238473    0.000547490   -0.000978479
  32   H   :   -0.001240067    0.000113240    0.000112627
  33   H   :    0.000631213   -0.000615709   -0.000399147
  34   C   :    0.002286194    0.000695986    0.000821790
  35   H   :    0.000340652   -0.000460070   -0.000169212
  36   H   :   -0.000587781    0.000679242   -0.000504129
  37   C   :    0.000285819   -0.000442013   -0.000454943
  38   H   :   -0.000899375    0.000090475    0.000153696
  39   C   :   -0.001506400    0.000571292   -0.000783083
  40   C   :   -0.000051889    0.000252956    0.000558125
  41   H   :    0.000457020    0.000295760   -0.000036534
  42   H   :   -0.000359595    0.000133409   -0.000401732
  43   H   :    0.000280339   -0.000560692    0.000002238
  44   C   :   -0.000654904    0.000592150   -0.000339396
  45   C   :    0.001836820   -0.000910616    0.000681560
  46   H   :   -0.000116800    0.000169419   -0.000006445
  47   O   :   -0.002661547   -0.001268204    0.000169521

Difference to translation invariance:
           :    0.0000219235   -0.0000105103    0.0000217615

Difference to rotation invariance:
           :    0.0000833856   -0.0002999263   -0.0003515959

Norm of the cartesian gradient     ...    0.0185418286
RMS gradient                       ...    0.0015615037
MAX gradient                       ...    0.0070092815

-------
TIMINGS
-------

Total SCF gradient time            ...       71.505 sec

One electron gradient       ....       0.542 sec  (  0.8%)
RI-J Coulomb gradient       ....       2.185 sec  (  3.1%)
COSX gradient               ....      46.421 sec  ( 64.9%)
XC gradient                 ....      19.359 sec  ( 27.1%)
CPCM gradient               ....       1.054 sec  (  1.5%)
   A-Matrix (El+Nuc)        ....       0.255 sec  (  0.4%)
   Potential                ....       0.799 sec  (  1.1%)

Maximum memory used throughout the entire SCFGRAD-calculation: 122.6 MB
------------------------------------------------------------------------------
                         ORCA GEOMETRY RELAXATION STEP
------------------------------------------------------------------------------

Reading the OPT-File                    .... done
Getting information on internals        .... done
Copying old internal coords+grads       .... done
Making the new internal coordinates     .... (new redundants).... done
Validating the new internal coordinates .... (new redundants).... done
Calculating the B-matrix                .... done
Calculating the G,G- and P matrices     .... done
Transforming gradient to internals      .... done
Projecting the internal gradient        .... done
Number of atoms                         ....  47
Number of internal coordinates          .... 241
Current Energy                          ....  -964.618446525 Eh
Current gradient norm                   ....     0.018541829 Eh/bohr
Maximum allowed component of the step   ....  0.300
Current trust radius                    ....  0.300
Updating the Hessian (BFGS)             .... done
Forming the augmented Hessian           .... done
Diagonalizing the augmented Hessian     .... done
Last element of RFO vector              ....  0.006769775
Lowest eigenvalues of augmented Hessian:
 -1.872200820  0.000085555  0.000280466  0.002050232  0.002867562
Warning: RFO finds a terribly low value for the scaling factor
Trying a QUASI-NEWTON step instead
Doing a quasi-Newton Step:
Inverting the Hessian                   .... done
Computing the step                      .... done
Length of the computed step             ....  0.015885993
Converting the step to cartesian space:
 Initial RMS(Int)=    0.0010233068
Transforming coordinates:
 Iter   0:  RMS(Cart)=    0.0080924476 RMS(Int)=    0.0010235010
 Iter   1:  RMS(Cart)=    0.0000133418 RMS(Int)=    0.0000060248
 Iter   2:  RMS(Cart)=    0.0000000544 RMS(Int)=    0.0000000243
done
Storing new coordinates                 .... done

                                .--------------------.
          ----------------------|Geometry convergence|-------------------------
          Item                value                   Tolerance       Converged
          ---------------------------------------------------------------------
          Energy change      -0.0000005433            0.0000002000      NO
          RMS gradient        0.0008167745            0.0000080000      NO
          MAX gradient        0.0034714113            0.0000300000      NO
          RMS step            0.0010233068            0.0001000000      NO
          MAX step            0.0044964485            0.0002000000      NO
          ........................................................
          Max(Bonds)      0.0000      Max(Angles)    0.01
          Max(Dihed)        0.26      Max(Improp)    0.00
          ---------------------------------------------------------------------

The optimization has not yet converged - more geometry cycles are needed


    ---------------------------------------------------------------------------
                         Redundant Internal Coordinates
                            (Angstroem and degrees)

        Definition                    Value    dE/dq     Step     New-Value
    ----------------------------------------------------------------------------
     1. B(C   1,C   0)                1.4098 -0.002218 -0.0000    1.4097   
     2. B(C   2,C   1)                1.4173 -0.001717 -0.0000    1.4173   
     3. B(C   3,C   2)                1.4110 -0.001289 -0.0000    1.4110   
     4. B(C   4,C   2)                1.4731  0.001783  0.0000    1.4731   
     5. B(C   5,C   4)                1.4561  0.001472 -0.0000    1.4561   
     6. B(C   6,C   5)                1.5233 -0.000725 -0.0000    1.5233   
     7. B(C   7,C   6)                1.5138 -0.000484  0.0000    1.5138   
     8. B(C   8,C   7)                1.3472  0.000962 -0.0000    1.3472   
     9. B(C   9,C   8)                1.5152  0.000081  0.0000    1.5152   
    10. B(C  10,C   8)                1.5187  0.000123 -0.0000    1.5187   
    11. B(C  11,C   5)                1.3916 -0.002167  0.0000    1.3916   
    12. B(C  12,C  11)                1.4551  0.002244 -0.0000    1.4551   
    13. B(C  12,C   1)                1.4634 -0.002221  0.0000    1.4634   
    14. B(O  14,C   4)                1.2688 -0.003471 -0.0000    1.2688   
    15. B(H  16,C   0)                1.0862  0.000088  0.0000    1.0862   
    16. B(H  17,C  15)                1.0955  0.000070 -0.0000    1.0955   
    17. B(H  18,C  15)                1.1001  0.000167  0.0000    1.1001   
    18. B(H  19,C  15)                1.0997 -0.000030 -0.0000    1.0997   
    19. B(H  20,C   3)                1.0856 -0.000166  0.0000    1.0856   
    20. B(H  21,C   6)                1.1032  0.001563 -0.0000    1.1031   
    21. B(H  22,C   6)                1.0890 -0.001196  0.0000    1.0890   
    22. B(H  23,C   7)                1.0913 -0.000274  0.0000    1.0913   
    23. B(H  24,C   9)                1.0958  0.000018 -0.0000    1.0958   
    24. B(H  25,C   9)                1.0990 -0.000102 -0.0000    1.0990   
    25. B(H  26,C   9)                1.0985 -0.000042  0.0000    1.0985   
    26. B(H  27,C  10)                1.0953 -0.000279 -0.0000    1.0953   
    27. B(C  28,C  11)                1.5074 -0.002365 -0.0000    1.5074   
    28. B(H  29,C  28)                1.0930  0.000359 -0.0000    1.0930   
    29. B(H  30,C  28)                1.0960 -0.000010  0.0000    1.0961   
    30. B(H  31,C  28)                1.0999  0.000152 -0.0000    1.0999   
    31. B(H  32,C  10)                1.0989 -0.000173 -0.0000    1.0989   
    32. B(C  33,C  10)                1.5605  0.000467  0.0000    1.5605   
    33. B(H  34,C  33)                1.0961 -0.000208 -0.0000    1.0961   
    34. B(H  35,C  33)                1.0971 -0.000312 -0.0000    1.0971   
    35. B(C  36,C  33)                1.5072  0.000257  0.0000    1.5072   
    36. B(H  37,C  36)                1.0911 -0.000206 -0.0000    1.0911   
    37. B(C  38,C  36)                1.3459  0.000641 -0.0000    1.3459   
    38. B(C  38,C  15)                1.5127 -0.000110 -0.0000    1.5127   
    39. B(C  39,C  38)                1.5103 -0.000228 -0.0000    1.5103   
    40. B(H  40,C  39)                1.0996  0.000105 -0.0000    1.0996   
    41. B(H  41,C  39)                1.0932  0.000128  0.0000    1.0933   
    42. B(H  42,C  39)                1.0996  0.000114  0.0000    1.0996   
    43. B(C  43,C   0)                1.3872  0.000442 -0.0000    1.3872   
    44. B(C  44,C  43)                1.4108 -0.000298  0.0000    1.4108   
    45. B(C  44,H  13)                1.0880  0.000070 -0.0000    1.0880   
    46. B(C  44,C   3)                1.3885  0.001351  0.0000    1.3885   
    47. B(H  45,C  43)                1.0878  0.000004 -0.0000    1.0878   
    48. B(O  46,C  12)                1.2695 -0.001484 -0.0000    1.2695   
    49. A(C   1,C   0,H  16)          117.91  0.000060   -0.00    117.91   
    50. A(C   1,C   0,C  43)          120.71 -0.001006    0.00    120.71   
    51. A(H  16,C   0,C  43)          121.38  0.000947    0.00    121.38   
    52. A(C   2,C   1,C  12)          120.63 -0.000097   -0.00    120.63   
    53. A(C   0,C   1,C  12)          119.97 -0.001108    0.00    119.97   
    54. A(C   0,C   1,C   2)          119.40  0.001205    0.00    119.40   
    55. A(C   3,C   2,C   4)          119.83 -0.000921   -0.00    119.83   
    56. A(C   1,C   2,C   3)          119.28  0.001045   -0.00    119.28   
    57. A(C   1,C   2,C   4)          120.89 -0.000124    0.00    120.89   
    58. A(C   2,C   3,H  20)          117.98  0.000341   -0.00    117.98   
    59. A(H  20,C   3,C  44)          121.45  0.001429    0.00    121.45   
    60. A(C   2,C   3,C  44)          120.57 -0.001770    0.00    120.57   
    61. A(C   5,C   4,O  14)          122.22 -0.001044    0.00    122.22   
    62. A(C   2,C   4,C   5)          117.37 -0.000107    0.00    117.37   
    63. A(C   2,C   4,O  14)          120.40  0.001114   -0.00    120.40   
    64. A(C   4,C   5,C   6)          115.51 -0.002079    0.00    115.51   
    65. A(C   4,C   5,C  11)          121.60 -0.000079   -0.00    121.60   
    66. A(C   6,C   5,C  11)          122.88  0.002159    0.00    122.88   
    67. A(C   5,C   6,C   7)          112.68  0.000318    0.01    112.68   
    68. A(C   7,C   6,H  22)          110.92  0.000006   -0.01    110.91   
    69. A(C   5,C   6,H  22)          108.26  0.000550    0.00    108.26   
    70. A(C   7,C   6,H  21)          109.21  0.000686    0.01    109.21   
    71. A(C   5,C   6,H  21)          108.69 -0.001253    0.00    108.69   
    72. A(H  21,C   6,H  22)          106.89 -0.000377   -0.00    106.89   
    73. A(C   8,C   7,H  23)          117.01 -0.000031    0.00    117.01   
    74. A(C   6,C   7,H  23)          114.26  0.000117    0.00    114.26   
    75. A(C   6,C   7,C   8)          128.72 -0.000093   -0.00    128.71   
    76. A(C   9,C   8,C  10)          116.92  0.002811   -0.00    116.92   
    77. A(C   7,C   8,C  10)          123.60 -0.001438   -0.00    123.60   
    78. A(C   7,C   8,C   9)          119.45 -0.001376    0.00    119.45   
    79. A(H  25,C   9,H  26)          106.71  0.000763   -0.00    106.71   
    80. A(H  24,C   9,H  26)          107.38 -0.000709   -0.00    107.38   
    81. A(C   8,C   9,H  26)          111.81  0.000058   -0.00    111.81   
    82. A(H  24,C   9,H  25)          108.01 -0.000271    0.00    108.01   
    83. A(C   8,C   9,H  25)          110.98 -0.000583    0.00    110.98   
    84. A(C   8,C   9,H  24)          111.71  0.000729   -0.00    111.71   
    85. A(H  32,C  10,C  33)          108.52 -0.000094    0.00    108.52   
    86. A(H  27,C  10,C  33)          106.57 -0.001202    0.00    106.58   
    87. A(C   8,C  10,C  33)          117.10  0.002777   -0.01    117.09   
    88. A(H  27,C  10,H  32)          105.99  0.000094    0.00    106.00   
    89. A(C   8,C  10,H  32)          108.74 -0.000887    0.00    108.74   
    90. A(C   8,C  10,H  27)          109.36 -0.000902    0.00    109.36   
    91. A(C  12,C  11,C  28)          115.17  0.001345   -0.01    115.16   
    92. A(C   5,C  11,C  28)          123.12 -0.000470    0.01    123.13   
    93. A(C   5,C  11,C  12)          121.70 -0.000876    0.00    121.70   
    94. A(C  11,C  12,O  46)          120.76 -0.003114   -0.00    120.76   
    95. A(C   1,C  12,C  11)          117.80  0.001268   -0.00    117.80   
    96. A(C   1,C  12,O  46)          121.41  0.001800    0.00    121.41   
    97. A(H  19,C  15,C  38)          110.91 -0.000451    0.00    110.91   
    98. A(H  18,C  15,C  38)          110.87 -0.000541   -0.00    110.87   
    99. A(H  17,C  15,C  38)          112.18  0.000816    0.00    112.18   
   100. A(H  18,C  15,H  19)          106.64  0.000720   -0.00    106.64   
   101. A(H  17,C  15,H  19)          108.03 -0.000265    0.00    108.03   
   102. A(H  17,C  15,H  18)          107.99 -0.000274   -0.00    107.99   
   103. A(H  30,C  28,H  31)          106.56  0.001228   -0.01    106.55   
   104. A(H  29,C  28,H  31)          107.04 -0.000759    0.01    107.05   
   105. A(C  11,C  28,H  31)          110.97 -0.000580   -0.01    110.95   
   106. A(H  29,C  28,H  30)          108.35 -0.000421   -0.00    108.35   
   107. A(C  11,C  28,H  30)          110.27 -0.000771    0.01    110.28   
   108. A(C  11,C  28,H  29)          113.36  0.001315    0.01    113.36   
   109. A(H  35,C  33,C  36)          110.27  0.000455   -0.01    110.26   
   110. A(H  34,C  33,C  36)          110.04 -0.000190    0.00    110.04   
   111. A(C  10,C  33,C  36)          115.30 -0.000151    0.00    115.31   
   112. A(H  34,C  33,H  35)          106.05 -0.000272    0.00    106.05   
   113. A(C  10,C  33,H  35)          108.21  0.000702   -0.00    108.21   
   114. A(C  10,C  33,H  34)          106.51 -0.000582    0.00    106.51   
   115. A(H  37,C  36,C  38)          116.31 -0.000812    0.00    116.31   
   116. A(C  33,C  36,C  38)          128.10 -0.000196   -0.00    128.09   
   117. A(C  33,C  36,H  37)          115.59  0.001008    0.00    115.59   
   118. A(C  36,C  38,C  39)          125.30  0.000692   -0.00    125.30   
   119. A(C  15,C  38,C  39)          114.18  0.000164    0.00    114.18   
   120. A(C  15,C  38,C  36)          120.52 -0.000856    0.00    120.52   
   121. A(H  41,C  39,H  42)          107.67 -0.000254   -0.00    107.67   
   122. A(H  40,C  39,H  42)          106.58  0.000612   -0.00    106.58   
   123. A(C  38,C  39,H  42)          110.23 -0.000588   -0.00    110.23   
   124. A(H  40,C  39,H  41)          107.86 -0.000341    0.00    107.86   
   125. A(C  38,C  39,H  41)          113.69  0.000792    0.00    113.69   
   126. A(C  38,C  39,H  40)          110.51 -0.000219    0.00    110.51   
   127. A(C  44,C  43,H  45)          119.77 -0.000224    0.00    119.77   
   128. A(C   0,C  43,H  45)          120.32  0.000201    0.00    120.32   
   129. A(C   0,C  43,C  44)          119.91  0.000023   -0.00    119.91   
   130. A(H  13,C  44,C  43)          119.73 -0.000387    0.00    119.73   
   131. A(C   3,C  44,C  43)          120.13  0.000502   -0.00    120.13   
   132. A(C   3,C  44,H  13)          120.14 -0.000115    0.00    120.14   
   133. D(C  12,C   1,C   0,C  43)    179.62 -0.000122   -0.00    179.62   
   134. D(C  12,C   1,C   0,H  16)     -0.31 -0.000090    0.00     -0.31   
   135. D(C   2,C   1,C   0,H  16)    179.80 -0.000061    0.00    179.81   
   136. D(C   2,C   1,C   0,C  43)     -0.27 -0.000093    0.00     -0.27   
   137. D(C   3,C   2,C   1,C   0)      0.20  0.000051   -0.00      0.20   
   138. D(C   4,C   2,C   1,C   0)   -179.63  0.000096   -0.00   -179.64   
   139. D(C   3,C   2,C   1,C  12)   -179.68  0.000081    0.00   -179.68   
   140. D(C   4,C   2,C   1,C  12)      0.48  0.000126   -0.00      0.48   
   141. D(H  20,C   3,C   2,C   1)   -179.86  0.000028   -0.00   -179.86   
   142. D(C  44,C   3,C   2,C   4)    179.85 -0.000002    0.00    179.85   
   143. D(H  20,C   3,C   2,C   4)     -0.02 -0.000015    0.00     -0.02   
   144. D(C  44,C   3,C   2,C   1)      0.01  0.000041   -0.00      0.01   
   145. D(C   5,C   4,C   2,C   3)   -179.53  0.000571   -0.01   -179.55   
   146. D(O  14,C   4,C   2,C   1)    178.72 -0.000956   -0.00    178.72   
   147. D(C   5,C   4,C   2,C   1)      0.30  0.000529   -0.01      0.29   
   148. D(O  14,C   4,C   2,C   3)     -1.12 -0.000914   -0.00     -1.12   
   149. D(C  11,C   5,C   4,C   2)     -0.47 -0.000574    0.03     -0.44   
   150. D(C  11,C   5,C   4,O  14)   -178.86  0.000903    0.03   -178.83   
   151. D(C   6,C   5,C   4,C   2)    178.62 -0.000550    0.03    178.66   
   152. D(C   6,C   5,C   4,O  14)      0.24  0.000927    0.03      0.26   
   153. D(H  22,C   6,C   5,C  11)   -158.71  0.000327    0.09   -158.61   
   154. D(H  22,C   6,C   5,C   4)     22.21  0.000326    0.09     22.30   
   155. D(H  21,C   6,C   5,C  11)    -42.94 -0.000488    0.09    -42.85   
   156. D(H  21,C   6,C   5,C   4)    137.97 -0.000489    0.09    138.07   
   157. D(C   7,C   6,C   5,C  11)     78.24 -0.000285    0.11     78.34   
   158. D(C   7,C   6,C   5,C   4)   -100.85 -0.000286    0.11   -100.74   
   159. D(H  23,C   7,C   6,C   5)    -53.89  0.000561    0.15    -53.74   
   160. D(C   8,C   7,C   6,H  22)      2.88 -0.000681    0.16      3.04   
   161. D(C   8,C   7,C   6,H  21)   -114.67 -0.000643    0.17   -114.51   
   162. D(H  23,C   7,C   6,H  21)     67.00 -0.000341    0.16     67.15   
   163. D(C   8,C   7,C   6,C   5)    124.44  0.000259    0.16    124.60   
   164. D(H  23,C   7,C   6,H  22)   -175.45 -0.000379    0.15   -175.29   
   165. D(C  10,C   8,C   7,H  23)   -177.95  0.000023   -0.01   -177.96   
   166. D(C  10,C   8,C   7,C   6)      3.76  0.000330   -0.01      3.74   
   167. D(C   9,C   8,C   7,H  23)     -0.00 -0.000029    0.01      0.00   
   168. D(C   9,C   8,C   7,C   6)   -178.29  0.000278   -0.00   -178.29   
   169. D(H  26,C   9,C   8,C  10)    -68.42 -0.000671   -0.04    -68.46   
   170. D(H  26,C   9,C   8,C   7)    113.49 -0.000543   -0.05    113.44   
   171. D(H  25,C   9,C   8,C  10)     50.60 -0.000059   -0.04     50.56   
   172. D(H  25,C   9,C   8,C   7)   -127.49  0.000069   -0.05   -127.54   
   173. D(H  24,C   9,C   8,C  10)    171.20 -0.000310   -0.04    171.16   
   174. D(H  24,C   9,C   8,C   7)     -6.89 -0.000182   -0.05     -6.94   
   175. D(C  33,C  10,C   8,C   9)     85.18  0.000342   -0.08     85.10   
   176. D(C  33,C  10,C   8,C   7)    -96.82  0.000215   -0.06    -96.89   
   177. D(H  32,C  10,C   8,C   9)    -38.22 -0.000854   -0.07    -38.29   
   178. D(H  27,C  10,C   8,C   9)   -153.53  0.000009   -0.08   -153.61   
   179. D(H  27,C  10,C   8,C   7)     24.47 -0.000118   -0.07     24.40   
   180. D(H  32,C  10,C   8,C   7)    139.78 -0.000982   -0.06    139.72   
   181. D(C  28,C  11,C   5,C   6)      0.36 -0.000020   -0.04      0.32   
   182. D(C  28,C  11,C   5,C   4)    179.39 -0.000035   -0.04    179.35   
   183. D(C  12,C  11,C   5,C   6)   -179.18 -0.000015   -0.05   -179.23   
   184. D(C  12,C  11,C   5,C   4)     -0.15 -0.000030   -0.05     -0.20   
   185. D(O  46,C  12,C  11,C  28)     -0.66 -0.000724    0.02     -0.63   
   186. D(C   1,C  12,C  11,C  28)   -178.65  0.000715    0.03   -178.62   
   187. D(C   1,C  12,C  11,C   5)      0.92  0.000704    0.04      0.96   
   188. D(O  46,C  12,C   1,C   2)   -179.06  0.000809   -0.01   -179.07   
   189. D(O  46,C  12,C   1,C   0)      1.05  0.000836   -0.01      1.04   
   190. D(O  46,C  12,C  11,C   5)    178.92 -0.000736    0.03    178.95   
   191. D(C  11,C  12,C   1,C   0)    179.03 -0.000717   -0.01    179.02   
   192. D(C  11,C  12,C   1,C   2)     -1.08 -0.000745   -0.01     -1.09   
   193. D(H  30,C  28,C  11,C   5)    133.65 -0.000309   -0.24    133.41   
   194. D(H  29,C  28,C  11,C  12)   -168.46 -0.000131   -0.24   -168.70   
   195. D(H  29,C  28,C  11,C   5)     11.97 -0.000118   -0.25     11.72   
   196. D(H  31,C  28,C  11,C  12)     71.05  0.000353   -0.25     70.80   
   197. D(H  31,C  28,C  11,C   5)   -108.51  0.000367   -0.26   -108.77   
   198. D(H  30,C  28,C  11,C  12)    -46.78 -0.000322   -0.23    -47.02   
   199. D(C  36,C  33,C  10,H  27)    164.66 -0.001150   -0.06    164.60   
   200. D(C  36,C  33,C  10,C   8)    -72.60 -0.001401   -0.06    -72.66   
   201. D(H  35,C  33,C  10,H  32)    174.89  0.000430   -0.08    174.81   
   202. D(H  35,C  33,C  10,H  27)    -71.35 -0.000103   -0.07    -71.42   
   203. D(H  35,C  33,C  10,C   8)     51.38 -0.000354   -0.07     51.31   
   204. D(H  34,C  33,C  10,H  32)    -71.47  0.000161   -0.07    -71.54   
   205. D(H  34,C  33,C  10,H  27)     42.29 -0.000372   -0.07     42.22   
   206. D(C  36,C  33,C  10,H  32)     50.90 -0.000617   -0.07     50.84   
   207. D(H  34,C  33,C  10,C   8)    165.02 -0.000623   -0.07    164.95   
   208. D(C  38,C  36,C  33,H  35)    130.99 -0.000569    0.16    131.15   
   209. D(C  38,C  36,C  33,H  34)     14.35 -0.000394    0.16     14.51   
   210. D(C  38,C  36,C  33,C  10)   -106.11  0.000620    0.15   -105.96   
   211. D(H  37,C  36,C  33,H  35)    -49.26 -0.000602    0.15    -49.11   
   212. D(H  37,C  36,C  33,H  34)   -165.90 -0.000427    0.15   -165.75   
   213. D(H  37,C  36,C  33,C  10)     73.63  0.000587    0.14     73.77   
   214. D(C  39,C  38,C  36,C  33)     -0.28 -0.000123   -0.00     -0.28   
   215. D(C  15,C  38,C  36,H  37)      0.03 -0.000092    0.01      0.04   
   216. D(C  15,C  38,C  36,C  33)    179.78 -0.000122   -0.00    179.77   
   217. D(C  39,C  38,C  15,H  19)     58.95  0.000107   -0.04     58.92   
   218. D(C  39,C  38,C  15,H  18)    -59.32 -0.000157   -0.03    -59.36   
   219. D(C  39,C  38,C  15,H  17)    179.86  0.000013   -0.03    179.82   
   220. D(C  36,C  38,C  15,H  19)   -121.09  0.000106   -0.03   -121.13   
   221. D(C  36,C  38,C  15,H  18)    120.63 -0.000157   -0.03    120.60   
   222. D(C  39,C  38,C  36,H  37)    179.98 -0.000093    0.01    179.99   
   223. D(C  36,C  38,C  15,H  17)     -0.19  0.000012   -0.03     -0.22   
   224. D(H  42,C  39,C  38,C  36)    120.86 -0.000141   -0.05    120.81   
   225. D(H  42,C  39,C  38,C  15)    -59.19 -0.000142   -0.04    -59.23   
   226. D(H  41,C  39,C  38,C  36)     -0.14  0.000070   -0.04     -0.18   
   227. D(H  41,C  39,C  38,C  15)    179.81  0.000068   -0.04    179.77   
   228. D(H  40,C  39,C  38,C  36)   -121.59  0.000117   -0.05   -121.63   
   229. D(H  40,C  39,C  38,C  15)     58.37  0.000115   -0.05     58.32   
   230. D(H  45,C  43,C   0,H  16)     -0.05 -0.000005   -0.00     -0.05   
   231. D(H  45,C  43,C   0,C   1)   -179.97  0.000029   -0.00   -179.97   
   232. D(C  44,C  43,C   0,H  16)   -179.95  0.000014   -0.00   -179.96   
   233. D(C  44,C  43,C   0,C   1)      0.12  0.000048   -0.00      0.12   
   234. D(H  13,C  44,C  43,H  45)      0.09  0.000008    0.00      0.09   
   235. D(H  13,C  44,C  43,C   0)    180.00 -0.000011    0.00    180.00   
   236. D(C   3,C  44,C  43,H  45)   -179.82  0.000059    0.00   -179.82   
   237. D(C   3,C  44,C  43,C   0)      0.09  0.000040    0.00      0.09   
   238. D(C  43,C  44,C   3,H  20)    179.70 -0.000073    0.00    179.71   
   239. D(C  43,C  44,C   3,C   2)     -0.16 -0.000084    0.00     -0.16   
   240. D(H  13,C  44,C   3,H  20)     -0.20 -0.000021    0.00     -0.20   
   241. D(H  13,C  44,C   3,C   2)    179.94 -0.000033   -0.00    179.94   
    ----------------------------------------------------------------------------

         *************************************************************
         *                GEOMETRY OPTIMIZATION CYCLE  47            *
         *************************************************************
---------------------------------
CARTESIAN COORDINATES (ANGSTROEM)
---------------------------------
  C      4.801630    1.831787    1.125196
  C      3.794273    1.069122    0.499926
  C      2.636697    1.719058    0.003581
  C      2.518037    3.118258    0.141696
  C      1.560298    0.953290   -0.648292
  C      1.733670   -0.488596   -0.753255
  C      0.581705   -1.242150   -1.405622
  C     -0.322081   -1.915496   -0.394947
  C     -1.653732   -1.786064   -0.237522
  C     -2.348423   -2.538164    0.879480
  C     -2.531145   -0.951033   -1.153652
  C      2.872809   -1.123344   -0.267466
  C      3.951080   -0.379729    0.366278
  H      3.423546    4.933556    0.858210
  O      0.517186    1.541463   -1.067529
  C     -5.985644    0.992512    1.667417
  H      5.676835    1.308631    1.499516
  H     -5.417358    0.677237    2.549279
  H     -6.375143    2.003598    1.857911
  H     -6.859242    0.331529    1.571284
  H      1.621653    3.593891   -0.243925
  H      0.998014   -2.004878   -2.085232
  H      0.021018   -0.541127   -2.022191
  H      0.198488   -2.570106    0.306018
  H     -1.666884   -3.229420    1.387859
  H     -3.197133   -3.120074    0.493659
  H     -2.752564   -1.856830    1.640472
  H     -2.047942   -0.856372   -2.132052
  C      3.081626   -2.614217   -0.345079
  H      2.359920   -3.119915   -0.991609
  H      4.089845   -2.838013   -0.712159
  H      3.001115   -3.074994    0.650390
  H     -3.471263   -1.491610   -1.331231
  C     -2.873142    0.497300   -0.684028
  H     -3.263947    1.025139   -1.561519
  H     -1.935811    1.002075   -0.418979
  C     -3.856056    0.590093    0.454783
  H     -3.467981    0.312762    1.436114
  C     -5.147496    0.966272    0.408422
  C     -5.889014    1.389492   -0.837427
  H     -6.288156    2.407516   -0.721166
  H     -5.274854    1.371412   -1.741684
  H     -6.753186    0.731110   -1.007606
  C      4.672471    3.207060    1.253041
  C      3.521807    3.854826    0.756312
  H      5.453928    3.789398    1.736176
  O      4.973525   -0.979343    0.820865

----------------------------
CARTESIAN COORDINATES (A.U.)
----------------------------
  NO LB      ZA    FRAG     MASS         X           Y           Z
   0 C     6.0000    0    12.011    9.073765    3.461576    2.126313
   1 C     6.0000    0    12.011    7.170136    2.020347    0.944724
   2 C     6.0000    0    12.011    4.982635    3.248550    0.006767
   3 C     6.0000    0    12.011    4.758401    5.892654    0.267767
   4 C     6.0000    0    12.011    2.948536    1.801458   -1.225095
   5 C     6.0000    0    12.011    3.276161   -0.923312   -1.423446
   6 C     6.0000    0    12.011    1.099263   -2.347322   -2.656240
   7 C     6.0000    0    12.011   -0.608646   -3.619763   -0.746342
   8 C     6.0000    0    12.011   -3.125101   -3.375173   -0.448852
   9 C     6.0000    0    12.011   -4.437877   -4.796436    1.661976
  10 C     6.0000    0    12.011   -4.783170   -1.797192   -2.180086
  11 C     6.0000    0    12.011    5.428823   -2.122813   -0.505438
  12 C     6.0000    0    12.011    7.466459   -0.717584    0.692164
  13 H     1.0000    0     1.008    6.469564    9.323070    1.621783
  14 O     8.0000    0    15.999    0.977340    2.912944   -2.017338
  15 C     6.0000    0    12.011  -11.311228    1.875575    3.150962
  16 H     1.0000    0     1.008   10.727663    2.472953    2.833675
  17 H     1.0000    0     1.008  -10.237324    1.279792    4.817438
  18 H     1.0000    0     1.008  -12.047274    3.786251    3.510942
  19 H     1.0000    0     1.008  -12.962089    0.626499    2.969297
  20 H     1.0000    0     1.008    3.064481    6.791469   -0.460952
  21 H     1.0000    0     1.008    1.885974   -3.788670   -3.940518
  22 H     1.0000    0     1.008    0.039718   -1.022582   -3.821387
  23 H     1.0000    0     1.008    0.375087   -4.856796    0.578290
  24 H     1.0000    0     1.008   -3.149955   -6.102720    2.622673
  25 H     1.0000    0     1.008   -6.041705   -5.896085    0.932881
  26 H     1.0000    0     1.008   -5.201592   -3.508900    3.100043
  27 H     1.0000    0     1.008   -3.870050   -1.618308   -4.028995
  28 C     6.0000    0    12.011    5.823430   -4.940154   -0.652104
  29 H     1.0000    0     1.008    4.459602   -5.895785   -1.873869
  30 H     1.0000    0     1.008    7.728687   -5.363068   -1.345785
  31 H     1.0000    0     1.008    5.671285   -5.810896    1.229059
  32 H     1.0000    0     1.008   -6.559736   -2.818735   -2.515662
  33 C     6.0000    0    12.011   -5.429452    0.939760   -1.292625
  34 H     1.0000    0     1.008   -6.167966    1.937233   -2.950843
  35 H     1.0000    0     1.008   -3.658153    1.893648   -0.791756
  36 C     6.0000    0    12.011   -7.286890    1.115115    0.859414
  37 H     1.0000    0     1.008   -6.553534    0.591034    2.713861
  38 C     6.0000    0    12.011   -9.727357    1.825989    0.771805
  39 C     6.0000    0    12.011  -11.128623    2.625758   -1.582508
  40 H     1.0000    0     1.008  -11.882892    4.549546   -1.362806
  41 H     1.0000    0     1.008   -9.968029    2.591593   -3.291306
  42 H     1.0000    0     1.008  -12.761672    1.381597   -1.904100
  43 C     6.0000    0    12.011    8.829691    6.060464    2.367905
  44 C     6.0000    0    12.011    6.655251    7.284566    1.429223
  45 H     1.0000    0     1.008   10.306430    7.160924    3.280897
  46 O     8.0000    0    15.999    9.398599   -1.850691    1.551210

--------------------------------
INTERNAL COORDINATES (ANGSTROEM)
--------------------------------
 C      0   0   0     0.000000000000     0.00000000     0.00000000
 C      1   0   0     1.409747872883     0.00000000     0.00000000
 C      2   1   0     1.417306779472   119.39701964     0.00000000
 C      3   2   1     1.410998130357   119.28425537     0.20438126
 C      3   2   1     1.473083291890   120.89007186   180.36407121
 C      5   3   2     1.456059737154   117.36613191     0.29340532
 C      6   5   3     1.523301713252   115.51183199   178.65734189
 C      7   6   5     1.513832450006   112.68100134   259.26004117
 C      8   7   6     1.347156090896   128.71370670   124.59742949
 C      9   8   7     1.515237151400   119.44902371   181.70602290
 C      9   8   7     1.518691360487   123.60246945     3.74239219
 C      6   5   3     1.391594767256   121.60053868   359.56260750
 C     12   6   5     1.455081478913   121.70460976   359.79969011
 H      4   3   2     2.151428731092   146.50285457     0.05594912
 O      5   3   2     1.268774795401   120.39669872   178.71699197
 C     11   9   8     4.865116781388   106.26557183   215.24238036
 H      1   2   3     1.086182579786   117.90794508   179.80636749
 H     16  11   9     1.095456774737    89.05282826    11.97859804
 H     16  11   9     1.100132913003   135.96773529   127.26918683
 H     16  11   9     1.099688053020   105.85864124   263.49158985
 H      4   3   2     1.085557314770   117.97927026   180.14019363
 H      7   6   5     1.103149350832   108.69175609   138.06859841
 H      7   6   5     1.089018032736   108.26288735    22.30422223
 H      8   7   6     1.091264238381   114.25910387   306.25975399
 H     10   9   8     1.095800628433   111.71367393   353.06426740
 H     10   9   8     1.098992084669   110.98215728   232.45803112
 H     10   9   8     1.098478952794   111.80836742   113.43787601
 H     11   9   8     1.095313812482   109.35937107    24.40073816
 C     12   6   5     1.507424684419   123.13020554   179.35020880
 H     29  12   6     1.092973827357   113.36493376    11.72084297
 H     29  12   6     1.096055626385   110.28007429   133.40498732
 H     29  12   6     1.099889014308   110.95235916   251.22758728
 H     11   9   8     1.098899153153   108.73952298   139.71876408
 C     11   9   8     1.560505335057   117.08999250   263.11046083
 H     34  11   9     1.096053892514   106.50949319   164.95388994
 H     34  11   9     1.097104744231   108.20923988    51.30931507
 C     34  11   9     1.507189226697   115.30612202   287.33606878
 H     37  34  11     1.091112223166   115.59229555    73.77380423
 C     37  34  11     1.345910611334   128.09287860   254.04160469
 C     39  37  34     1.510332562124   125.29782985   359.72316601
 H     40  39  37     1.099638698591   110.51265324   238.36674642
 H     40  39  37     1.093251716654   113.69317245   359.81650077
 H     40  39  37     1.099646202451   110.22553796   120.81257121
 C      1   2   3     1.387227866605   120.70895458   359.72854395
 C     14   4   3     1.087978312319    33.92476764   359.90442981
 H     44   1   2     1.087755376255   120.31734123   180.03256361
 O     13  12   6     1.269480421015   120.75801600   178.95263420

---------------------------
INTERNAL COORDINATES (A.U.)
---------------------------
 C      0   0   0     0.000000000000     0.00000000     0.00000000
 C      1   0   0     2.664037397628     0.00000000     0.00000000
 C      2   1   0     2.678321660952   119.39701964     0.00000000
 C      3   2   1     2.666400041850   119.28425537     0.20438126
 C      3   2   1     2.783723994127   120.89007186   180.36407121
 C      5   3   2     2.751554137850   117.36613191     0.29340532
 C      6   5   3     2.878623057379   115.51183199   178.65734189
 C      7   6   5     2.860728743155   112.68100134   259.26004117
 C      8   7   6     2.545756071438   128.71370670   124.59742949
 C      9   8   7     2.863383244090   119.44902371   181.70602290
 C      9   8   7     2.869910753273   123.60246945     3.74239219
 C      6   5   3     2.629732999511   121.60053868   359.56260750
 C     12   6   5     2.749705497687   121.70460976   359.79969011
 H      4   3   2     4.065611098413   146.50285457     0.05594912
 O      5   3   2     2.397636888930   120.39669872   178.71699197
 C     11   9   8     9.193738326368   106.26557183   215.24238036
 H      1   2   3     2.052587607231   117.90794508   179.80636749
 H     16  11   9     2.070113295801    89.05282826    11.97859804
 H     16  11   9     2.078949916489   135.96773529   127.26918683
 H     16  11   9     2.078109252952   105.85864124   263.49158985
 H      4   3   2     2.051406027591   117.97927026   180.14019363
 H      7   6   5     2.084650157885   108.69175609   138.06859841
 H      7   6   5     2.057945836773   108.26288735    22.30422223
 H      8   7   6     2.062190550283   114.25910387   306.25975399
 H     10   9   8     2.070763085117   111.71367393   353.06426740
 H     10   9   8     2.076794063372   110.98215728   232.45803112
 H     10   9   8     2.075824384658   111.80836742   113.43787601
 H     11   9   8     2.069843136293   109.35937107    24.40073816
 C     12   6   5     2.848619821065   123.13020554   179.35020880
 H     29  12   6     2.065421205249   113.36493376    11.72084297
 H     29  12   6     2.071244961410   110.28007429   133.40498732
 H     29  12   6     2.078489014750   110.95235916   251.22758728
 H     11   9   8     2.076618448257   108.73952298   139.71876408
 C     11   9   8     2.948927713780   117.08999250   263.11046083
 H     34  11   9     2.071241684870   106.50949319   164.95388994
 H     34  11   9     2.073227506823   108.20923988    51.30931507
 C     34  11   9     2.848174870455   115.30612202   287.33606878
 H     37  34  11     2.061903283157   115.59229555    73.77380423
 C     37  34  11     2.543402456160   128.09287860   254.04160469
 C     39  37  34     2.854114913558   125.29782985   359.72316601
 H     40  39  37     2.078015986598   110.51265324   238.36674642
 H     40  39  37     2.065946339915   113.69317245   359.81650077
 H     40  39  37     2.078030166839   110.22553796   120.81257121
 C      1   2   3     2.621480753228   120.70895458   359.72854395
 C     14   4   3     2.055981049928    33.92476764   359.90442981
 H     44   1   2     2.055559761823   120.31734123   180.03256361
 O     13  12   6     2.398970328093   120.75801600   178.95263420


           ************************************************************
           *        Program running with 4 parallel MPI-processes     *
           *              working on a common directory               *
           ************************************************************
------------------------------------------------------------------------------
                   ___                                                        
                  /   \      - P O W E R E D   B Y -                         
                 /     \                                                     
                 |  |  |   _    _      __       _____    __    __             
                 |  |  |  | |  | |    /  \     |  _  \  |  |  /  |          
                  \  \/   | |  | |   /    \    | | | |  |  | /  /          
                 / \  \   | |__| |  /  /\  \   | |_| |  |  |/  /          
                |  |  |   |  __  | /  /__\  \  |    /   |      \           
                |  |  |   | |  | | |   __   |  |    \   |  |\   \          
                \     /   | |  | | |  |  |  |  | |\  \  |  | \   \       
                 \___/    |_|  |_| |__|  |__|  |_| \__\ |__|  \__/        
                                                                              
                      - O R C A' S   B I G   F R I E N D -                    
                                      &                                       
                       - I N T E G R A L  F E E D E R -                       
                                                                              
 v1 FN, 2020, v2 2021                                                         
------------------------------------------------------------------------------


Reading SHARK input file MK2_1e_0H_B3LYP_631Gd_opt.SHARKINP.tmp ... ok
----------------------
SHARK INTEGRAL PACKAGE
----------------------

Number of atoms                             ...     47
Number of basis functions                   ...    370
Number of shells                            ...    186
Maximum angular momentum                    ...      2
Integral batch strategy                     ... SHARK/LIBINT Hybrid
RI-J (if used) integral strategy            ... SPLIT-RIJ (Revised 2003 algorithm where possible)
Printlevel                                  ...      1
Contraction scheme used                     ... SEGMENTED contraction
Coulomb Range Separation                    ... NOT USED
Exchange Range Separation                   ... NOT USED
Finite Nucleus Model                        ... NOT USED
Auxiliary Coulomb fitting basis             ... AVAILABLE
   # of basis functions in Aux-J            ...   1391
   # of shells in Aux-J                     ...    465
   Maximum angular momentum in Aux-J        ...      4
Auxiliary J/K fitting basis                 ... NOT available
Auxiliary Correlation fitting basis         ... NOT available
Auxiliary 'external' fitting basis          ... NOT available
Integral threshold                          ...     2.500000e-11
Primitive cut-off                           ...     2.500000e-12
Primitive pair pre-selection threshold      ...     2.500000e-12

Calculating pre-screening integrals         ... done (  0.1 sec) Dimension = 186
Organizing shell pair data                  ... done (  0.1 sec)
Shell pair information
Total number of shell pairs                 ...     17391
Shell pairs after pre-screening             ...     11272
Total number of primitive shell pairs       ...     98016
Primitive shell pairs kept                  ...     34855
          la=0 lb=0:   4216 shell pairs
          la=1 lb=0:   3795 shell pairs
          la=1 lb=1:    875 shell pairs
          la=2 lb=0:   1504 shell pairs
          la=2 lb=1:    733 shell pairs
          la=2 lb=2:    149 shell pairs

Calculating one electron integrals          ... done (  0.1 sec)
Calculating RI/J V-Matrix + Cholesky decomp.... done (  0.1 sec)
Calculating Nuclear repulsion               ... done (  0.0 sec) ENN=   1797.756419338729 Eh

SHARK setup successfully completed in   0.7 seconds

Maximum memory used throughout the entire GTOINT-calculation: 28.3 MB
[1717806791.916455] [eu-a2p-199:97820:0]          mpool.c:38   UCX  WARN  object 0x2b556c0 was not returned to mpool ucp_requests
[1717806791.916483] [eu-a2p-199:97820:0]          mpool.c:38   UCX  WARN  object 0x2b55880 was not returned to mpool ucp_requests
[1717806791.916489] [eu-a2p-199:97820:0]          mpool.c:38   UCX  WARN  object 0x2b55a40 was not returned to mpool ucp_requests
[1717806791.916494] [eu-a2p-199:97820:0]          mpool.c:38   UCX  WARN  object 0x2b55c00 was not returned to mpool ucp_requests
[1717806791.916498] [eu-a2p-199:97820:0]          mpool.c:38   UCX  WARN  object 0x2b55dc0 was not returned to mpool ucp_requests
[1717806791.916503] [eu-a2p-199:97820:0]          mpool.c:38   UCX  WARN  object 0x2b55f80 was not returned to mpool ucp_requests
[1717806791.916507] [eu-a2p-199:97820:0]          mpool.c:38   UCX  WARN  object 0x2b56140 was not returned to mpool ucp_requests
[1717806791.916511] [eu-a2p-199:97820:0]          mpool.c:38   UCX  WARN  object 0x2b56300 was not returned to mpool ucp_requests
[1717806791.916516] [eu-a2p-199:97820:0]          mpool.c:38   UCX  WARN  object 0x2b564c0 was not returned to mpool ucp_requests
[1717806791.916520] [eu-a2p-199:97820:0]          mpool.c:38   UCX  WARN  object 0x2b56680 was not returned to mpool ucp_requests
[1717806791.916525] [eu-a2p-199:97820:0]          mpool.c:38   UCX  WARN  object 0x2b56840 was not returned to mpool ucp_requests
[1717806791.916529] [eu-a2p-199:97820:0]          mpool.c:38   UCX  WARN  object 0x2b56a00 was not returned to mpool ucp_requests
[1717806791.916534] [eu-a2p-199:97820:0]          mpool.c:38   UCX  WARN  object 0x2b56bc0 was not returned to mpool ucp_requests
[1717806791.916538] [eu-a2p-199:97820:0]          mpool.c:38   UCX  WARN  object 0x2b56d80 was not returned to mpool ucp_requests
[1717806791.916542] [eu-a2p-199:97820:0]          mpool.c:38   UCX  WARN  object 0x2b56f40 was not returned to mpool ucp_requests
[1717806791.916547] [eu-a2p-199:97820:0]          mpool.c:38   UCX  WARN  object 0x2b57100 was not returned to mpool ucp_requests
[1717806791.916551] [eu-a2p-199:97820:0]          mpool.c:38   UCX  WARN  object 0x2b572c0 was not returned to mpool ucp_requests
[1717806791.916555] [eu-a2p-199:97820:0]          mpool.c:38   UCX  WARN  object 0x2b57480 was not returned to mpool ucp_requests
[1717806791.916560] [eu-a2p-199:97820:0]          mpool.c:38   UCX  WARN  object 0x2b57640 was not returned to mpool ucp_requests
[1717806791.916564] [eu-a2p-199:97820:0]          mpool.c:38   UCX  WARN  object 0x2b57800 was not returned to mpool ucp_requests
[1717806791.916569] [eu-a2p-199:97820:0]          mpool.c:38   UCX  WARN  object 0x2b579c0 was not returned to mpool ucp_requests
[1717806791.916573] [eu-a2p-199:97820:0]          mpool.c:38   UCX  WARN  object 0x2b57b80 was not returned to mpool ucp_requests
[1717806791.916578] [eu-a2p-199:97820:0]          mpool.c:38   UCX  WARN  object 0x2b57d40 was not returned to mpool ucp_requests
[1717806791.918112] [eu-a2p-199:97818:0]          mpool.c:38   UCX  WARN  object 0x3b34680 was not returned to mpool ucp_requests
[1717806791.918135] [eu-a2p-199:97818:0]          mpool.c:38   UCX  WARN  object 0x3b34840 was not returned to mpool ucp_requests
[1717806791.918141] [eu-a2p-199:97818:0]          mpool.c:38   UCX  WARN  object 0x3b34a00 was not returned to mpool ucp_requests
[1717806791.918146] [eu-a2p-199:97818:0]          mpool.c:38   UCX  WARN  object 0x3b34bc0 was not returned to mpool ucp_requests
[1717806791.918151] [eu-a2p-199:97818:0]          mpool.c:38   UCX  WARN  object 0x3b34d80 was not returned to mpool ucp_requests
[1717806791.918155] [eu-a2p-199:97818:0]          mpool.c:38   UCX  WARN  object 0x3b34f40 was not returned to mpool ucp_requests
[1717806791.918159] [eu-a2p-199:97818:0]          mpool.c:38   UCX  WARN  object 0x3b35100 was not returned to mpool ucp_requests
[1717806791.918164] [eu-a2p-199:97818:0]          mpool.c:38   UCX  WARN  object 0x3b352c0 was not returned to mpool ucp_requests
[1717806791.918168] [eu-a2p-199:97818:0]          mpool.c:38   UCX  WARN  object 0x3b35480 was not returned to mpool ucp_requests
[1717806791.918173] [eu-a2p-199:97818:0]          mpool.c:38   UCX  WARN  object 0x3b35640 was not returned to mpool ucp_requests
[1717806791.918177] [eu-a2p-199:97818:0]          mpool.c:38   UCX  WARN  object 0x3b35800 was not returned to mpool ucp_requests
[1717806791.918181] [eu-a2p-199:97818:0]          mpool.c:38   UCX  WARN  object 0x3b359c0 was not returned to mpool ucp_requests
[1717806791.918186] [eu-a2p-199:97818:0]          mpool.c:38   UCX  WARN  object 0x3b35d40 was not returned to mpool ucp_requests
[1717806791.923489] [eu-a2p-199:97819:0]          mpool.c:38   UCX  WARN  object 0x40a16c0 was not returned to mpool ucp_requests
[1717806791.923534] [eu-a2p-199:97819:0]          mpool.c:38   UCX  WARN  object 0x40a1880 was not returned to mpool ucp_requests
[1717806791.923542] [eu-a2p-199:97819:0]          mpool.c:38   UCX  WARN  object 0x40a1a40 was not returned to mpool ucp_requests
[1717806791.923547] [eu-a2p-199:97819:0]          mpool.c:38   UCX  WARN  object 0x40a1c00 was not returned to mpool ucp_requests
[1717806791.923553] [eu-a2p-199:97819:0]          mpool.c:38   UCX  WARN  object 0x40a1dc0 was not returned to mpool ucp_requests
[1717806791.923558] [eu-a2p-199:97819:0]          mpool.c:38   UCX  WARN  object 0x40a1f80 was not returned to mpool ucp_requests
[1717806791.923563] [eu-a2p-199:97819:0]          mpool.c:38   UCX  WARN  object 0x40a2140 was not returned to mpool ucp_requests
[1717806791.923568] [eu-a2p-199:97819:0]          mpool.c:38   UCX  WARN  object 0x40a2300 was not returned to mpool ucp_requests
[1717806791.923574] [eu-a2p-199:97819:0]          mpool.c:38   UCX  WARN  object 0x40a24c0 was not returned to mpool ucp_requests
[1717806791.923579] [eu-a2p-199:97819:0]          mpool.c:38   UCX  WARN  object 0x40a2680 was not returned to mpool ucp_requests
[1717806791.923584] [eu-a2p-199:97819:0]          mpool.c:38   UCX  WARN  object 0x40a2840 was not returned to mpool ucp_requests
[1717806791.923589] [eu-a2p-199:97819:0]          mpool.c:38   UCX  WARN  object 0x40a2a00 was not returned to mpool ucp_requests
[1717806791.923595] [eu-a2p-199:97819:0]          mpool.c:38   UCX  WARN  object 0x40a2bc0 was not returned to mpool ucp_requests
[1717806791.923600] [eu-a2p-199:97819:0]          mpool.c:38   UCX  WARN  object 0x40a2d80 was not returned to mpool ucp_requests
[1717806791.923605] [eu-a2p-199:97819:0]          mpool.c:38   UCX  WARN  object 0x40a2f40 was not returned to mpool ucp_requests
[1717806791.923611] [eu-a2p-199:97819:0]          mpool.c:38   UCX  WARN  object 0x40a3100 was not returned to mpool ucp_requests
[1717806791.923616] [eu-a2p-199:97819:0]          mpool.c:38   UCX  WARN  object 0x40a32c0 was not returned to mpool ucp_requests
[1717806791.923621] [eu-a2p-199:97819:0]          mpool.c:38   UCX  WARN  object 0x40a3480 was not returned to mpool ucp_requests
[1717806791.923626] [eu-a2p-199:97819:0]          mpool.c:38   UCX  WARN  object 0x40a3640 was not returned to mpool ucp_requests
[1717806791.923632] [eu-a2p-199:97819:0]          mpool.c:38   UCX  WARN  object 0x40a3800 was not returned to mpool ucp_requests
[1717806791.923637] [eu-a2p-199:97819:0]          mpool.c:38   UCX  WARN  object 0x40a39c0 was not returned to mpool ucp_requests
[1717806791.923642] [eu-a2p-199:97819:0]          mpool.c:38   UCX  WARN  object 0x40a3b80 was not returned to mpool ucp_requests
[1717806791.923647] [eu-a2p-199:97819:0]          mpool.c:38   UCX  WARN  object 0x40a3d40 was not returned to mpool ucp_requests


           ************************************************************
           *        Program running with 4 parallel MPI-processes     *
           *              working on a common directory               *
           ************************************************************

Diagonalization of the overlap matrix:
Smallest eigenvalue                        ... 3.211e-04
Time for diagonalization                   ...    0.035 sec
Threshold for overlap eigenvalues          ... 1.000e-08
Number of eigenvalues below threshold      ... 0
Time for construction of square roots      ...    0.019 sec
Total time needed                          ...    0.055 sec

-------------------
DFT GRID GENERATION
-------------------

General Integration Accuracy     IntAcc      ... 4.959
Radial Grid Type                 RadialGrid  ... OptM3 with GC (2021)
Angular Grid (max. ang.)         AngularGrid ... 6 (Lebedev-590)
Angular grid pruning method      GridPruning ... 4 (adaptive)
Weight generation scheme         WeightScheme... Becke
Basis function cutoff            BFCut       ... 1.0000e-11
Integration weight cutoff        WCut        ... 1.0000e-14
Angular grids for H and He will be reduced by one unit
Partially contracted basis set               ... off
Rotationally invariant grid construction     ... off

Total number of grid points                  ...   530354
Total number of batches                      ...     8309
Average number of points per batch           ...       63
Average number of grid points per atom       ...    11284
Time for grid setup =    7.329 sec

--------------------
COSX GRID GENERATION
--------------------

GRIDX 1
-------
General Integration Accuracy     IntAcc      ... 4.020
Radial Grid Type                 RadialGrid  ... OptM3 with GC (2021)
Angular Grid (max. ang.)         AngularGrid ... 2 (Lebedev-110)
Angular grid pruning method      GridPruning ... 4 (adaptive)
Weight generation scheme         WeightScheme... Becke
Basis function cutoff            BFCut       ... 1.0000e-11
Integration weight cutoff        WCut        ... 1.0000e-14
Angular grids for H and He will be reduced by one unit
Partially contracted basis set               ... on
Rotationally invariant grid construction     ... off

Total number of grid points                  ...    57958
Total number of batches                      ...      927
Average number of points per batch           ...       62
Average number of grid points per atom       ...     1233
UseSFitting                                  ... on

GRIDX 2
-------
General Integration Accuracy     IntAcc      ... 4.338
Radial Grid Type                 RadialGrid  ... OptM3 with GC (2021)
Angular Grid (max. ang.)         AngularGrid ... 3 (Lebedev-194)
Angular grid pruning method      GridPruning ... 4 (adaptive)
Weight generation scheme         WeightScheme... Becke
Basis function cutoff            BFCut       ... 1.0000e-11
Integration weight cutoff        WCut        ... 1.0000e-14
Angular grids for H and He will be reduced by one unit
Partially contracted basis set               ... on
Rotationally invariant grid construction     ... off

Total number of grid points                  ...   126345
Total number of batches                      ...     2001
Average number of points per batch           ...       63
Average number of grid points per atom       ...     2688
UseSFitting                                  ... on

GRIDX 3
-------
General Integration Accuracy     IntAcc      ... 4.871
Radial Grid Type                 RadialGrid  ... OptM3 with GC (2021)
Angular Grid (max. ang.)         AngularGrid ... 4 (Lebedev-302)
Angular grid pruning method      GridPruning ... 4 (adaptive)
Weight generation scheme         WeightScheme... Becke
Basis function cutoff            BFCut       ... 1.0000e-11
Integration weight cutoff        WCut        ... 1.0000e-14
Angular grids for H and He will be reduced by one unit
Partially contracted basis set               ... on
Rotationally invariant grid construction     ... off

Total number of grid points                  ...   240036
Total number of batches                      ...     3773
Average number of points per batch           ...       63
Average number of grid points per atom       ...     5107
UseSFitting                                  ... on

Time for X-Grid setup             =    4.054 sec


--------------------
CPCM SOLVATION MODEL
--------------------
CPCM parameters:
  Epsilon                                         ...      80.4000
  Refrac                                          ...       1.3300
  Rsolv                                           ...       1.3000
  Surface type                                    ... GAUSSIAN VDW
  Epsilon function type                           ...         CPCM
Radii:
 Radius for C  used is    3.8550 Bohr (=   2.0400 Ang.)
 Radius for H  used is    2.4944 Bohr (=   1.3200 Ang.)
 Radius for O  used is    3.4469 Bohr (=   1.8240 Ang.)
Calculating surface                               ...        done! (  0.0s)
GEPOL surface points                              ...         2490
GEPOL Volume                                      ...    2705.4098
GEPOL Surface-area                                ...    1379.3472
Calculating surface distance matrix               ...        done! (  0.1s)
Performing Cholesky decomposition & store         ...        done! (  0.3s)
Overall time for CPCM initialization              ...                 0.4s
--------------
SCF ITERATIONS
--------------
ITER       Energy         Delta-E        Max-DP      RMS-DP      [F,P]     Damp
               ***  Starting incremental Fock matrix formation  ***
  0   -964.6183718074   0.000000000000 0.00018173  0.00000388  0.0021744 0.7000
  1   -964.6183881006  -0.000016293164 0.00016666  0.00000374  0.0017201 0.7000
                               ***Turning on DIIS***
  2   -964.6184010463  -0.000012945727 0.00042883  0.00001009  0.0012924 0.0000
  3   -964.6184342182  -0.000033171890 0.00011353  0.00000239  0.0001741 0.0000
               *** Restarting incremental Fock matrix formation ***
                                   *** Resetting DIIS ***
  4   -964.6184347847  -0.000000566556 0.00002345  0.00000034  0.0000142 0.0000
  5   -964.6184347928  -0.000000008020 0.00001169  0.00000019  0.0000236 0.0000
                 **** Energy Check signals convergence ****

               *****************************************************
               *                     SUCCESS                       *
               *           SCF CONVERGED AFTER   6 CYCLES          *
               *****************************************************

Old exchange energy                            =    -26.843335689 Eh
New exchange energy                            =    -26.843347711 Eh
Exchange energy change after final integration =     -0.000012022 Eh
Total energy after final integration           =   -964.618446817 Eh
Final COS-X integration done in                =    29.689 sec
Total Energy       :         -964.61844682 Eh          -26248.60239 eV
  Last Energy change         ...   -2.3831e-09  Tolerance :   1.0000e-08
  Last MAX-Density change    ...    0.0000e+00  Tolerance :   1.0000e-07
             **** THE GBW FILE WAS UPDATED (MK2_1e_0H_B3LYP_631Gd_opt.gbw) ****
             **** DENSITY MK2_1e_0H_B3LYP_631Gd_opt.scfp WAS UPDATED ****
             **** ENERGY FILE WAS UPDATED (MK2_1e_0H_B3LYP_631Gd_opt.en.tmp) ****
----------------------
UHF SPIN CONTAMINATION
----------------------

Warning: in a DFT calculation there is little theoretical justification to 
         calculate <S**2> as in Hartree-Fock theory. We will do it anyways
         but you should keep in mind that the values have only limited relevance

Expectation value of <S**2>     :     0.759373
Ideal value S*(S+1) for S=0.5   :     0.750000
Deviation                       :     0.009373

             **** THE GBW FILE WAS UPDATED (MK2_1e_0H_B3LYP_631Gd_opt.gbw) ****
             **** DENSITY MK2_1e_0H_B3LYP_631Gd_opt.scfp WAS UPDATED ****
Total SCF time: 0 days 0 hours 2 min 22 sec 

Maximum memory used throughout the entire SCF-calculation: 183.2 MB

-------------------------   --------------------
FINAL SINGLE POINT ENERGY      -964.618446817071
-------------------------   --------------------


           ************************************************************
           *        Program running with 4 parallel MPI-processes     *
           *              working on a common directory               *
           ************************************************************
------------------------------------------------------------------------------
                         ORCA SCF GRADIENT CALCULATION
------------------------------------------------------------------------------

 ... reading COSX grid (gridx3)
Gradient of the Kohn-Sham DFT energy:
Kohn-Sham wavefunction type      ... UKS
Hartree-Fock exchange scaling    ...    0.200
Number of operators              ...    2
Number of atoms                  ...   47
Basis set dimensions             ...  370
Integral neglect threshold       ... 2.5e-11
Integral primitive cutoff        ... 2.5e-12
SHARK Integral package           ... ON

Nuc. rep. gradient       (SHARK) ... done (  0.0 sec)
HCore & Overlap gradient (SHARK) ... done (  0.5 sec)
RI-J gradient            (SHARK) ... done (  2.2 sec)
COSX-gradient                    ... done ( 44.7 sec)
Exchange-correlation gradient    ... done

------------------
CARTESIAN GRADIENT
------------------

   1   C   :   -0.000204857   -0.002256534   -0.000350881
   2   C   :   -0.001403474    0.000665726    0.001081172
   3   C   :    0.003916902    0.000697533    0.003090051
   4   C   :   -0.002900464   -0.000270217   -0.001621417
   5   C   :   -0.002995466    0.004001441   -0.005345221
   6   C   :    0.002408891   -0.005406189    0.000996701
   7   C   :   -0.003359140    0.004581282    0.002389952
   8   C   :    0.001427851   -0.001333239   -0.001129994
   9   C   :   -0.002462207    0.000511801   -0.000374232
  10   C   :    0.000473741    0.000118234    0.000268226
  11   C   :   -0.000822613    0.000058860    0.001067422
  12   C   :   -0.001299743   -0.003999021    0.000665916
  13   C   :    0.004517487    0.006994169   -0.001361665
  14   H   :    0.000124801    0.000076091    0.000044111
  15   O   :    0.001755151   -0.002632936    0.002490412
  16   C   :    0.000050403   -0.000385996    0.000001146
  17   H   :   -0.000134318   -0.000431722   -0.000027885
  18   H   :   -0.000391825    0.000068874    0.000363094
  19   H   :    0.000572359    0.000396100    0.000033748
  20   H   :    0.000389542   -0.000448108   -0.000109227
  21   H   :   -0.000071209   -0.000553640   -0.000047020
  22   H   :    0.001618425   -0.000324948   -0.001180599
  23   H   :    0.000580588   -0.001532840   -0.000162289
  24   H   :   -0.000204290    0.000092552   -0.000191300
  25   H   :   -0.000460248   -0.000240153    0.000326655
  26   H   :    0.000411678   -0.000142894   -0.000402166
  27   H   :    0.001068062   -0.000102433    0.000599695
  28   H   :   -0.000513848    0.000329957    0.000090391
  29   C   :    0.000123688    0.002589124    0.000190299
  30   H   :    0.000000578   -0.001030848    0.000184136
  31   H   :   -0.000239303    0.000550118   -0.000971333
  32   H   :   -0.001237719    0.000118777    0.000115481
  33   H   :    0.000632302   -0.000616168   -0.000395211
  34   C   :    0.002275796    0.000698111    0.000822782
  35   H   :    0.000344493   -0.000457720   -0.000168516
  36   H   :   -0.000587825    0.000672464   -0.000498876
  37   C   :    0.000290126   -0.000429385   -0.000454598
  38   H   :   -0.000899255    0.000089321    0.000153128
  39   C   :   -0.001506143    0.000560216   -0.000790168
  40   C   :   -0.000052836    0.000253371    0.000557552
  41   H   :    0.000452731    0.000296239   -0.000033939
  42   H   :   -0.000359863    0.000130611   -0.000402653
  43   H   :    0.000282310   -0.000558923    0.000002916
  44   C   :   -0.000652616    0.000592601   -0.000336980
  45   C   :    0.001836592   -0.000909770    0.000675066
  46   H   :   -0.000117236    0.000168964   -0.000005230
  47   O   :   -0.002661761   -0.001260049    0.000173373

Difference to translation invariance:
           :    0.0000162394   -0.0000111976    0.0000220256

Difference to rotation invariance:
           :    0.0001009201   -0.0002904983   -0.0003819091

Norm of the cartesian gradient     ...    0.0185217993
RMS gradient                       ...    0.0015598169
MAX gradient                       ...    0.0069941686

-------
TIMINGS
-------

Total SCF gradient time            ...       68.341 sec

One electron gradient       ....       0.522 sec  (  0.8%)
RI-J Coulomb gradient       ....       2.218 sec  (  3.2%)
COSX gradient               ....      44.705 sec  ( 65.4%)
XC gradient                 ....      17.866 sec  ( 26.1%)
CPCM gradient               ....       1.059 sec  (  1.5%)
   A-Matrix (El+Nuc)        ....       0.257 sec  (  0.4%)
   Potential                ....       0.802 sec  (  1.2%)

Maximum memory used throughout the entire SCFGRAD-calculation: 122.4 MB
------------------------------------------------------------------------------
                         ORCA GEOMETRY RELAXATION STEP
------------------------------------------------------------------------------

Reading the OPT-File                    .... done
Getting information on internals        .... done
Copying old internal coords+grads       .... done
Making the new internal coordinates     .... (new redundants).... done
Validating the new internal coordinates .... (new redundants).... done
Calculating the B-matrix                .... done
Calculating the G,G- and P matrices     .... done
Transforming gradient to internals      .... done
Projecting the internal gradient        .... done
Number of atoms                         ....  47
Number of internal coordinates          .... 241
Current Energy                          ....  -964.618446817 Eh
Current gradient norm                   ....     0.018521799 Eh/bohr
Maximum allowed component of the step   ....  0.300
Current trust radius                    ....  0.300
Updating the Hessian (BFGS)             .... done
Forming the augmented Hessian           .... done
Diagonalizing the augmented Hessian     .... done
Last element of RFO vector              ....  0.006765031
Lowest eigenvalues of augmented Hessian:
 -1.871631096  0.000085613  0.000350141  0.002059061  0.003032532
Warning: RFO finds a terribly low value for the scaling factor
Trying a QUASI-NEWTON step instead
Doing a quasi-Newton Step:
Inverting the Hessian                   .... done
Computing the step                      .... done
Length of the computed step             ....  0.002970965
Converting the step to cartesian space:
 Initial RMS(Int)=    0.0001913767
Transforming coordinates:
 Iter   0:  RMS(Cart)=    0.0012467535 RMS(Int)=    0.0001913157
 Iter   1:  RMS(Cart)=    0.0000004174 RMS(Int)=    0.0000001550
 Iter   2:  RMS(Cart)=    0.0000000003 RMS(Int)=    0.0000000001
done
Storing new coordinates                 .... done

                                .--------------------.
          ----------------------|Geometry convergence|-------------------------
          Item                value                   Tolerance       Converged
          ---------------------------------------------------------------------
          Energy change      -0.0000002922            0.0000002000      NO
          RMS gradient        0.0008159425            0.0000080000      NO
          MAX gradient        0.0034852490            0.0000300000      NO
          RMS step            0.0001913767            0.0001000000      NO
          MAX step            0.0008612551            0.0002000000      NO
          ........................................................
          Max(Bonds)      0.0000      Max(Angles)    0.00
          Max(Dihed)        0.05      Max(Improp)    0.00
          ---------------------------------------------------------------------

The optimization has not yet converged - more geometry cycles are needed


    ---------------------------------------------------------------------------
                         Redundant Internal Coordinates
                            (Angstroem and degrees)

        Definition                    Value    dE/dq     Step     New-Value
    ----------------------------------------------------------------------------
     1. B(C   1,C   0)                1.4097 -0.002221 -0.0000    1.4097   
     2. B(C   2,C   1)                1.4173 -0.001717 -0.0000    1.4173   
     3. B(C   3,C   2)                1.4110 -0.001293 -0.0000    1.4110   
     4. B(C   4,C   2)                1.4731  0.001783  0.0000    1.4731   
     5. B(C   5,C   4)                1.4561  0.001466 -0.0000    1.4561   
     6. B(C   6,C   5)                1.5233 -0.000719 -0.0000    1.5233   
     7. B(C   7,C   6)                1.5138 -0.000479 -0.0000    1.5138   
     8. B(C   8,C   7)                1.3472  0.000963 -0.0000    1.3472   
     9. B(C   9,C   8)                1.5152  0.000082  0.0000    1.5152   
    10. B(C  10,C   8)                1.5187  0.000121 -0.0000    1.5187   
    11. B(C  11,C   5)                1.3916 -0.002168 -0.0000    1.3916   
    12. B(C  12,C  11)                1.4551  0.002245  0.0000    1.4551   
    13. B(C  12,C   1)                1.4634 -0.002216 -0.0000    1.4634   
    14. B(O  14,C   4)                1.2688 -0.003485 -0.0000    1.2688   
    15. B(H  16,C   0)                1.0862  0.000088  0.0000    1.0862   
    16. B(H  17,C  15)                1.0955  0.000070  0.0000    1.0955   
    17. B(H  18,C  15)                1.1001  0.000167  0.0000    1.1001   
    18. B(H  19,C  15)                1.0997 -0.000030 -0.0000    1.0997   
    19. B(H  20,C   3)                1.0856 -0.000165  0.0000    1.0856   
    20. B(H  21,C   6)                1.1031  0.001563  0.0000    1.1032   
    21. B(H  22,C   6)                1.0890 -0.001193  0.0000    1.0890   
    22. B(H  23,C   7)                1.0913 -0.000276 -0.0000    1.0913   
    23. B(H  24,C   9)                1.0958  0.000017 -0.0000    1.0958   
    24. B(H  25,C   9)                1.0990 -0.000102 -0.0000    1.0990   
    25. B(H  26,C   9)                1.0985 -0.000041  0.0000    1.0985   
    26. B(H  27,C  10)                1.0953 -0.000279 -0.0000    1.0953   
    27. B(C  28,C  11)                1.5074 -0.002369 -0.0000    1.5074   
    28. B(H  29,C  28)                1.0930  0.000368  0.0000    1.0930   
    29. B(H  30,C  28)                1.0961 -0.000007 -0.0000    1.0961   
    30. B(H  31,C  28)                1.0999  0.000144 -0.0000    1.0999   
    31. B(H  32,C  10)                1.0989 -0.000173 -0.0000    1.0989   
    32. B(C  33,C  10)                1.5605  0.000468  0.0000    1.5605   
    33. B(H  34,C  33)                1.0961 -0.000208  0.0000    1.0961   
    34. B(H  35,C  33)                1.0971 -0.000314 -0.0000    1.0971   
    35. B(C  36,C  33)                1.5072  0.000257  0.0000    1.5072   
    36. B(H  37,C  36)                1.0911 -0.000205  0.0000    1.0911   
    37. B(C  38,C  36)                1.3459  0.000643  0.0000    1.3459   
    38. B(C  38,C  15)                1.5127 -0.000107  0.0000    1.5127   
    39. B(C  39,C  38)                1.5103 -0.000228 -0.0000    1.5103   
    40. B(H  40,C  39)                1.0996  0.000106 -0.0000    1.0996   
    41. B(H  41,C  39)                1.0933  0.000128  0.0000    1.0933   
    42. B(H  42,C  39)                1.0996  0.000114  0.0000    1.0996   
    43. B(C  43,C   0)                1.3872  0.000442  0.0000    1.3872   
    44. B(C  44,C  43)                1.4108 -0.000296 -0.0000    1.4108   
    45. B(C  44,H  13)                1.0880  0.000069  0.0000    1.0880   
    46. B(C  44,C   3)                1.3885  0.001352  0.0000    1.3885   
    47. B(H  45,C  43)                1.0878  0.000003 -0.0000    1.0878   
    48. B(O  46,C  12)                1.2695 -0.001488  0.0000    1.2695   
    49. A(C   1,C   0,H  16)          117.91  0.000057   -0.00    117.91   
    50. A(C   1,C   0,C  43)          120.71 -0.001005   -0.00    120.71   
    51. A(H  16,C   0,C  43)          121.38  0.000948    0.00    121.38   
    52. A(C   2,C   1,C  12)          120.63 -0.000096   -0.00    120.63   
    53. A(C   0,C   1,C  12)          119.97 -0.001109   -0.00    119.97   
    54. A(C   0,C   1,C   2)          119.40  0.001204    0.00    119.40   
    55. A(C   3,C   2,C   4)          119.83 -0.000924   -0.00    119.82   
    56. A(C   1,C   2,C   3)          119.28  0.001046    0.00    119.28   
    57. A(C   1,C   2,C   4)          120.89 -0.000122    0.00    120.89   
    58. A(C   2,C   3,H  20)          117.98  0.000339   -0.00    117.98   
    59. A(H  20,C   3,C  44)          121.45  0.001429    0.00    121.45   
    60. A(C   2,C   3,C  44)          120.57 -0.001768   -0.00    120.57   
    61. A(C   5,C   4,O  14)          122.22 -0.001037    0.00    122.22   
    62. A(C   2,C   4,C   5)          117.37 -0.000106   -0.00    117.37   
    63. A(C   2,C   4,O  14)          120.40  0.001107   -0.00    120.40   
    64. A(C   4,C   5,C   6)          115.51 -0.002054    0.00    115.51   
    65. A(C   4,C   5,C  11)          121.60 -0.000081    0.00    121.60   
    66. A(C   6,C   5,C  11)          122.88  0.002135   -0.00    122.88   
    67. A(C   5,C   6,C   7)          112.68  0.000332    0.00    112.68   
    68. A(C   7,C   6,H  22)          110.91 -0.000003   -0.00    110.91   
    69. A(C   5,C   6,H  22)          108.26  0.000552    0.00    108.26   
    70. A(C   7,C   6,H  21)          109.21  0.000683    0.00    109.21   
    71. A(C   5,C   6,H  21)          108.69 -0.001261   -0.00    108.69   
    72. A(H  21,C   6,H  22)          106.89 -0.000373   -0.00    106.89   
    73. A(C   8,C   7,H  23)          117.01 -0.000034   -0.00    117.01   
    74. A(C   6,C   7,H  23)          114.26  0.000115    0.00    114.26   
    75. A(C   6,C   7,C   8)          128.71 -0.000088   -0.00    128.71   
    76. A(C   9,C   8,C  10)          116.92  0.002798   -0.00    116.92   
    77. A(C   7,C   8,C  10)          123.60 -0.001425    0.00    123.60   
    78. A(C   7,C   8,C   9)          119.45 -0.001376    0.00    119.45   
    79. A(H  25,C   9,H  26)          106.71  0.000761    0.00    106.71   
    80. A(H  24,C   9,H  26)          107.38 -0.000708   -0.00    107.38   
    81. A(C   8,C   9,H  26)          111.81  0.000055   -0.00    111.81   
    82. A(H  24,C   9,H  25)          108.01 -0.000270    0.00    108.01   
    83. A(C   8,C   9,H  25)          110.98 -0.000582    0.00    110.98   
    84. A(C   8,C   9,H  24)          111.71  0.000729    0.00    111.71   
    85. A(H  32,C  10,C  33)          108.52 -0.000096    0.00    108.52   
    86. A(H  27,C  10,C  33)          106.58 -0.001201   -0.00    106.58   
    87. A(C   8,C  10,C  33)          117.09  0.002777   -0.00    117.09   
    88. A(H  27,C  10,H  32)          106.00  0.000096    0.00    106.00   
    89. A(C   8,C  10,H  32)          108.74 -0.000887    0.00    108.74   
    90. A(C   8,C  10,H  27)          109.36 -0.000903    0.00    109.36   
    91. A(C  12,C  11,C  28)          115.16  0.001356    0.00    115.17   
    92. A(C   5,C  11,C  28)          123.13 -0.000488   -0.00    123.13   
    93. A(C   5,C  11,C  12)          121.70 -0.000869    0.00    121.70   
    94. A(C  11,C  12,O  46)          120.76 -0.003103   -0.00    120.76   
    95. A(C   1,C  12,C  11)          117.80  0.001260   -0.00    117.80   
    96. A(C   1,C  12,O  46)          121.41  0.001797    0.00    121.41   
    97. A(H  19,C  15,C  38)          110.91 -0.000451   -0.00    110.91   
    98. A(H  18,C  15,C  38)          110.87 -0.000541   -0.00    110.87   
    99. A(H  17,C  15,C  38)          112.18  0.000817    0.00    112.18   
   100. A(H  18,C  15,H  19)          106.64  0.000718    0.00    106.64   
   101. A(H  17,C  15,H  19)          108.03 -0.000263    0.00    108.03   
   102. A(H  17,C  15,H  18)          107.99 -0.000274   -0.00    107.99   
   103. A(H  30,C  28,H  31)          106.55  0.001227    0.00    106.56   
   104. A(H  29,C  28,H  31)          107.05 -0.000756   -0.00    107.05   
   105. A(C  11,C  28,H  31)          110.95 -0.000583    0.00    110.95   
   106. A(H  29,C  28,H  30)          108.35 -0.000414    0.00    108.35   
   107. A(C  11,C  28,H  30)          110.28 -0.000773   -0.00    110.28   
   108. A(C  11,C  28,H  29)          113.36  0.001311   -0.00    113.36   
   109. A(H  35,C  33,C  36)          110.26  0.000454   -0.00    110.26   
   110. A(H  34,C  33,C  36)          110.04 -0.000189    0.00    110.04   
   111. A(C  10,C  33,C  36)          115.31 -0.000152    0.00    115.31   
   112. A(H  34,C  33,H  35)          106.05 -0.000271    0.00    106.05   
   113. A(C  10,C  33,H  35)          108.21  0.000702   -0.00    108.21   
   114. A(C  10,C  33,H  34)          106.51 -0.000582    0.00    106.51   
   115. A(H  37,C  36,C  38)          116.31 -0.000814   -0.00    116.31   
   116. A(C  33,C  36,C  38)          128.09 -0.000191   -0.00    128.09   
   117. A(C  33,C  36,H  37)          115.59  0.001005    0.00    115.59   
   118. A(C  36,C  38,C  39)          125.30  0.000697    0.00    125.30   
   119. A(C  15,C  38,C  39)          114.18  0.000160    0.00    114.18   
   120. A(C  15,C  38,C  36)          120.52 -0.000857   -0.00    120.52   
   121. A(H  41,C  39,H  42)          107.67 -0.000255   -0.00    107.67   
   122. A(H  40,C  39,H  42)          106.58  0.000610    0.00    106.58   
   123. A(C  38,C  39,H  42)          110.23 -0.000588   -0.00    110.23   
   124. A(H  40,C  39,H  41)          107.86 -0.000339    0.00    107.86   
   125. A(C  38,C  39,H  41)          113.69  0.000793    0.00    113.69   
   126. A(C  38,C  39,H  40)          110.51 -0.000220   -0.00    110.51   
   127. A(C  44,C  43,H  45)          119.77 -0.000223   -0.00    119.77   
   128. A(C   0,C  43,H  45)          120.32  0.000201    0.00    120.32   
   129. A(C   0,C  43,C  44)          119.91  0.000022    0.00    119.91   
   130. A(H  13,C  44,C  43)          119.73 -0.000386   -0.00    119.73   
   131. A(C   3,C  44,C  43)          120.13  0.000501    0.00    120.13   
   132. A(C   3,C  44,H  13)          120.14 -0.000115    0.00    120.14   
   133. D(C  12,C   1,C   0,C  43)    179.62 -0.000123   -0.00    179.61   
   134. D(C  12,C   1,C   0,H  16)     -0.31 -0.000090   -0.00     -0.31   
   135. D(C   2,C   1,C   0,H  16)    179.81 -0.000061   -0.00    179.81   
   136. D(C   2,C   1,C   0,C  43)     -0.27 -0.000093   -0.00     -0.27   
   137. D(C   3,C   2,C   1,C   0)      0.20  0.000050    0.00      0.21   
   138. D(C   4,C   2,C   1,C   0)   -179.64  0.000095    0.00   -179.64   
   139. D(C   3,C   2,C   1,C  12)   -179.68  0.000081    0.00   -179.68   
   140. D(C   4,C   2,C   1,C  12)      0.48  0.000126    0.00      0.48   
   141. D(H  20,C   3,C   2,C   1)   -179.86  0.000028   -0.00   -179.86   
   142. D(C  44,C   3,C   2,C   4)    179.85 -0.000002    0.00    179.85   
   143. D(H  20,C   3,C   2,C   4)     -0.02 -0.000015   -0.00     -0.02   
   144. D(C  44,C   3,C   2,C   1)      0.01  0.000041   -0.00      0.01   
   145. D(C   5,C   4,C   2,C   3)   -179.55  0.000570   -0.01   -179.55   
   146. D(O  14,C   4,C   2,C   1)    178.72 -0.000954   -0.00    178.71   
   147. D(C   5,C   4,C   2,C   1)      0.29  0.000529   -0.00      0.29   
   148. D(O  14,C   4,C   2,C   3)     -1.12 -0.000912   -0.00     -1.13   
   149. D(C  11,C   5,C   4,C   2)     -0.44 -0.000571    0.01     -0.43   
   150. D(C  11,C   5,C   4,O  14)   -178.83  0.000904    0.01   -178.82   
   151. D(C   6,C   5,C   4,C   2)    178.66 -0.000546    0.01    178.66   
   152. D(C   6,C   5,C   4,O  14)      0.26  0.000929    0.01      0.27   
   153. D(H  22,C   6,C   5,C  11)   -158.61  0.000328    0.00   -158.61   
   154. D(H  22,C   6,C   5,C   4)     22.30  0.000326    0.00     22.31   
   155. D(H  21,C   6,C   5,C  11)    -42.85 -0.000485    0.00    -42.85   
   156. D(H  21,C   6,C   5,C   4)    138.07 -0.000487    0.00    138.07   
   157. D(C   7,C   6,C   5,C  11)     78.34 -0.000282    0.00     78.34   
   158. D(C   7,C   6,C   5,C   4)   -100.74 -0.000285    0.00   -100.74   
   159. D(H  23,C   7,C   6,C   5)    -53.74  0.000569    0.02    -53.72   
   160. D(C   8,C   7,C   6,H  22)      3.04 -0.000675    0.02      3.06   
   161. D(C   8,C   7,C   6,H  21)   -114.51 -0.000635    0.02   -114.49   
   162. D(H  23,C   7,C   6,H  21)     67.15 -0.000336    0.02     67.17   
   163. D(C   8,C   7,C   6,C   5)    124.60  0.000271    0.02    124.61   
   164. D(H  23,C   7,C   6,H  22)   -175.29 -0.000376    0.02   -175.28   
   165. D(C  10,C   8,C   7,H  23)   -177.96  0.000026   -0.00   -177.96   
   166. D(C  10,C   8,C   7,C   6)      3.74  0.000329   -0.00      3.74   
   167. D(C   9,C   8,C   7,H  23)      0.00 -0.000029    0.00      0.01   
   168. D(C   9,C   8,C   7,C   6)   -178.29  0.000275    0.00   -178.29   
   169. D(H  26,C   9,C   8,C  10)    -68.46 -0.000672   -0.01    -68.48   
   170. D(H  26,C   9,C   8,C   7)    113.44 -0.000542   -0.02    113.42   
   171. D(H  25,C   9,C   8,C  10)     50.56 -0.000063   -0.01     50.54   
   172. D(H  25,C   9,C   8,C   7)   -127.54  0.000066   -0.02   -127.56   
   173. D(H  24,C   9,C   8,C  10)    171.16 -0.000311   -0.01    171.15   
   174. D(H  24,C   9,C   8,C   7)     -6.94 -0.000181   -0.02     -6.95   
   175. D(C  33,C  10,C   8,C   9)     85.10  0.000338   -0.02     85.08   
   176. D(C  33,C  10,C   8,C   7)    -96.89  0.000209   -0.01    -96.90   
   177. D(H  32,C  10,C   8,C   9)    -38.29 -0.000855   -0.01    -38.31   
   178. D(H  27,C  10,C   8,C   9)   -153.61  0.000007   -0.02   -153.63   
   179. D(H  27,C  10,C   8,C   7)     24.40 -0.000123   -0.01     24.39   
   180. D(H  32,C  10,C   8,C   7)    139.72 -0.000984   -0.01    139.71   
   181. D(C  28,C  11,C   5,C   6)      0.32 -0.000025   -0.01      0.32   
   182. D(C  28,C  11,C   5,C   4)    179.35 -0.000039   -0.00    179.35   
   183. D(C  12,C  11,C   5,C   6)   -179.23 -0.000021   -0.01   -179.23   
   184. D(C  12,C  11,C   5,C   4)     -0.20 -0.000034   -0.01     -0.21   
   185. D(O  46,C  12,C  11,C  28)     -0.63 -0.000722   -0.00     -0.63   
   186. D(C   1,C  12,C  11,C  28)   -178.62  0.000719    0.00   -178.62   
   187. D(C   1,C  12,C  11,C   5)      0.96  0.000708    0.00      0.96   
   188. D(O  46,C  12,C   1,C   2)   -179.07  0.000808   -0.00   -179.07   
   189. D(O  46,C  12,C   1,C   0)      1.05  0.000837   -0.00      1.04   
   190. D(O  46,C  12,C  11,C   5)    178.95 -0.000733   -0.00    178.95   
   191. D(C  11,C  12,C   1,C   0)    179.02 -0.000718    0.00    179.02   
   192. D(C  11,C  12,C   1,C   2)     -1.09 -0.000747   -0.00     -1.09   
   193. D(H  30,C  28,C  11,C   5)    133.40 -0.000305    0.04    133.44   
   194. D(H  29,C  28,C  11,C  12)   -168.70 -0.000133    0.04   -168.66   
   195. D(H  29,C  28,C  11,C   5)     11.72 -0.000120    0.04     11.76   
   196. D(H  31,C  28,C  11,C  12)     70.81  0.000353    0.04     70.85   
   197. D(H  31,C  28,C  11,C   5)   -108.77  0.000366    0.04   -108.73   
   198. D(H  30,C  28,C  11,C  12)    -47.02 -0.000319    0.04    -46.98   
   199. D(C  36,C  33,C  10,H  27)    164.60 -0.001150    0.00    164.60   
   200. D(C  36,C  33,C  10,C   8)    -72.66 -0.001401    0.00    -72.66   
   201. D(H  35,C  33,C  10,H  32)    174.81  0.000426   -0.00    174.81   
   202. D(H  35,C  33,C  10,H  27)    -71.42 -0.000105   -0.00    -71.43   
   203. D(H  35,C  33,C  10,C   8)     51.31 -0.000356   -0.00     51.31   
   204. D(H  34,C  33,C  10,H  32)    -71.54  0.000158   -0.00    -71.55   
   205. D(H  34,C  33,C  10,H  27)     42.22 -0.000373   -0.00     42.22   
   206. D(C  36,C  33,C  10,H  32)     50.84 -0.000619    0.00     50.84   
   207. D(H  34,C  33,C  10,C   8)    164.95 -0.000624    0.00    164.95   
   208. D(C  38,C  36,C  33,H  35)    131.15 -0.000564    0.05    131.20   
   209. D(C  38,C  36,C  33,H  34)     14.51 -0.000391    0.05     14.56   
   210. D(C  38,C  36,C  33,C  10)   -105.96  0.000623    0.05   -105.91   
   211. D(H  37,C  36,C  33,H  35)    -49.11 -0.000599    0.05    -49.07   
   212. D(H  37,C  36,C  33,H  34)   -165.75 -0.000426    0.05   -165.71   
   213. D(H  37,C  36,C  33,C  10)     73.77  0.000587    0.04     73.82   
   214. D(C  39,C  38,C  36,C  33)     -0.28 -0.000123    0.00     -0.28   
   215. D(C  15,C  38,C  36,H  37)      0.04 -0.000091    0.00      0.04   
   216. D(C  15,C  38,C  36,C  33)    179.77 -0.000123    0.00    179.77   
   217. D(C  39,C  38,C  15,H  19)     58.92  0.000104   -0.01     58.91   
   218. D(C  39,C  38,C  15,H  18)    -59.36 -0.000157   -0.01    -59.37   
   219. D(C  39,C  38,C  15,H  17)    179.82  0.000012   -0.01    179.81   
   220. D(C  36,C  38,C  15,H  19)   -121.13  0.000103   -0.01   -121.14   
   221. D(C  36,C  38,C  15,H  18)    120.60 -0.000158   -0.01    120.59   
   222. D(C  39,C  38,C  36,H  37)    179.99 -0.000092    0.00    180.00   
   223. D(C  36,C  38,C  15,H  17)     -0.22  0.000011   -0.01     -0.23   
   224. D(H  42,C  39,C  38,C  36)    120.81 -0.000141   -0.02    120.80   
   225. D(H  42,C  39,C  38,C  15)    -59.23 -0.000142   -0.02    -59.25   
   226. D(H  41,C  39,C  38,C  36)     -0.18  0.000070   -0.02     -0.20   
   227. D(H  41,C  39,C  38,C  15)    179.77  0.000069   -0.01    179.76   
   228. D(H  40,C  39,C  38,C  36)   -121.63  0.000114   -0.02   -121.65   
   229. D(H  40,C  39,C  38,C  15)     58.32  0.000113   -0.02     58.30   
   230. D(H  45,C  43,C   0,H  16)     -0.05 -0.000006   -0.00     -0.05   
   231. D(H  45,C  43,C   0,C   1)   -179.97  0.000028   -0.00   -179.97   
   232. D(C  44,C  43,C   0,H  16)   -179.96  0.000014   -0.00   -179.96   
   233. D(C  44,C  43,C   0,C   1)      0.12  0.000048   -0.00      0.12   
   234. D(H  13,C  44,C  43,H  45)      0.09  0.000008    0.00      0.09   
   235. D(H  13,C  44,C  43,C   0)    180.00 -0.000011    0.00    180.00   
   236. D(C   3,C  44,C  43,H  45)   -179.82  0.000060    0.00   -179.82   
   237. D(C   3,C  44,C  43,C   0)      0.09  0.000040    0.00      0.09   
   238. D(C  43,C  44,C   3,H  20)    179.71 -0.000072   -0.00    179.71   
   239. D(C  43,C  44,C   3,C   2)     -0.16 -0.000084   -0.00     -0.16   
   240. D(H  13,C  44,C   3,H  20)     -0.20 -0.000021    0.00     -0.20   
   241. D(H  13,C  44,C   3,C   2)    179.94 -0.000033   -0.00    179.94   
    ----------------------------------------------------------------------------

         *************************************************************
         *                GEOMETRY OPTIMIZATION CYCLE  48            *
         *************************************************************
---------------------------------
CARTESIAN COORDINATES (ANGSTROEM)
---------------------------------
  C      4.802604    1.831343    1.124961
  C      3.794966    1.068933    0.499849
  C      2.637436    1.719137    0.003769
  C      2.519100    3.118352    0.141944
  C      1.560721    0.953634   -0.647919
  C      1.733805   -0.488269   -0.753066
  C      0.581634   -1.241560   -1.405364
  C     -0.322203   -1.914830   -0.394689
  C     -1.653863   -1.785388   -0.237364
  C     -2.348614   -2.537342    0.879708
  C     -2.531230   -0.950421   -1.153579
  C      2.872891   -1.123287   -0.267508
  C      3.951456   -0.379937    0.366057
  H      3.425167    4.933429    0.858330
  O      0.517634    1.542049   -1.066832
  C     -5.986450    0.991902    1.667171
  H      5.677760    1.307958    1.499081
  H     -5.418042    0.677317    2.549199
  H     -6.376564    2.002831    1.857243
  H     -6.859648    0.330362    1.571234
  H      1.622739    3.594171   -0.243506
  H      0.997754   -2.004295   -2.085092
  H      0.021004   -0.540386   -2.021816
  H      0.198307   -2.569364    0.306386
  H     -1.667171   -3.228713    1.388057
  H     -3.197469   -3.119089    0.493967
  H     -2.752558   -1.855896    1.640709
  H     -2.047911   -0.855614   -2.131906
  C      3.081309   -2.614196   -0.345265
  H      2.359728   -3.119563   -0.992217
  H      4.089641   -2.838170   -0.711919
  H      3.000184   -3.075128    0.650076
  H     -3.471261   -1.491095   -1.331309
  C     -2.873453    0.497839   -0.683871
  H     -3.264192    1.025728   -1.561363
  H     -1.936216    1.002681   -0.418627
  C     -3.856501    0.590453    0.454852
  H     -3.468301    0.313836    1.436336
  C     -5.148210    0.965674    0.408236
  C     -5.889967    1.387735   -0.837858
  H     -6.290108    2.405414   -0.722006
  H     -5.275681    1.369910   -1.742036
  H     -6.753480    0.728455   -1.007911
  C      4.673770    3.206639    1.252885
  C      3.523160    3.854678    0.756386
  H      5.455437    3.788796    1.735897
  O      4.973863   -0.979803    0.820402

----------------------------
CARTESIAN COORDINATES (A.U.)
----------------------------
  NO LB      ZA    FRAG     MASS         X           Y           Z
   0 C     6.0000    0    12.011    9.075607    3.460737    2.125868
   1 C     6.0000    0    12.011    7.171446    2.019991    0.944578
   2 C     6.0000    0    12.011    4.984031    3.248699    0.007121
   3 C     6.0000    0    12.011    4.760408    5.892831    0.268235
   4 C     6.0000    0    12.011    2.949335    1.802107   -1.224389
   5 C     6.0000    0    12.011    3.276416   -0.922694   -1.423088
   6 C     6.0000    0    12.011    1.099130   -2.346209   -2.655753
   7 C     6.0000    0    12.011   -0.608875   -3.618504   -0.745853
   8 C     6.0000    0    12.011   -3.125347   -3.373894   -0.448552
   9 C     6.0000    0    12.011   -4.438238   -4.794881    1.662407
  10 C     6.0000    0    12.011   -4.783331   -1.796036   -2.179948
  11 C     6.0000    0    12.011    5.428978   -2.122705   -0.505516
  12 C     6.0000    0    12.011    7.467170   -0.717976    0.691747
  13 H     1.0000    0     1.008    6.472627    9.322829    1.622009
  14 O     8.0000    0    15.999    0.978186    2.914051   -2.016020
  15 C     6.0000    0    12.011  -11.312752    1.874422    3.150496
  16 H     1.0000    0     1.008   10.729412    2.471683    2.832852
  17 H     1.0000    0     1.008  -10.238615    1.279943    4.817288
  18 H     1.0000    0     1.008  -12.049959    3.784802    3.509681
  19 H     1.0000    0     1.008  -12.962856    0.624294    2.969202
  20 H     1.0000    0     1.008    3.066533    6.791998   -0.460159
  21 H     1.0000    0     1.008    1.885481   -3.787569   -3.940254
  22 H     1.0000    0     1.008    0.039692   -1.021182   -3.820679
  23 H     1.0000    0     1.008    0.374746   -4.855394    0.578986
  24 H     1.0000    0     1.008   -3.150497   -6.101383    2.623047
  25 H     1.0000    0     1.008   -6.042341   -5.894223    0.933463
  26 H     1.0000    0     1.008   -5.201580   -3.507136    3.100490
  27 H     1.0000    0     1.008   -3.869992   -1.616877   -4.028719
  28 C     6.0000    0    12.011    5.822831   -4.940115   -0.652457
  29 H     1.0000    0     1.008    4.459240   -5.895119   -1.875019
  30 H     1.0000    0     1.008    7.728301   -5.363364   -1.345332
  31 H     1.0000    0     1.008    5.669527   -5.811151    1.228465
  32 H     1.0000    0     1.008   -6.559732   -2.817762   -2.515810
  33 C     6.0000    0    12.011   -5.430040    0.940780   -1.292329
  34 H     1.0000    0     1.008   -6.168430    1.938345   -2.950548
  35 H     1.0000    0     1.008   -3.658917    1.894793   -0.791090
  36 C     6.0000    0    12.011   -7.287730    1.115795    0.859545
  37 H     1.0000    0     1.008   -6.554139    0.593063    2.714281
  38 C     6.0000    0    12.011   -9.728707    1.824860    0.771454
  39 C     6.0000    0    12.011  -11.130425    2.622439   -1.583321
  40 H     1.0000    0     1.008  -11.886581    4.545574   -1.364394
  41 H     1.0000    0     1.008   -9.969591    2.588755   -3.291970
  42 H     1.0000    0     1.008  -12.762228    1.376580   -1.904676
  43 C     6.0000    0    12.011    8.832145    6.059670    2.367610
  44 C     6.0000    0    12.011    6.657807    7.284286    1.429363
  45 H     1.0000    0     1.008   10.309283    7.159786    3.280369
  46 O     8.0000    0    15.999    9.399238   -1.851559    1.550335

--------------------------------
INTERNAL COORDINATES (ANGSTROEM)
--------------------------------
 C      0   0   0     0.000000000000     0.00000000     0.00000000
 C      1   0   0     1.409740858686     0.00000000     0.00000000
 C      2   1   0     1.417299378485   119.39728031     0.00000000
 C      3   2   1     1.410991481946   119.28493169     0.20598211
 C      3   2   1     1.473094269944   120.89059070   180.36529064
 C      5   3   2     1.456055215760   117.36561023     0.28858602
 C      6   5   3     1.523298590842   115.51321494   178.66437779
 C      7   6   5     1.513828914457   112.68320377   259.26240099
 C      8   7   6     1.347154334885   128.71306466   124.61431718
 C      9   8   7     1.515243768024   119.44885593   181.70925735
 C      9   8   7     1.518681045479   123.60365131     3.74078953
 C      6   5   3     1.391593716312   121.60058235   359.56893788
 C     12   6   5     1.455086101449   121.70491944   359.79373834
 H      4   3   2     2.151434701533   146.50197033     0.05596483
 O      5   3   2     1.268760121825   120.39626570   178.71252281
 C     11   9   8     4.864955614889   106.26125301   215.22532965
 H      1   2   3     1.086183949562   117.90686044   179.80588733
 H     16  11   9     1.095457185045    89.06440371    12.01636078
 H     16  11   9     1.100133639380   135.96373076   127.31742387
 H     16  11   9     1.099687357108   105.85424955   263.52611359
 H      4   3   2     1.085558100884   117.97835154   180.13878085
 H      7   6   5     1.103154609999   108.69057310   138.06933911
 H      7   6   5     1.089020128432   108.26292227    22.30589400
 H      8   7   6     1.091260918537   114.26067060   306.27794007
 H     10   9   8     1.095800073781   111.71405823   353.04934087
 H     10   9   8     1.098990315772   110.98241720   232.44189408
 H     10   9   8     1.098480959023   111.80695138   113.42218321
 H     11   9   8     1.095312483546   109.36145537    24.38927623
 C     12   6   5     1.507413118916   123.12749271   179.34603081
 H     29  12   6     1.092987439481   113.36349080    11.75743015
 H     29  12   6     1.096052931655   110.27709661   133.44209315
 H     29  12   6     1.099883693451   110.95329438   251.26601470
 H     11   9   8     1.098897334178   108.73929892   139.70952581
 C     11   9   8     1.560513106117   117.08766017   263.09943006
 H     34  11   9     1.096054375868   106.51027392   164.95402290
 H     34  11   9     1.097102668926   108.20896456    51.30838072
 C     34  11   9     1.507199155179   115.30729169   287.33861029
 H     37  34  11     1.091112834535   115.59322747    73.81879822
 C     37  34  11     1.345910952140   128.09237248   254.08846223
 C     39  37  34     1.510327030204   125.29792335   359.72483135
 H     40  39  37     1.099638079332   110.51248178   238.34984209
 H     40  39  37     1.093253886889   113.69359032   359.80096421
 H     40  39  37     1.099646797330   110.22509171   120.79582540
 C      1   2   3     1.387228290329   120.70863980   359.72746467
 C     14   4   3     1.087978760381    33.92476098   359.90328102
 H     44   1   2     1.087754836805   120.31786955   180.03256284
 O     13  12   6     1.269482008613   120.75773687   178.95448591

---------------------------
INTERNAL COORDINATES (A.U.)
---------------------------
 C      0   0   0     0.000000000000     0.00000000     0.00000000
 C      1   0   0     2.664024142716     0.00000000     0.00000000
 C      2   1   0     2.678307675114   119.39728031     0.00000000
 C      3   2   1     2.666387478173   119.28493169     0.20598211
 C      3   2   1     2.783744739644   120.89059070   180.36529064
 C      5   3   2     2.751545593653   117.36561023     0.28858602
 C      6   5   3     2.878617156879   115.51321494   178.66437779
 C      7   6   5     2.860722061935   112.68320377   259.26240099
 C      8   7   6     2.545752753058   128.71306466   124.61431718
 C      9   8   7     2.863395747697   119.44885593   181.70925735
 C      9   8   7     2.869891260733   123.60365131     3.74078953
 C      6   5   3     2.629731013515   121.60058235   359.56893788
 C     12   6   5     2.749714233013   121.70491944   359.79373834
 H      4   3   2     4.065622380913   146.50197033     0.05596483
 O      5   3   2     2.397609159889   120.39626570   178.71252281
 C     11   9   8     9.193433765824   106.26125301   215.22532965
 H      1   2   3     2.052590195732   117.90686044   179.80588733
 H     16  11   9     2.070114071172    89.06440371    12.01636078
 H     16  11   9     2.078951289142   135.96373076   127.31742387
 H     16  11   9     2.078107937870   105.85424955   263.52611359
 H      4   3   2     2.051407513130   117.97835154   180.13878085
 H      7   6   5     2.084660096271   108.69057310   138.06933911
 H      7   6   5     2.057949797064   108.26292227    22.30589400
 H      8   7   6     2.062184276687   114.26067060   306.27794007
 H     10   9   8     2.070762036977   111.71405823   353.04934087
 H     10   9   8     2.076790720641   110.98241720   232.44189408
 H     10   9   8     2.075828175881   111.80695138   113.42218321
 H     11   9   8     2.069840624967   109.36145537    24.38927623
 C     12   6   5     2.848597965431   123.12749271   179.34603081
 H     29  12   6     2.065446928435   113.36349080    11.75743015
 H     29  12   6     2.071239869109   110.27709661   133.44209315
 H     29  12   6     2.078478959789   110.95329438   251.26601470
 H     11   9   8     2.076615010892   108.73929892   139.70952581
 C     11   9   8     2.948942398956   117.08766017   263.09943006
 H     34  11   9     2.071242598276   106.51027392   164.95402290
 H     34  11   9     2.073223585064   108.20896456    51.30838072
 C     34  11   9     2.848193632566   115.30729169   287.33861029
 H     37  34  11     2.061904438478   115.59322747    73.81879822
 C     37  34  11     2.543403100190   128.09237248   254.08846223
 C     39  37  34     2.854104459745   125.29792335   359.72483135
 H     40  39  37     2.078014816369   110.51248178   238.34984209
 H     40  39  37     2.065950441065   113.69359032   359.80096421
 H     40  39  37     2.078031290997   110.22509171   120.79582540
 C      1   2   3     2.621481553951   120.70863980   359.72746467
 C     14   4   3     2.055981896644    33.92476098   359.90328102
 H     44   1   2     2.055558742409   120.31786955   180.03256284
 O     13  12   6     2.398973328219   120.75773687   178.95448591


           ************************************************************
           *        Program running with 4 parallel MPI-processes     *
           *              working on a common directory               *
           ************************************************************
------------------------------------------------------------------------------
                   ___                                                        
                  /   \      - P O W E R E D   B Y -                         
                 /     \                                                     
                 |  |  |   _    _      __       _____    __    __             
                 |  |  |  | |  | |    /  \     |  _  \  |  |  /  |          
                  \  \/   | |  | |   /    \    | | | |  |  | /  /          
                 / \  \   | |__| |  /  /\  \   | |_| |  |  |/  /          
                |  |  |   |  __  | /  /__\  \  |    /   |      \           
                |  |  |   | |  | | |   __   |  |    \   |  |\   \          
                \     /   | |  | | |  |  |  |  | |\  \  |  | \   \       
                 \___/    |_|  |_| |__|  |__|  |_| \__\ |__|  \__/        
                                                                              
                      - O R C A' S   B I G   F R I E N D -                    
                                      &                                       
                       - I N T E G R A L  F E E D E R -                       
                                                                              
 v1 FN, 2020, v2 2021                                                         
------------------------------------------------------------------------------


Reading SHARK input file MK2_1e_0H_B3LYP_631Gd_opt.SHARKINP.tmp ... ok
----------------------
SHARK INTEGRAL PACKAGE
----------------------

Number of atoms                             ...     47
Number of basis functions                   ...    370
Number of shells                            ...    186
Maximum angular momentum                    ...      2
Integral batch strategy                     ... SHARK/LIBINT Hybrid
RI-J (if used) integral strategy            ... SPLIT-RIJ (Revised 2003 algorithm where possible)
Printlevel                                  ...      1
Contraction scheme used                     ... SEGMENTED contraction
Coulomb Range Separation                    ... NOT USED
Exchange Range Separation                   ... NOT USED
Finite Nucleus Model                        ... NOT USED
Auxiliary Coulomb fitting basis             ... AVAILABLE
   # of basis functions in Aux-J            ...   1391
   # of shells in Aux-J                     ...    465
   Maximum angular momentum in Aux-J        ...      4
Auxiliary J/K fitting basis                 ... NOT available
Auxiliary Correlation fitting basis         ... NOT available
Auxiliary 'external' fitting basis          ... NOT available
Integral threshold                          ...     2.500000e-11
Primitive cut-off                           ...     2.500000e-12
Primitive pair pre-selection threshold      ...     2.500000e-12

Calculating pre-screening integrals         ... done (  0.1 sec) Dimension = 186
Organizing shell pair data                  ... done (  0.1 sec)
Shell pair information
Total number of shell pairs                 ...     17391
Shell pairs after pre-screening             ...     11272
Total number of primitive shell pairs       ...     98016
Primitive shell pairs kept                  ...     34851
          la=0 lb=0:   4216 shell pairs
          la=1 lb=0:   3795 shell pairs
          la=1 lb=1:    875 shell pairs
          la=2 lb=0:   1504 shell pairs
          la=2 lb=1:    733 shell pairs
          la=2 lb=2:    149 shell pairs

Calculating one electron integrals          ... done (  0.1 sec)
Calculating RI/J V-Matrix + Cholesky decomp.... done (  0.1 sec)
Calculating Nuclear repulsion               ... done (  0.0 sec) ENN=   1797.726953845480 Eh

SHARK setup successfully completed in   0.7 seconds

Maximum memory used throughout the entire GTOINT-calculation: 28.3 MB
[1717807006.747529] [eu-a2p-199:98962:0]          mpool.c:38   UCX  WARN  object 0x2a65240 was not returned to mpool ucp_requests
[1717807006.747565] [eu-a2p-199:98962:0]          mpool.c:38   UCX  WARN  object 0x2a65400 was not returned to mpool ucp_requests
[1717807006.747571] [eu-a2p-199:98962:0]          mpool.c:38   UCX  WARN  object 0x2a655c0 was not returned to mpool ucp_requests
[1717807006.747576] [eu-a2p-199:98962:0]          mpool.c:38   UCX  WARN  object 0x2a65780 was not returned to mpool ucp_requests
[1717807006.747581] [eu-a2p-199:98962:0]          mpool.c:38   UCX  WARN  object 0x2a65940 was not returned to mpool ucp_requests
[1717807006.747585] [eu-a2p-199:98962:0]          mpool.c:38   UCX  WARN  object 0x2a65b00 was not returned to mpool ucp_requests
[1717807006.747589] [eu-a2p-199:98962:0]          mpool.c:38   UCX  WARN  object 0x2a65cc0 was not returned to mpool ucp_requests
[1717807006.747594] [eu-a2p-199:98962:0]          mpool.c:38   UCX  WARN  object 0x2a65e80 was not returned to mpool ucp_requests
[1717807006.747598] [eu-a2p-199:98962:0]          mpool.c:38   UCX  WARN  object 0x2a66040 was not returned to mpool ucp_requests
[1717807006.747602] [eu-a2p-199:98962:0]          mpool.c:38   UCX  WARN  object 0x2a66200 was not returned to mpool ucp_requests
[1717807006.747607] [eu-a2p-199:98962:0]          mpool.c:38   UCX  WARN  object 0x2a663c0 was not returned to mpool ucp_requests
[1717807006.748038] [eu-a2p-199:98964:0]          mpool.c:38   UCX  WARN  object 0x31fa6c0 was not returned to mpool ucp_requests
[1717807006.748067] [eu-a2p-199:98964:0]          mpool.c:38   UCX  WARN  object 0x31fa880 was not returned to mpool ucp_requests
[1717807006.748075] [eu-a2p-199:98964:0]          mpool.c:38   UCX  WARN  object 0x31faa40 was not returned to mpool ucp_requests
[1717807006.748080] [eu-a2p-199:98964:0]          mpool.c:38   UCX  WARN  object 0x31fac00 was not returned to mpool ucp_requests
[1717807006.748086] [eu-a2p-199:98964:0]          mpool.c:38   UCX  WARN  object 0x31fadc0 was not returned to mpool ucp_requests
[1717807006.748091] [eu-a2p-199:98964:0]          mpool.c:38   UCX  WARN  object 0x31faf80 was not returned to mpool ucp_requests
[1717807006.748096] [eu-a2p-199:98964:0]          mpool.c:38   UCX  WARN  object 0x31fb140 was not returned to mpool ucp_requests
[1717807006.748101] [eu-a2p-199:98964:0]          mpool.c:38   UCX  WARN  object 0x31fb300 was not returned to mpool ucp_requests
[1717807006.748107] [eu-a2p-199:98964:0]          mpool.c:38   UCX  WARN  object 0x31fb4c0 was not returned to mpool ucp_requests
[1717807006.748112] [eu-a2p-199:98964:0]          mpool.c:38   UCX  WARN  object 0x31fb680 was not returned to mpool ucp_requests
[1717807006.748117] [eu-a2p-199:98964:0]          mpool.c:38   UCX  WARN  object 0x31fb840 was not returned to mpool ucp_requests
[1717807006.748122] [eu-a2p-199:98964:0]          mpool.c:38   UCX  WARN  object 0x31fba00 was not returned to mpool ucp_requests
[1717807006.748127] [eu-a2p-199:98964:0]          mpool.c:38   UCX  WARN  object 0x31fbbc0 was not returned to mpool ucp_requests
[1717807006.748132] [eu-a2p-199:98964:0]          mpool.c:38   UCX  WARN  object 0x31fbd80 was not returned to mpool ucp_requests
[1717807006.748137] [eu-a2p-199:98964:0]          mpool.c:38   UCX  WARN  object 0x31fbf40 was not returned to mpool ucp_requests
[1717807006.748142] [eu-a2p-199:98964:0]          mpool.c:38   UCX  WARN  object 0x31fc100 was not returned to mpool ucp_requests
[1717807006.748147] [eu-a2p-199:98964:0]          mpool.c:38   UCX  WARN  object 0x31fc2c0 was not returned to mpool ucp_requests
[1717807006.748152] [eu-a2p-199:98964:0]          mpool.c:38   UCX  WARN  object 0x31fc480 was not returned to mpool ucp_requests
[1717807006.748157] [eu-a2p-199:98964:0]          mpool.c:38   UCX  WARN  object 0x31fc640 was not returned to mpool ucp_requests
[1717807006.748162] [eu-a2p-199:98964:0]          mpool.c:38   UCX  WARN  object 0x31fc800 was not returned to mpool ucp_requests
[1717807006.748167] [eu-a2p-199:98964:0]          mpool.c:38   UCX  WARN  object 0x31fc9c0 was not returned to mpool ucp_requests
[1717807006.748172] [eu-a2p-199:98964:0]          mpool.c:38   UCX  WARN  object 0x31fcb80 was not returned to mpool ucp_requests
[1717807006.748176] [eu-a2p-199:98964:0]          mpool.c:38   UCX  WARN  object 0x31fcd40 was not returned to mpool ucp_requests
[1717807006.753985] [eu-a2p-199:98963:0]          mpool.c:38   UCX  WARN  object 0x2ab06c0 was not returned to mpool ucp_requests
[1717807006.754043] [eu-a2p-199:98963:0]          mpool.c:38   UCX  WARN  object 0x2ab0880 was not returned to mpool ucp_requests
[1717807006.754051] [eu-a2p-199:98963:0]          mpool.c:38   UCX  WARN  object 0x2ab0a40 was not returned to mpool ucp_requests
[1717807006.754056] [eu-a2p-199:98963:0]          mpool.c:38   UCX  WARN  object 0x2ab0c00 was not returned to mpool ucp_requests
[1717807006.754062] [eu-a2p-199:98963:0]          mpool.c:38   UCX  WARN  object 0x2ab0dc0 was not returned to mpool ucp_requests
[1717807006.754067] [eu-a2p-199:98963:0]          mpool.c:38   UCX  WARN  object 0x2ab0f80 was not returned to mpool ucp_requests
[1717807006.754073] [eu-a2p-199:98963:0]          mpool.c:38   UCX  WARN  object 0x2ab1140 was not returned to mpool ucp_requests
[1717807006.754078] [eu-a2p-199:98963:0]          mpool.c:38   UCX  WARN  object 0x2ab1300 was not returned to mpool ucp_requests
[1717807006.754084] [eu-a2p-199:98963:0]          mpool.c:38   UCX  WARN  object 0x2ab14c0 was not returned to mpool ucp_requests
[1717807006.754089] [eu-a2p-199:98963:0]          mpool.c:38   UCX  WARN  object 0x2ab1680 was not returned to mpool ucp_requests
[1717807006.754097] [eu-a2p-199:98963:0]          mpool.c:38   UCX  WARN  object 0x2ab1840 was not returned to mpool ucp_requests
[1717807006.754104] [eu-a2p-199:98963:0]          mpool.c:38   UCX  WARN  object 0x2ab1a00 was not returned to mpool ucp_requests
[1717807006.754110] [eu-a2p-199:98963:0]          mpool.c:38   UCX  WARN  object 0x2ab1bc0 was not returned to mpool ucp_requests
[1717807006.754115] [eu-a2p-199:98963:0]          mpool.c:38   UCX  WARN  object 0x2ab1d80 was not returned to mpool ucp_requests
[1717807006.754121] [eu-a2p-199:98963:0]          mpool.c:38   UCX  WARN  object 0x2ab1f40 was not returned to mpool ucp_requests
[1717807006.754126] [eu-a2p-199:98963:0]          mpool.c:38   UCX  WARN  object 0x2ab2100 was not returned to mpool ucp_requests
[1717807006.754131] [eu-a2p-199:98963:0]          mpool.c:38   UCX  WARN  object 0x2ab22c0 was not returned to mpool ucp_requests
[1717807006.754137] [eu-a2p-199:98963:0]          mpool.c:38   UCX  WARN  object 0x2ab2480 was not returned to mpool ucp_requests
[1717807006.754142] [eu-a2p-199:98963:0]          mpool.c:38   UCX  WARN  object 0x2ab2640 was not returned to mpool ucp_requests
[1717807006.754147] [eu-a2p-199:98963:0]          mpool.c:38   UCX  WARN  object 0x2ab2800 was not returned to mpool ucp_requests
[1717807006.754152] [eu-a2p-199:98963:0]          mpool.c:38   UCX  WARN  object 0x2ab29c0 was not returned to mpool ucp_requests
[1717807006.754158] [eu-a2p-199:98963:0]          mpool.c:38   UCX  WARN  object 0x2ab2b80 was not returned to mpool ucp_requests
[1717807006.754163] [eu-a2p-199:98963:0]          mpool.c:38   UCX  WARN  object 0x2ab2d40 was not returned to mpool ucp_requests


           ************************************************************
           *        Program running with 4 parallel MPI-processes     *
           *              working on a common directory               *
           ************************************************************

Diagonalization of the overlap matrix:
Smallest eigenvalue                        ... 3.211e-04
Time for diagonalization                   ...    0.035 sec
Threshold for overlap eigenvalues          ... 1.000e-08
Number of eigenvalues below threshold      ... 0
Time for construction of square roots      ...    0.020 sec
Total time needed                          ...    0.063 sec

-------------------
DFT GRID GENERATION
-------------------

General Integration Accuracy     IntAcc      ... 4.959
Radial Grid Type                 RadialGrid  ... OptM3 with GC (2021)
Angular Grid (max. ang.)         AngularGrid ... 6 (Lebedev-590)
Angular grid pruning method      GridPruning ... 4 (adaptive)
Weight generation scheme         WeightScheme... Becke
Basis function cutoff            BFCut       ... 1.0000e-11
Integration weight cutoff        WCut        ... 1.0000e-14
Angular grids for H and He will be reduced by one unit
Partially contracted basis set               ... off
Rotationally invariant grid construction     ... off

Total number of grid points                  ...   530352
Total number of batches                      ...     8310
Average number of points per batch           ...       63
Average number of grid points per atom       ...    11284
Time for grid setup =    7.259 sec

--------------------
COSX GRID GENERATION
--------------------

GRIDX 1
-------
General Integration Accuracy     IntAcc      ... 4.020
Radial Grid Type                 RadialGrid  ... OptM3 with GC (2021)
Angular Grid (max. ang.)         AngularGrid ... 2 (Lebedev-110)
Angular grid pruning method      GridPruning ... 4 (adaptive)
Weight generation scheme         WeightScheme... Becke
Basis function cutoff            BFCut       ... 1.0000e-11
Integration weight cutoff        WCut        ... 1.0000e-14
Angular grids for H and He will be reduced by one unit
Partially contracted basis set               ... on
Rotationally invariant grid construction     ... off

Total number of grid points                  ...    57961
Total number of batches                      ...      928
Average number of points per batch           ...       62
Average number of grid points per atom       ...     1233
UseSFitting                                  ... on

GRIDX 2
-------
General Integration Accuracy     IntAcc      ... 4.338
Radial Grid Type                 RadialGrid  ... OptM3 with GC (2021)
Angular Grid (max. ang.)         AngularGrid ... 3 (Lebedev-194)
Angular grid pruning method      GridPruning ... 4 (adaptive)
Weight generation scheme         WeightScheme... Becke
Basis function cutoff            BFCut       ... 1.0000e-11
Integration weight cutoff        WCut        ... 1.0000e-14
Angular grids for H and He will be reduced by one unit
Partially contracted basis set               ... on
Rotationally invariant grid construction     ... off

Total number of grid points                  ...   126348
Total number of batches                      ...     2001
Average number of points per batch           ...       63
Average number of grid points per atom       ...     2688
UseSFitting                                  ... on

GRIDX 3
-------
General Integration Accuracy     IntAcc      ... 4.871
Radial Grid Type                 RadialGrid  ... OptM3 with GC (2021)
Angular Grid (max. ang.)         AngularGrid ... 4 (Lebedev-302)
Angular grid pruning method      GridPruning ... 4 (adaptive)
Weight generation scheme         WeightScheme... Becke
Basis function cutoff            BFCut       ... 1.0000e-11
Integration weight cutoff        WCut        ... 1.0000e-14
Angular grids for H and He will be reduced by one unit
Partially contracted basis set               ... on
Rotationally invariant grid construction     ... off

Total number of grid points                  ...   240040
Total number of batches                      ...     3774
Average number of points per batch           ...       63
Average number of grid points per atom       ...     5107
UseSFitting                                  ... on

Time for X-Grid setup             =    3.984 sec


--------------------
CPCM SOLVATION MODEL
--------------------
CPCM parameters:
  Epsilon                                         ...      80.4000
  Refrac                                          ...       1.3300
  Rsolv                                           ...       1.3000
  Surface type                                    ... GAUSSIAN VDW
  Epsilon function type                           ...         CPCM
Radii:
 Radius for C  used is    3.8550 Bohr (=   2.0400 Ang.)
 Radius for H  used is    2.4944 Bohr (=   1.3200 Ang.)
 Radius for O  used is    3.4469 Bohr (=   1.8240 Ang.)
Calculating surface                               ...        done! (  0.0s)
GEPOL surface points                              ...         2490
GEPOL Volume                                      ...    2705.4492
GEPOL Surface-area                                ...    1379.3827
Calculating surface distance matrix               ...        done! (  0.1s)
Performing Cholesky decomposition & store         ...        done! (  0.3s)
Overall time for CPCM initialization              ...                 0.4s
--------------
SCF ITERATIONS
--------------
ITER       Energy         Delta-E        Max-DP      RMS-DP      [F,P]     Damp
               ***  Starting incremental Fock matrix formation  ***
  0   -964.6184336317   0.000000000000 0.00003689  0.00000055  0.0003840 0.7000
  1   -964.6184339530  -0.000000321339 0.00003518  0.00000053  0.0003075 0.7000
                               ***Turning on DIIS***
  2   -964.6184342015  -0.000000248502 0.00009792  0.00000154  0.0002338 0.0000
               *** Restarting incremental Fock matrix formation ***
                                   *** Resetting DIIS ***
  3   -964.6184348764  -0.000000674810 0.00001109  0.00000020  0.0000275 0.0000
  4   -964.6184348792  -0.000000002797 0.00000228  0.00000005  0.0000036 0.0000
  5   -964.6184348719   0.000000007254 0.00000212  0.00000003  0.0000028 0.0000
                 **** Energy Check signals convergence ****

               *****************************************************
               *                     SUCCESS                       *
               *           SCF CONVERGED AFTER   6 CYCLES          *
               *****************************************************

Old exchange energy                            =    -26.843338293 Eh
New exchange energy                            =    -26.843350348 Eh
Exchange energy change after final integration =     -0.000012055 Eh
Total energy after final integration           =   -964.618446937 Eh
Final COS-X integration done in                =    29.723 sec
Total Energy       :         -964.61844694 Eh          -26248.60239 eV
  Last Energy change         ...   -9.3954e-09  Tolerance :   1.0000e-08
  Last MAX-Density change    ...    0.0000e+00  Tolerance :   1.0000e-07
             **** THE GBW FILE WAS UPDATED (MK2_1e_0H_B3LYP_631Gd_opt.gbw) ****
             **** DENSITY MK2_1e_0H_B3LYP_631Gd_opt.scfp WAS UPDATED ****
             **** ENERGY FILE WAS UPDATED (MK2_1e_0H_B3LYP_631Gd_opt.en.tmp) ****
----------------------
UHF SPIN CONTAMINATION
----------------------

Warning: in a DFT calculation there is little theoretical justification to 
         calculate <S**2> as in Hartree-Fock theory. We will do it anyways
         but you should keep in mind that the values have only limited relevance

Expectation value of <S**2>     :     0.759372
Ideal value S*(S+1) for S=0.5   :     0.750000
Deviation                       :     0.009372

             **** THE GBW FILE WAS UPDATED (MK2_1e_0H_B3LYP_631Gd_opt.gbw) ****
             **** DENSITY MK2_1e_0H_B3LYP_631Gd_opt.scfp WAS UPDATED ****
Total SCF time: 0 days 0 hours 2 min 24 sec 

Maximum memory used throughout the entire SCF-calculation: 183.2 MB

-------------------------   --------------------
FINAL SINGLE POINT ENERGY      -964.618446936649
-------------------------   --------------------


           ************************************************************
           *        Program running with 4 parallel MPI-processes     *
           *              working on a common directory               *
           ************************************************************
------------------------------------------------------------------------------
                         ORCA SCF GRADIENT CALCULATION
------------------------------------------------------------------------------

 ... reading COSX grid (gridx3)
Gradient of the Kohn-Sham DFT energy:
Kohn-Sham wavefunction type      ... UKS
Hartree-Fock exchange scaling    ...    0.200
Number of operators              ...    2
Number of atoms                  ...   47
Basis set dimensions             ...  370
Integral neglect threshold       ... 2.5e-11
Integral primitive cutoff        ... 2.5e-12
SHARK Integral package           ... ON

Nuc. rep. gradient       (SHARK) ... done (  0.0 sec)
HCore & Overlap gradient (SHARK) ... done (  0.5 sec)
RI-J gradient            (SHARK) ... done (  2.2 sec)
COSX-gradient                    ... done ( 44.8 sec)
Exchange-correlation gradient    ... done

------------------
CARTESIAN GRADIENT
------------------

   1   C   :   -0.000209127   -0.002256755   -0.000352265
   2   C   :   -0.001404343    0.000671134    0.001085850
   3   C   :    0.003925951    0.000698135    0.003093355
   4   C   :   -0.002905194   -0.000272936   -0.001624237
   5   C   :   -0.003011270    0.004008143   -0.005349870
   6   C   :    0.002410394   -0.005406150    0.000994625
   7   C   :   -0.003357552    0.004578156    0.002394412
   8   C   :    0.001428760   -0.001334017   -0.001130934
   9   C   :   -0.002459473    0.000513828   -0.000379853
  10   C   :    0.000473390    0.000114699    0.000270291
  11   C   :   -0.000823580    0.000052752    0.001065938
  12   C   :   -0.001299016   -0.004006425    0.000670367
  13   C   :    0.004519157    0.007004497   -0.001370608
  14   H   :    0.000124869    0.000076482    0.000043866
  15   O   :    0.001771860   -0.002639794    0.002495200
  16   C   :    0.000052885   -0.000386327    0.000000793
  17   H   :   -0.000134990   -0.000433660   -0.000028124
  18   H   :   -0.000392762    0.000068915    0.000364116
  19   H   :    0.000572666    0.000396548    0.000034299
  20   H   :    0.000389857   -0.000447625   -0.000109850
  21   H   :   -0.000072715   -0.000555329   -0.000048654
  22   H   :    0.001620691   -0.000326993   -0.001181980
  23   H   :    0.000579467   -0.001532444   -0.000161742
  24   H   :   -0.000207194    0.000095089   -0.000190615
  25   H   :   -0.000460805   -0.000240030    0.000326776
  26   H   :    0.000411238   -0.000142067   -0.000402540
  27   H   :    0.001068469   -0.000100917    0.000600155
  28   H   :   -0.000514567    0.000332092    0.000090537
  29   C   :    0.000121365    0.002590857    0.000199948
  30   H   :   -0.000007485   -0.001032149    0.000179131
  31   H   :   -0.000235573    0.000553975   -0.000972627
  32   H   :   -0.001238697    0.000122436    0.000110286
  33   H   :    0.000633542   -0.000616539   -0.000393755
  34   C   :    0.002274648    0.000699079    0.000817634
  35   H   :    0.000346420   -0.000456844   -0.000167780
  36   H   :   -0.000588469    0.000671370   -0.000496022
  37   C   :    0.000290492   -0.000427159   -0.000452727
  38   H   :   -0.000900016    0.000088914    0.000154569
  39   C   :   -0.001510256    0.000560332   -0.000793512
  40   C   :   -0.000052326    0.000252658    0.000560894
  41   H   :    0.000452363    0.000296465   -0.000032908
  42   H   :   -0.000360977    0.000129974   -0.000404101
  43   H   :    0.000283436   -0.000559131    0.000002713
  44   C   :   -0.000652318    0.000590816   -0.000336548
  45   C   :    0.001841326   -0.000910666    0.000675909
  46   H   :   -0.000118201    0.000169463   -0.000005279
  47   O   :   -0.002660297   -0.001264124    0.000177163

Difference to translation invariance:
           :    0.0000160422   -0.0000112715    0.0000222976

Difference to rotation invariance:
           :    0.0000964862   -0.0003029746   -0.0003912467

Norm of the cartesian gradient     ...    0.0185425954
RMS gradient                       ...    0.0015615682
MAX gradient                       ...    0.0070044973

-------
TIMINGS
-------

Total SCF gradient time            ...       68.596 sec

One electron gradient       ....       0.508 sec  (  0.7%)
RI-J Coulomb gradient       ....       2.212 sec  (  3.2%)
COSX gradient               ....      44.775 sec  ( 65.3%)
XC gradient                 ....      16.832 sec  ( 24.5%)
CPCM gradient               ....       1.062 sec  (  1.5%)
   A-Matrix (El+Nuc)        ....       0.257 sec  (  0.4%)
   Potential                ....       0.805 sec  (  1.2%)

Maximum memory used throughout the entire SCFGRAD-calculation: 121.9 MB
------------------------------------------------------------------------------
                         ORCA GEOMETRY RELAXATION STEP
------------------------------------------------------------------------------

Reading the OPT-File                    .... done
Getting information on internals        .... done
Copying old internal coords+grads       .... done
Making the new internal coordinates     .... (new redundants).... done
Validating the new internal coordinates .... (new redundants).... done
Calculating the B-matrix                .... done
Calculating the G,G- and P matrices     .... done
Transforming gradient to internals      .... done
Projecting the internal gradient        .... done
Number of atoms                         ....  47
Number of internal coordinates          .... 241
Current Energy                          ....  -964.618446937 Eh
Current gradient norm                   ....     0.018542595 Eh/bohr
Maximum allowed component of the step   ....  0.300
Current trust radius                    ....  0.300
Updating the Hessian (BFGS)             .... done
Forming the augmented Hessian           .... done
Diagonalizing the augmented Hessian     .... done
Last element of RFO vector              ....  0.006787719
Lowest eigenvalues of augmented Hessian:
 -1.866443498  0.000085746  0.000393734  0.000571911  0.003101798
Warning: RFO finds a terribly low value for the scaling factor
Trying a QUASI-NEWTON step instead
Doing a quasi-Newton Step:
Inverting the Hessian                   .... done
Computing the step                      .... done
Length of the computed step             ....  0.012415310
Converting the step to cartesian space:
 Initial RMS(Int)=    0.0007997404
Transforming coordinates:
 Iter   0:  RMS(Cart)=    0.0076035396 RMS(Int)=    0.4047273942
 Iter   1:  RMS(Cart)=    0.0000116323 RMS(Int)=    0.0000043123
 Iter   2:  RMS(Cart)=    0.0000000342 RMS(Int)=    0.0000000079
done
Storing new coordinates                 .... done

                                .--------------------.
          ----------------------|Geometry convergence|-------------------------
          Item                value                   Tolerance       Converged
          ---------------------------------------------------------------------
          Energy change      -0.0000001196            0.0000002000      YES
          RMS gradient        0.0008164749            0.0000080000      NO
          MAX gradient        0.0035036005            0.0000300000      NO
          RMS step            0.0007997404            0.0001000000      NO
          MAX step            0.0029425816            0.0002000000      NO
          ........................................................
          Max(Bonds)      0.0000      Max(Angles)    0.01
          Max(Dihed)        0.17      Max(Improp)    0.00
          ---------------------------------------------------------------------

The optimization has not yet converged - more geometry cycles are needed


    ---------------------------------------------------------------------------
                         Redundant Internal Coordinates
                            (Angstroem and degrees)

        Definition                    Value    dE/dq     Step     New-Value
    ----------------------------------------------------------------------------
     1. B(C   1,C   0)                1.4097 -0.002227 -0.0000    1.4097   
     2. B(C   2,C   1)                1.4173 -0.001723 -0.0000    1.4173   
     3. B(C   3,C   2)                1.4110 -0.001298 -0.0000    1.4110   
     4. B(C   4,C   2)                1.4731  0.001784  0.0000    1.4731   
     5. B(C   5,C   4)                1.4561  0.001465 -0.0000    1.4561   
     6. B(C   6,C   5)                1.5233 -0.000717 -0.0000    1.5233   
     7. B(C   7,C   6)                1.5138 -0.000479  0.0000    1.5138   
     8. B(C   8,C   7)                1.3472  0.000964 -0.0000    1.3472   
     9. B(C   9,C   8)                1.5152  0.000085 -0.0000    1.5152   
    10. B(C  10,C   8)                1.5187  0.000120 -0.0000    1.5187   
    11. B(C  11,C   5)                1.3916 -0.002175  0.0000    1.3916   
    12. B(C  12,C  11)                1.4551  0.002247 -0.0000    1.4551   
    13. B(C  12,C   1)                1.4634 -0.002217 -0.0000    1.4634   
    14. B(O  14,C   4)                1.2688 -0.003504 -0.0000    1.2687   
    15. B(H  16,C   0)                1.0862  0.000089  0.0000    1.0862   
    16. B(H  17,C  15)                1.0955  0.000070 -0.0000    1.0955   
    17. B(H  18,C  15)                1.1001  0.000167  0.0000    1.1001   
    18. B(H  19,C  15)                1.0997 -0.000030  0.0000    1.0997   
    19. B(H  20,C   3)                1.0856 -0.000164 -0.0000    1.0856   
    20. B(H  21,C   6)                1.1032  0.001566 -0.0000    1.1031   
    21. B(H  22,C   6)                1.0890 -0.001193  0.0000    1.0890   
    22. B(H  23,C   7)                1.0913 -0.000279  0.0000    1.0913   
    23. B(H  24,C   9)                1.0958  0.000017 -0.0000    1.0958   
    24. B(H  25,C   9)                1.0990 -0.000102  0.0000    1.0990   
    25. B(H  26,C   9)                1.0985 -0.000040 -0.0000    1.0985   
    26. B(H  27,C  10)                1.0953 -0.000280 -0.0000    1.0953   
    27. B(C  28,C  11)                1.5074 -0.002378 -0.0000    1.5074   
    28. B(H  29,C  28)                1.0930  0.000376 -0.0000    1.0930   
    29. B(H  30,C  28)                1.0961 -0.000004  0.0000    1.0961   
    30. B(H  31,C  28)                1.0999  0.000139  0.0000    1.0999   
    31. B(H  32,C  10)                1.0989 -0.000174  0.0000    1.0989   
    32. B(C  33,C  10)                1.5605  0.000471  0.0000    1.5605   
    33. B(H  34,C  33)                1.0961 -0.000209  0.0000    1.0961   
    34. B(H  35,C  33)                1.0971 -0.000314 -0.0000    1.0971   
    35. B(C  36,C  33)                1.5072  0.000262  0.0000    1.5072   
    36. B(H  37,C  36)                1.0911 -0.000203 -0.0000    1.0911   
    37. B(C  38,C  36)                1.3459  0.000644 -0.0000    1.3459   
    38. B(C  38,C  15)                1.5127 -0.000108  0.0000    1.5127   
    39. B(C  39,C  38)                1.5103 -0.000231 -0.0000    1.5103   
    40. B(H  40,C  39)                1.0996  0.000106 -0.0000    1.0996   
    41. B(H  41,C  39)                1.0933  0.000128  0.0000    1.0933   
    42. B(H  42,C  39)                1.0996  0.000114  0.0000    1.0997   
    43. B(C  43,C   0)                1.3872  0.000441  0.0000    1.3872   
    44. B(C  44,C  43)                1.4108 -0.000296  0.0000    1.4108   
    45. B(C  44,H  13)                1.0880  0.000070 -0.0000    1.0880   
    46. B(C  44,C   3)                1.3885  0.001355  0.0000    1.3885   
    47. B(H  45,C  43)                1.0878  0.000003  0.0000    1.0878   
    48. B(O  46,C  12)                1.2695 -0.001483  0.0000    1.2695   
    49. A(C   1,C   0,H  16)          117.91  0.000055   -0.00    117.90   
    50. A(C   1,C   0,C  43)          120.71 -0.001005   -0.00    120.71   
    51. A(H  16,C   0,C  43)          121.38  0.000950    0.00    121.39   
    52. A(C   2,C   1,C  12)          120.63 -0.000098   -0.00    120.63   
    53. A(C   0,C   1,C  12)          119.97 -0.001108   -0.00    119.97   
    54. A(C   0,C   1,C   2)          119.40  0.001206    0.00    119.40   
    55. A(C   3,C   2,C   4)          119.82 -0.000928   -0.00    119.82   
    56. A(C   1,C   2,C   3)          119.28  0.001048    0.00    119.29   
    57. A(C   1,C   2,C   4)          120.89 -0.000121    0.00    120.89   
    58. A(C   2,C   3,H  20)          117.98  0.000338   -0.00    117.98   
    59. A(H  20,C   3,C  44)          121.45  0.001433    0.00    121.46   
    60. A(C   2,C   3,C  44)          120.57 -0.001771   -0.00    120.57   
    61. A(C   5,C   4,O  14)          122.22 -0.001034    0.00    122.22   
    62. A(C   2,C   4,C   5)          117.37 -0.000107   -0.00    117.37   
    63. A(C   2,C   4,O  14)          120.40  0.001104   -0.00    120.40   
    64. A(C   4,C   5,C   6)          115.51 -0.002043   -0.00    115.51   
    65. A(C   4,C   5,C  11)          121.60 -0.000083    0.00    121.60   
    66. A(C   6,C   5,C  11)          122.88  0.002125    0.00    122.88   
    67. A(C   5,C   6,C   7)          112.68  0.000334    0.00    112.69   
    68. A(C   7,C   6,H  22)          110.91 -0.000002   -0.01    110.90   
    69. A(C   5,C   6,H  22)          108.26  0.000552    0.00    108.26   
    70. A(C   7,C   6,H  21)          109.21  0.000680    0.00    109.22   
    71. A(C   5,C   6,H  21)          108.69 -0.001264    0.00    108.69   
    72. A(H  21,C   6,H  22)          106.89 -0.000372   -0.00    106.89   
    73. A(C   8,C   7,H  23)          117.01 -0.000043    0.00    117.01   
    74. A(C   6,C   7,H  23)          114.26  0.000111   -0.00    114.26   
    75. A(C   6,C   7,C   8)          128.71 -0.000074   -0.00    128.71   
    76. A(C   9,C   8,C  10)          116.92  0.002790    0.00    116.92   
    77. A(C   7,C   8,C  10)          123.60 -0.001410   -0.00    123.60   
    78. A(C   7,C   8,C   9)          119.45 -0.001383    0.00    119.45   
    79. A(H  25,C   9,H  26)          106.71  0.000762   -0.00    106.71   
    80. A(H  24,C   9,H  26)          107.38 -0.000708    0.00    107.38   
    81. A(C   8,C   9,H  26)          111.81  0.000053   -0.00    111.81   
    82. A(H  24,C   9,H  25)          108.01 -0.000269    0.00    108.01   
    83. A(C   8,C   9,H  25)          110.98 -0.000582   -0.00    110.98   
    84. A(C   8,C   9,H  24)          111.71  0.000730    0.00    111.71   
    85. A(H  32,C  10,C  33)          108.52 -0.000095    0.00    108.53   
    86. A(H  27,C  10,C  33)          106.58 -0.001200   -0.00    106.57   
    87. A(C   8,C  10,C  33)          117.09  0.002771   -0.01    117.08   
    88. A(H  27,C  10,H  32)          106.00  0.000096    0.00    106.00   
    89. A(C   8,C  10,H  32)          108.74 -0.000887    0.00    108.74   
    90. A(C   8,C  10,H  27)          109.36 -0.000899    0.00    109.36   
    91. A(C  12,C  11,C  28)          115.17  0.001367   -0.01    115.16   
    92. A(C   5,C  11,C  28)          123.13 -0.000500    0.01    123.13   
    93. A(C   5,C  11,C  12)          121.70 -0.000867   -0.00    121.70   
    94. A(C  11,C  12,O  46)          120.76 -0.003106   -0.00    120.75   
    95. A(C   1,C  12,C  11)          117.80  0.001260    0.00    117.80   
    96. A(C   1,C  12,O  46)          121.41  0.001799    0.00    121.42   
    97. A(H  19,C  15,C  38)          110.91 -0.000452   -0.00    110.91   
    98. A(H  18,C  15,C  38)          110.87 -0.000541   -0.00    110.87   
    99. A(H  17,C  15,C  38)          112.18  0.000819    0.00    112.19   
   100. A(H  18,C  15,H  19)          106.64  0.000718   -0.00    106.64   
   101. A(H  17,C  15,H  19)          108.03 -0.000263    0.00    108.03   
   102. A(H  17,C  15,H  18)          107.99 -0.000275   -0.00    107.98   
   103. A(H  30,C  28,H  31)          106.56  0.001231   -0.01    106.55   
   104. A(H  29,C  28,H  31)          107.05 -0.000755    0.00    107.05   
   105. A(C  11,C  28,H  31)          110.95 -0.000583   -0.01    110.94   
   106. A(H  29,C  28,H  30)          108.35 -0.000409    0.00    108.36   
   107. A(C  11,C  28,H  30)          110.28 -0.000778    0.00    110.28   
   108. A(C  11,C  28,H  29)          113.36  0.001308    0.01    113.37   
   109. A(H  35,C  33,C  36)          110.26  0.000452   -0.00    110.25   
   110. A(H  34,C  33,C  36)          110.04 -0.000187   -0.00    110.04   
   111. A(C  10,C  33,C  36)          115.31 -0.000154    0.01    115.32   
   112. A(H  34,C  33,H  35)          106.05 -0.000271    0.00    106.05   
   113. A(C  10,C  33,H  35)          108.21  0.000703   -0.00    108.21   
   114. A(C  10,C  33,H  34)          106.51 -0.000581   -0.00    106.51   
   115. A(H  37,C  36,C  38)          116.31 -0.000819   -0.00    116.31   
   116. A(C  33,C  36,C  38)          128.09 -0.000184   -0.01    128.09   
   117. A(C  33,C  36,H  37)          115.59  0.001003    0.01    115.60   
   118. A(C  36,C  38,C  39)          125.30  0.000703   -0.00    125.30   
   119. A(C  15,C  38,C  39)          114.18  0.000159    0.00    114.18   
   120. A(C  15,C  38,C  36)          120.52 -0.000862    0.00    120.52   
   121. A(H  41,C  39,H  42)          107.67 -0.000256   -0.00    107.67   
   122. A(H  40,C  39,H  42)          106.58  0.000611   -0.00    106.58   
   123. A(C  38,C  39,H  42)          110.23 -0.000588   -0.00    110.22   
   124. A(H  40,C  39,H  41)          107.86 -0.000339    0.00    107.86   
   125. A(C  38,C  39,H  41)          113.69  0.000796    0.00    113.69   
   126. A(C  38,C  39,H  40)          110.51 -0.000222    0.00    110.51   
   127. A(C  44,C  43,H  45)          119.77 -0.000224   -0.00    119.77   
   128. A(C   0,C  43,H  45)          120.32  0.000202    0.00    120.32   
   129. A(C   0,C  43,C  44)          119.91  0.000021   -0.00    119.91   
   130. A(H  13,C  44,C  43)          119.73 -0.000386   -0.00    119.73   
   131. A(C   3,C  44,C  43)          120.13  0.000500    0.00    120.13   
   132. A(C   3,C  44,H  13)          120.14 -0.000115    0.00    120.14   
   133. D(C  12,C   1,C   0,C  43)    179.61 -0.000124    0.00    179.62   
   134. D(C  12,C   1,C   0,H  16)     -0.31 -0.000091    0.00     -0.31   
   135. D(C   2,C   1,C   0,H  16)    179.81 -0.000061    0.00    179.81   
   136. D(C   2,C   1,C   0,C  43)     -0.27 -0.000094    0.00     -0.27   
   137. D(C   3,C   2,C   1,C   0)      0.21  0.000052   -0.00      0.20   
   138. D(C   4,C   2,C   1,C   0)   -179.63  0.000096   -0.00   -179.64   
   139. D(C   3,C   2,C   1,C  12)   -179.68  0.000083   -0.00   -179.68   
   140. D(C   4,C   2,C   1,C  12)      0.48  0.000128   -0.01      0.47   
   141. D(H  20,C   3,C   2,C   1)   -179.86  0.000027    0.00   -179.86   
   142. D(C  44,C   3,C   2,C   4)    179.85 -0.000002    0.00    179.85   
   143. D(H  20,C   3,C   2,C   4)     -0.02 -0.000015    0.00     -0.02   
   144. D(C  44,C   3,C   2,C   1)      0.01  0.000041    0.00      0.01   
   145. D(C   5,C   4,C   2,C   3)   -179.55  0.000569   -0.01   -179.57   
   146. D(O  14,C   4,C   2,C   1)    178.71 -0.000954   -0.01    178.70   
   147. D(C   5,C   4,C   2,C   1)      0.29  0.000528   -0.01      0.28   
   148. D(O  14,C   4,C   2,C   3)     -1.13 -0.000912   -0.01     -1.14   
   149. D(C  11,C   5,C   4,C   2)     -0.43 -0.000571    0.04     -0.39   
   150. D(C  11,C   5,C   4,O  14)   -178.82  0.000903    0.03   -178.79   
   151. D(C   6,C   5,C   4,C   2)    178.66 -0.000546    0.03    178.70   
   152. D(C   6,C   5,C   4,O  14)      0.27  0.000928    0.03      0.30   
   153. D(H  22,C   6,C   5,C  11)   -158.61  0.000327    0.11   -158.51   
   154. D(H  22,C   6,C   5,C   4)     22.31  0.000324    0.11     22.41   
   155. D(H  21,C   6,C   5,C  11)    -42.85 -0.000486    0.11    -42.74   
   156. D(H  21,C   6,C   5,C   4)    138.07 -0.000489    0.11    138.18   
   157. D(C   7,C   6,C   5,C  11)     78.35 -0.000287    0.11     78.46   
   158. D(C   7,C   6,C   5,C   4)   -100.74 -0.000289    0.12   -100.62   
   159. D(H  23,C   7,C   6,C   5)    -53.72  0.000571    0.13    -53.59   
   160. D(C   8,C   7,C   6,H  22)      3.06 -0.000675    0.14      3.20   
   161. D(C   8,C   7,C   6,H  21)   -114.49 -0.000636    0.14   -114.35   
   162. D(H  23,C   7,C   6,H  21)     67.17 -0.000338    0.14     67.31   
   163. D(C   8,C   7,C   6,C   5)    124.61  0.000273    0.13    124.75   
   164. D(H  23,C   7,C   6,H  22)   -175.28 -0.000377    0.13   -175.14   
   165. D(C  10,C   8,C   7,H  23)   -177.96  0.000023    0.00   -177.96   
   166. D(C  10,C   8,C   7,C   6)      3.74  0.000326   -0.00      3.74   
   167. D(C   9,C   8,C   7,H  23)      0.01 -0.000031    0.00      0.01   
   168. D(C   9,C   8,C   7,C   6)   -178.29  0.000272    0.00   -178.29   
   169. D(H  26,C   9,C   8,C  10)    -68.48 -0.000671    0.00    -68.47   
   170. D(H  26,C   9,C   8,C   7)    113.42 -0.000543    0.00    113.42   
   171. D(H  25,C   9,C   8,C  10)     50.54 -0.000063    0.00     50.55   
   172. D(H  25,C   9,C   8,C   7)   -127.56  0.000065    0.00   -127.56   
   173. D(H  24,C   9,C   8,C  10)    171.15 -0.000310    0.00    171.15   
   174. D(H  24,C   9,C   8,C   7)     -6.95 -0.000182    0.00     -6.95   
   175. D(C  33,C  10,C   8,C   9)     85.08  0.000335   -0.07     85.02   
   176. D(C  33,C  10,C   8,C   7)    -96.90  0.000207   -0.07    -96.97   
   177. D(H  32,C  10,C   8,C   9)    -38.31 -0.000855   -0.07    -38.38   
   178. D(H  27,C  10,C   8,C   9)   -153.63  0.000004   -0.08   -153.70   
   179. D(H  27,C  10,C   8,C   7)     24.39 -0.000124   -0.07     24.32   
   180. D(H  32,C  10,C   8,C   7)    139.71 -0.000984   -0.07    139.64   
   181. D(C  28,C  11,C   5,C   6)      0.32 -0.000025   -0.04      0.28   
   182. D(C  28,C  11,C   5,C   4)    179.35 -0.000038   -0.04    179.31   
   183. D(C  12,C  11,C   5,C   6)   -179.23 -0.000021   -0.04   -179.28   
   184. D(C  12,C  11,C   5,C   4)     -0.21 -0.000034   -0.04     -0.25   
   185. D(O  46,C  12,C  11,C  28)     -0.63 -0.000723    0.02     -0.61   
   186. D(C   1,C  12,C  11,C  28)   -178.62  0.000720    0.02   -178.60   
   187. D(C   1,C  12,C  11,C   5)      0.96  0.000709    0.02      0.99   
   188. D(O  46,C  12,C   1,C   2)   -179.07  0.000809   -0.00   -179.07   
   189. D(O  46,C  12,C   1,C   0)      1.05  0.000838   -0.00      1.04   
   190. D(O  46,C  12,C  11,C   5)    178.95 -0.000735    0.02    178.98   
   191. D(C  11,C  12,C   1,C   0)    179.02 -0.000719   -0.00    179.02   
   192. D(C  11,C  12,C   1,C   2)     -1.09 -0.000748    0.00     -1.09   
   193. D(H  30,C  28,C  11,C   5)    133.44 -0.000306   -0.10    133.34   
   194. D(H  29,C  28,C  11,C  12)   -168.66 -0.000133   -0.11   -168.77   
   195. D(H  29,C  28,C  11,C   5)     11.76 -0.000120   -0.11     11.64   
   196. D(H  31,C  28,C  11,C  12)     70.85  0.000354   -0.11     70.74   
   197. D(H  31,C  28,C  11,C   5)   -108.73  0.000367   -0.11   -108.85   
   198. D(H  30,C  28,C  11,C  12)    -46.98 -0.000319   -0.10    -47.07   
   199. D(C  36,C  33,C  10,H  27)    164.60 -0.001148   -0.05    164.55   
   200. D(C  36,C  33,C  10,C   8)    -72.66 -0.001397   -0.06    -72.72   
   201. D(H  35,C  33,C  10,H  32)    174.81  0.000424   -0.06    174.75   
   202. D(H  35,C  33,C  10,H  27)    -71.43 -0.000107   -0.06    -71.48   
   203. D(H  35,C  33,C  10,C   8)     51.31 -0.000356   -0.06     51.25   
   204. D(H  34,C  33,C  10,H  32)    -71.55  0.000157   -0.06    -71.60   
   205. D(H  34,C  33,C  10,H  27)     42.22 -0.000374   -0.05     42.17   
   206. D(C  36,C  33,C  10,H  32)     50.84 -0.000618   -0.05     50.78   
   207. D(H  34,C  33,C  10,C   8)    164.95 -0.000623   -0.06    164.90   
   208. D(C  38,C  36,C  33,H  35)    131.20 -0.000563    0.17    131.37   
   209. D(C  38,C  36,C  33,H  34)     14.56 -0.000389    0.17     14.73   
   210. D(C  38,C  36,C  33,C  10)   -105.91  0.000622    0.17   -105.74   
   211. D(H  37,C  36,C  33,H  35)    -49.07 -0.000598    0.16    -48.90   
   212. D(H  37,C  36,C  33,H  34)   -165.71 -0.000425    0.16   -165.54   
   213. D(H  37,C  36,C  33,C  10)     73.82  0.000587    0.16     73.98   
   214. D(C  39,C  38,C  36,C  33)     -0.28 -0.000123    0.00     -0.27   
   215. D(C  15,C  38,C  36,H  37)      0.04 -0.000091    0.00      0.05   
   216. D(C  15,C  38,C  36,C  33)    179.77 -0.000123   -0.00    179.77   
   217. D(C  39,C  38,C  15,H  19)     58.91  0.000103   -0.01     58.90   
   218. D(C  39,C  38,C  15,H  18)    -59.37 -0.000158   -0.01    -59.38   
   219. D(C  39,C  38,C  15,H  17)    179.81  0.000011   -0.01    179.81   
   220. D(C  36,C  38,C  15,H  19)   -121.14  0.000103   -0.01   -121.14   
   221. D(C  36,C  38,C  15,H  18)    120.59 -0.000158   -0.00    120.59   
   222. D(C  39,C  38,C  36,H  37)    180.00 -0.000092    0.01    180.00   
   223. D(C  36,C  38,C  15,H  17)     -0.23  0.000011   -0.00     -0.23   
   224. D(H  42,C  39,C  38,C  36)    120.80 -0.000141   -0.06    120.74   
   225. D(H  42,C  39,C  38,C  15)    -59.25 -0.000142   -0.05    -59.30   
   226. D(H  41,C  39,C  38,C  36)     -0.20  0.000070   -0.05     -0.25   
   227. D(H  41,C  39,C  38,C  15)    179.76  0.000069   -0.05    179.71   
   228. D(H  40,C  39,C  38,C  36)   -121.65  0.000113   -0.06   -121.71   
   229. D(H  40,C  39,C  38,C  15)     58.30  0.000112   -0.05     58.25   
   230. D(H  45,C  43,C   0,H  16)     -0.05 -0.000006   -0.00     -0.05   
   231. D(H  45,C  43,C   0,C   1)   -179.97  0.000029   -0.00   -179.97   
   232. D(C  44,C  43,C   0,H  16)   -179.96  0.000013    0.00   -179.96   
   233. D(C  44,C  43,C   0,C   1)      0.12  0.000048    0.00      0.12   
   234. D(H  13,C  44,C  43,H  45)      0.09  0.000008    0.00      0.09   
   235. D(H  13,C  44,C  43,C   0)    180.00 -0.000011    0.00    180.00   
   236. D(C   3,C  44,C  43,H  45)   -179.82  0.000060    0.00   -179.81   
   237. D(C   3,C  44,C  43,C   0)      0.09  0.000041   -0.00      0.09   
   238. D(C  43,C  44,C   3,H  20)    179.71 -0.000073    0.00    179.71   
   239. D(C  43,C  44,C   3,C   2)     -0.16 -0.000085   -0.00     -0.16   
   240. D(H  13,C  44,C   3,H  20)     -0.20 -0.000021   -0.00     -0.20   
   241. D(H  13,C  44,C   3,C   2)    179.94 -0.000033   -0.00    179.94   
    ----------------------------------------------------------------------------

         *************************************************************
         *                GEOMETRY OPTIMIZATION CYCLE  49            *
         *************************************************************
---------------------------------
CARTESIAN COORDINATES (ANGSTROEM)
---------------------------------
  C      4.809120    1.828954    1.121622
  C      3.799537    1.067768    0.498166
  C      2.640874    1.719036    0.006160
  C      2.523335    3.118082    0.146663
  C      1.562167    0.954805   -0.643769
  C      1.734673   -0.486955   -0.751745
  C      0.580877   -1.238796   -1.402786
  C     -0.322593   -1.911254   -0.391220
  C     -1.654289   -1.782143   -0.233963
  C     -2.348735   -2.532995    0.884030
  C     -2.531938   -0.948591   -1.151148
  C      2.874658   -1.123081   -0.269724
  C      3.955176   -0.380955    0.361935
  H      3.431951    4.931847    0.863157
  O      0.518080    1.544122   -1.058834
  C     -5.993557    0.990176    1.663289
  H      5.685098    1.304696    1.492591
  H     -5.425637    0.679052    2.546857
  H     -6.386687    2.000458    1.850579
  H     -6.864832    0.326085    1.567491
  H      1.626064    3.594690   -0.235678
  H      0.995287   -2.001778   -2.083258
  H      0.020210   -0.536859   -2.018342
  H      0.198262   -2.564795    0.310541
  H     -1.667030   -3.223493    1.393210
  H     -3.197384   -3.115515    0.498997
  H     -2.752938   -1.850766    1.644184
  H     -2.048079   -0.853650   -2.129181
  C      3.082302   -2.613985   -0.349610
  H      2.357809   -3.118729   -0.993743
  H      4.089023   -2.838004   -0.720667
  H      3.005376   -3.075503    0.645796
  H     -3.471301   -1.490302   -1.329269
  C     -2.875878    0.499558   -0.682232
  H     -3.265641    1.026980   -1.560445
  H     -1.939373    1.005024   -0.415637
  C     -3.860716    0.591945    0.454981
  H     -3.473216    0.318526    1.437631
  C     -5.153389    0.963481    0.405648
  C     -5.894477    1.380625   -0.842485
  H     -6.298488    2.397055   -0.729167
  H     -5.278588    1.363320   -1.745589
  H     -6.755320    0.717925   -1.012823
  C      4.681067    3.204108    1.251858
  C      3.529305    3.853209    0.759425
  H      5.464202    3.785353    1.733588
  O      4.978613   -0.981821    0.812628

----------------------------
CARTESIAN COORDINATES (A.U.)
----------------------------
  NO LB      ZA    FRAG     MASS         X           Y           Z
   0 C     6.0000    0    12.011    9.087920    3.456222    2.119558
   1 C     6.0000    0    12.011    7.180084    2.017790    0.941397
   2 C     6.0000    0    12.011    4.990528    3.248508    0.011641
   3 C     6.0000    0    12.011    4.768412    5.892320    0.277154
   4 C     6.0000    0    12.011    2.952067    1.804321   -1.216548
   5 C     6.0000    0    12.011    3.278056   -0.920212   -1.420593
   6 C     6.0000    0    12.011    1.097698   -2.340986   -2.650882
   7 C     6.0000    0    12.011   -0.609613   -3.611747   -0.739299
   8 C     6.0000    0    12.011   -3.126153   -3.367763   -0.442127
   9 C     6.0000    0    12.011   -4.438467   -4.786667    1.670575
  10 C     6.0000    0    12.011   -4.784669   -1.792577   -2.175354
  11 C     6.0000    0    12.011    5.432316   -2.122316   -0.509704
  12 C     6.0000    0    12.011    7.474199   -0.719901    0.683958
  13 H     1.0000    0     1.008    6.485448    9.319840    1.631131
  14 O     8.0000    0    15.999    0.979029    2.917967   -2.000906
  15 C     6.0000    0    12.011  -11.326182    1.871162    3.143161
  16 H     1.0000    0     1.008   10.743278    2.465518    2.820588
  17 H     1.0000    0     1.008  -10.252968    1.283222    4.812862
  18 H     1.0000    0     1.008  -12.069090    3.780318    3.497088
  19 H     1.0000    0     1.008  -12.972653    0.616212    2.962129
  20 H     1.0000    0     1.008    3.072816    6.792979   -0.445368
  21 H     1.0000    0     1.008    1.880820   -3.782812   -3.936787
  22 H     1.0000    0     1.008    0.038192   -1.014516   -3.814114
  23 H     1.0000    0     1.008    0.374661   -4.846759    0.586838
  24 H     1.0000    0     1.008   -3.150230   -6.091519    2.632785
  25 H     1.0000    0     1.008   -6.042179   -5.887470    0.942967
  26 H     1.0000    0     1.008   -5.202299   -3.497441    3.107058
  27 H     1.0000    0     1.008   -3.870309   -1.613166   -4.023569
  28 C     6.0000    0    12.011    5.824706   -4.939715   -0.660666
  29 H     1.0000    0     1.008    4.455613   -5.893544   -1.877902
  30 H     1.0000    0     1.008    7.727134   -5.363051   -1.361863
  31 H     1.0000    0     1.008    5.679337   -5.811858    1.220377
  32 H     1.0000    0     1.008   -6.559807   -2.816263   -2.511954
  33 C     6.0000    0    12.011   -5.434623    0.944028   -1.289231
  34 H     1.0000    0     1.008   -6.171166    1.940710   -2.948813
  35 H     1.0000    0     1.008   -3.664884    1.899221   -0.785440
  36 C     6.0000    0    12.011   -7.295696    1.118614    0.859790
  37 H     1.0000    0     1.008   -6.563426    0.601927    2.716730
  38 C     6.0000    0    12.011   -9.738493    1.820716    0.766563
  39 C     6.0000    0    12.011  -11.138948    2.609002   -1.592067
  40 H     1.0000    0     1.008  -11.902418    4.529777   -1.377926
  41 H     1.0000    0     1.008   -9.975085    2.576301   -3.298685
  42 H     1.0000    0     1.008  -12.765704    1.356682   -1.913958
  43 C     6.0000    0    12.011    8.845935    6.054886    2.365668
  44 C     6.0000    0    12.011    6.669420    7.281510    1.435106
  45 H     1.0000    0     1.008   10.325846    7.153281    3.276007
  46 O     8.0000    0    15.999    9.408214   -1.855372    1.535644

--------------------------------
INTERNAL COORDINATES (ANGSTROEM)
--------------------------------
 C      0   0   0     0.000000000000     0.00000000     0.00000000
 C      1   0   0     1.409737571417     0.00000000     0.00000000
 C      2   1   0     1.417292701711   119.39816902     0.00000000
 C      3   2   1     1.410987213778   119.28536216     0.20475735
 C      3   2   1     1.473114346558   120.89101548   180.36155885
 C      5   3   2     1.456053027002   117.36490569     0.27652974
 C      6   5   3     1.523274199278   115.51074842   178.69903655
 C      7   6   5     1.513843964270   112.68738269   259.37895894
 C      8   7   6     1.347150012894   128.71069814   124.74860887
 C      9   8   7     1.515237105479   119.45162918   181.71006285
 C      9   8   7     1.518652160424   123.59970105     3.74052516
 C      6   5   3     1.391606056947   121.60070706   359.60599362
 C     12   6   5     1.455081706580   121.70447307   359.74998865
 H      4   3   2     2.151439490354   146.50081040     0.05913579
 O      5   3   2     1.268735437849   120.39572875   178.70308324
 C     11   9   8     4.864430710359   106.29515911   215.12025189
 H      1   2   3     1.086186609357   117.90364313   179.80605159
 H     16  11   9     1.095455817861    89.11423031    12.12969214
 H     16  11   9     1.100135444863   135.95552164   127.48269955
 H     16  11   9     1.099688317568   105.82628032   263.62685718
 H      4   3   2     1.085557500241   117.97658408   180.13917793
 H      7   6   5     1.103139991992   108.69129243   138.17738022
 H      7   6   5     1.089023982703   108.26452519    22.41461348
 H      8   7   6     1.091271759903   114.26008890   306.40873309
 H     10   9   8     1.095798075226   111.71441073   353.05040217
 H     10   9   8     1.098992060337   110.98140180   232.44238286
 H     10   9   8     1.098476571174   111.80621129   113.42486683
 H     11   9   8     1.095299613511   109.36372273    24.31516917
 C     12   6   5     1.507412283531   123.13377783   179.30595178
 H     29  12   6     1.092961690115   113.37073174    11.64487142
 H     29  12   6     1.096063947268   110.28000254   133.34250829
 H     29  12   6     1.099885546898   110.94150234   251.15435926
 H     11   9   8     1.098899784946   108.74356266   139.64067858
 C     11   9   8     1.560548845513   117.08029952   263.03276014
 H     34  11   9     1.096059153590   106.50826215   164.89622445
 H     34  11   9     1.097092352562   108.20566633    51.24828332
 C     34  11   9     1.507213844618   115.31599092   287.28082846
 H     37  34  11     1.091108038601   115.60067857    73.98074505
 C     37  34  11     1.345910600410   128.08535827   254.25539273
 C     39  37  34     1.510316972503   125.29662082   359.72778619
 H     40  39  37     1.099634704734   110.51270059   238.29116674
 H     40  39  37     1.093259304150   113.69479127   359.74733350
 H     40  39  37     1.099651862915   110.22369602   120.73851253
 C      1   2   3     1.387229724717   120.70785063   359.72778724
 C     14   4   3     1.087978391495    33.92476752   359.89945105
 H     44   1   2     1.087755244349   120.31948130   180.03102484
 O     13  12   6     1.269482569912   120.75530999   178.97992148

---------------------------
INTERNAL COORDINATES (A.U.)
---------------------------
 C      0   0   0     0.000000000000     0.00000000     0.00000000
 C      1   0   0     2.664017930677     0.00000000     0.00000000
 C      2   1   0     2.678295057840   119.39816902     0.00000000
 C      3   2   1     2.666379412505   119.28536216     0.20475735
 C      3   2   1     2.783782678946   120.89101548   180.36155885
 C      5   3   2     2.751541457501   117.36490569     0.27652974
 C      6   5   3     2.878571063504   115.51074842   178.69903655
 C      7   6   5     2.860750501961   112.68738269   259.37895894
 C      8   7   6     2.545744585679   128.71069814   124.74860887
 C      9   8   7     2.863383157311   119.45162918   181.71006285
 C      9   8   7     2.869836675889   123.59970105     3.74052516
 C      6   5   3     2.629754333935   121.60070706   359.60599362
 C     12   6   5     2.749705927915   121.70447307   359.74998865
 H      4   3   2     4.065631430471   146.50081040     0.05913579
 O      5   3   2     2.397562513935   120.39572875   178.70308324
 C     11   9   8     9.192441840014   106.29515911   215.12025189
 H      1   2   3     2.052595222017   117.90364313   179.80605159
 H     16  11   9     2.070111487569    89.11423031    12.12969214
 H     16  11   9     2.078954701010   135.95552164   127.48269955
 H     16  11   9     2.078109752876   105.82628032   263.62685718
 H      4   3   2     2.051406378080   117.97658408   180.13917793
 H      7   6   5     2.084632472241   108.69129243   138.17738022
 H      7   6   5     2.057957080580   108.26452519    22.41461348
 H      8   7   6     2.062204763899   114.26008890   306.40873309
 H     10   9   8     2.070758260256   111.71441073   353.05040217
 H     10   9   8     2.076794017391   110.98140180   232.44238286
 H     10   9   8     2.075819884047   111.80621129   113.42486683
 H     11   9   8     2.069816304125   109.36372273    24.31516917
 C     12   6   5     2.848596386782   123.13377783   179.30595178
 H     29  12   6     2.065398269185   113.37073174    11.64487142
 H     29  12   6     2.071260685601   110.28000254   133.34250829
 H     29  12   6     2.078482462295   110.94150234   251.15435926
 H     11   9   8     2.076619642172   108.74356266   139.64067858
 C     11   9   8     2.949009936627   117.08029952   263.03276014
 H     34  11   9     2.071251626863   106.50826215   164.89622445
 H     34  11   9     2.073204089961   108.20566633    51.24828332
 C     34  11   9     2.848221391582   115.31599092   287.28082846
 H     37  34  11     2.061895375475   115.60067857    73.98074505
 C     37  34  11     2.543402435516   128.08535827   254.25539273
 C     39  37  34     2.854085453445   125.29662082   359.72778619
 H     40  39  37     2.078008439303   110.51270059   238.29116674
 H     40  39  37     2.065960678205   113.69479127   359.74733350
 H     40  39  37     2.078040863566   110.22369602   120.73851253
 C      1   2   3     2.621484264550   120.70785063   359.72778724
 C     14   4   3     2.055981199550    33.92476752   359.89945105
 H     44   1   2     2.055559512556   120.31948130   180.03102484
 O     13  12   6     2.398974388920   120.75530999   178.97992148


           ************************************************************
           *        Program running with 4 parallel MPI-processes     *
           *              working on a common directory               *
           ************************************************************
------------------------------------------------------------------------------
                   ___                                                        
                  /   \      - P O W E R E D   B Y -                         
                 /     \                                                     
                 |  |  |   _    _      __       _____    __    __             
                 |  |  |  | |  | |    /  \     |  _  \  |  |  /  |          
                  \  \/   | |  | |   /    \    | | | |  |  | /  /          
                 / \  \   | |__| |  /  /\  \   | |_| |  |  |/  /          
                |  |  |   |  __  | /  /__\  \  |    /   |      \           
                |  |  |   | |  | | |   __   |  |    \   |  |\   \          
                \     /   | |  | | |  |  |  |  | |\  \  |  | \   \       
                 \___/    |_|  |_| |__|  |__|  |_| \__\ |__|  \__/        
                                                                              
                      - O R C A' S   B I G   F R I E N D -                    
                                      &                                       
                       - I N T E G R A L  F E E D E R -                       
                                                                              
 v1 FN, 2020, v2 2021                                                         
------------------------------------------------------------------------------


Reading SHARK input file MK2_1e_0H_B3LYP_631Gd_opt.SHARKINP.tmp ... ok
----------------------
SHARK INTEGRAL PACKAGE
----------------------

Number of atoms                             ...     47
Number of basis functions                   ...    370
Number of shells                            ...    186
Maximum angular momentum                    ...      2
Integral batch strategy                     ... SHARK/LIBINT Hybrid
RI-J (if used) integral strategy            ... SPLIT-RIJ (Revised 2003 algorithm where possible)
Printlevel                                  ...      1
Contraction scheme used                     ... SEGMENTED contraction
Coulomb Range Separation                    ... NOT USED
Exchange Range Separation                   ... NOT USED
Finite Nucleus Model                        ... NOT USED
Auxiliary Coulomb fitting basis             ... AVAILABLE
   # of basis functions in Aux-J            ...   1391
   # of shells in Aux-J                     ...    465
   Maximum angular momentum in Aux-J        ...      4
Auxiliary J/K fitting basis                 ... NOT available
Auxiliary Correlation fitting basis         ... NOT available
Auxiliary 'external' fitting basis          ... NOT available
Integral threshold                          ...     2.500000e-11
Primitive cut-off                           ...     2.500000e-12
Primitive pair pre-selection threshold      ...     2.500000e-12

Calculating pre-screening integrals         ... done (  0.1 sec) Dimension = 186
Organizing shell pair data                  ... done (  0.1 sec)
Shell pair information
Total number of shell pairs                 ...     17391
Shell pairs after pre-screening             ...     11268
Total number of primitive shell pairs       ...     98016
Primitive shell pairs kept                  ...     34851
          la=0 lb=0:   4215 shell pairs
          la=1 lb=0:   3794 shell pairs
          la=1 lb=1:    875 shell pairs
          la=2 lb=0:   1504 shell pairs
          la=2 lb=1:    731 shell pairs
          la=2 lb=2:    149 shell pairs

Calculating one electron integrals          ... done (  0.1 sec)
Calculating RI/J V-Matrix + Cholesky decomp.... done (  0.1 sec)
Calculating Nuclear repulsion               ... done (  0.0 sec) ENN=   1797.504036599734 Eh

SHARK setup successfully completed in   0.7 seconds

Maximum memory used throughout the entire GTOINT-calculation: 28.3 MB
[1717807224.346249] [eu-a2p-199:99785:0]          mpool.c:38   UCX  WARN  object 0x41d76c0 was not returned to mpool ucp_requests
[1717807224.346283] [eu-a2p-199:99785:0]          mpool.c:38   UCX  WARN  object 0x41d7880 was not returned to mpool ucp_requests
[1717807224.346290] [eu-a2p-199:99785:0]          mpool.c:38   UCX  WARN  object 0x41d7a40 was not returned to mpool ucp_requests
[1717807224.346296] [eu-a2p-199:99785:0]          mpool.c:38   UCX  WARN  object 0x41d7c00 was not returned to mpool ucp_requests
[1717807224.346302] [eu-a2p-199:99785:0]          mpool.c:38   UCX  WARN  object 0x41d7dc0 was not returned to mpool ucp_requests
[1717807224.346307] [eu-a2p-199:99785:0]          mpool.c:38   UCX  WARN  object 0x41d7f80 was not returned to mpool ucp_requests
[1717807224.346313] [eu-a2p-199:99785:0]          mpool.c:38   UCX  WARN  object 0x41d8140 was not returned to mpool ucp_requests
[1717807224.346318] [eu-a2p-199:99785:0]          mpool.c:38   UCX  WARN  object 0x41d8300 was not returned to mpool ucp_requests
[1717807224.346324] [eu-a2p-199:99785:0]          mpool.c:38   UCX  WARN  object 0x41d84c0 was not returned to mpool ucp_requests
[1717807224.346329] [eu-a2p-199:99785:0]          mpool.c:38   UCX  WARN  object 0x41d8680 was not returned to mpool ucp_requests
[1717807224.346334] [eu-a2p-199:99785:0]          mpool.c:38   UCX  WARN  object 0x41d8840 was not returned to mpool ucp_requests
[1717807224.346343] [eu-a2p-199:99785:0]          mpool.c:38   UCX  WARN  object 0x41d8a00 was not returned to mpool ucp_requests
[1717807224.346348] [eu-a2p-199:99785:0]          mpool.c:38   UCX  WARN  object 0x41d8bc0 was not returned to mpool ucp_requests
[1717807224.346354] [eu-a2p-199:99785:0]          mpool.c:38   UCX  WARN  object 0x41d8d80 was not returned to mpool ucp_requests
[1717807224.346359] [eu-a2p-199:99785:0]          mpool.c:38   UCX  WARN  object 0x41d8f40 was not returned to mpool ucp_requests
[1717807224.346365] [eu-a2p-199:99785:0]          mpool.c:38   UCX  WARN  object 0x41d9100 was not returned to mpool ucp_requests
[1717807224.346370] [eu-a2p-199:99785:0]          mpool.c:38   UCX  WARN  object 0x41d92c0 was not returned to mpool ucp_requests
[1717807224.346375] [eu-a2p-199:99785:0]          mpool.c:38   UCX  WARN  object 0x41d9480 was not returned to mpool ucp_requests
[1717807224.346381] [eu-a2p-199:99785:0]          mpool.c:38   UCX  WARN  object 0x41d9640 was not returned to mpool ucp_requests
[1717807224.346386] [eu-a2p-199:99785:0]          mpool.c:38   UCX  WARN  object 0x41d9800 was not returned to mpool ucp_requests
[1717807224.346391] [eu-a2p-199:99785:0]          mpool.c:38   UCX  WARN  object 0x41d99c0 was not returned to mpool ucp_requests
[1717807224.346397] [eu-a2p-199:99785:0]          mpool.c:38   UCX  WARN  object 0x41d9b80 was not returned to mpool ucp_requests
[1717807224.346402] [eu-a2p-199:99785:0]          mpool.c:38   UCX  WARN  object 0x41d9d40 was not returned to mpool ucp_requests
[1717807224.360299] [eu-a2p-199:99787:0]          mpool.c:38   UCX  WARN  object 0x43e36c0 was not returned to mpool ucp_requests
[1717807224.360333] [eu-a2p-199:99787:0]          mpool.c:38   UCX  WARN  object 0x43e3880 was not returned to mpool ucp_requests
[1717807224.360339] [eu-a2p-199:99787:0]          mpool.c:38   UCX  WARN  object 0x43e3a40 was not returned to mpool ucp_requests
[1717807224.360344] [eu-a2p-199:99787:0]          mpool.c:38   UCX  WARN  object 0x43e3c00 was not returned to mpool ucp_requests
[1717807224.360349] [eu-a2p-199:99787:0]          mpool.c:38   UCX  WARN  object 0x43e3dc0 was not returned to mpool ucp_requests
[1717807224.360353] [eu-a2p-199:99787:0]          mpool.c:38   UCX  WARN  object 0x43e3f80 was not returned to mpool ucp_requests
[1717807224.360357] [eu-a2p-199:99787:0]          mpool.c:38   UCX  WARN  object 0x43e4140 was not returned to mpool ucp_requests
[1717807224.360362] [eu-a2p-199:99787:0]          mpool.c:38   UCX  WARN  object 0x43e4300 was not returned to mpool ucp_requests
[1717807224.360366] [eu-a2p-199:99787:0]          mpool.c:38   UCX  WARN  object 0x43e44c0 was not returned to mpool ucp_requests
[1717807224.360371] [eu-a2p-199:99787:0]          mpool.c:38   UCX  WARN  object 0x43e4680 was not returned to mpool ucp_requests
[1717807224.360375] [eu-a2p-199:99787:0]          mpool.c:38   UCX  WARN  object 0x43e4840 was not returned to mpool ucp_requests
[1717807224.360379] [eu-a2p-199:99787:0]          mpool.c:38   UCX  WARN  object 0x43e4a00 was not returned to mpool ucp_requests
[1717807224.360384] [eu-a2p-199:99787:0]          mpool.c:38   UCX  WARN  object 0x43e4bc0 was not returned to mpool ucp_requests
[1717807224.360388] [eu-a2p-199:99787:0]          mpool.c:38   UCX  WARN  object 0x43e4d80 was not returned to mpool ucp_requests
[1717807224.360392] [eu-a2p-199:99787:0]          mpool.c:38   UCX  WARN  object 0x43e4f40 was not returned to mpool ucp_requests
[1717807224.360397] [eu-a2p-199:99787:0]          mpool.c:38   UCX  WARN  object 0x43e5100 was not returned to mpool ucp_requests
[1717807224.360401] [eu-a2p-199:99787:0]          mpool.c:38   UCX  WARN  object 0x43e52c0 was not returned to mpool ucp_requests
[1717807224.360405] [eu-a2p-199:99787:0]          mpool.c:38   UCX  WARN  object 0x43e5480 was not returned to mpool ucp_requests
[1717807224.360410] [eu-a2p-199:99787:0]          mpool.c:38   UCX  WARN  object 0x43e5640 was not returned to mpool ucp_requests
[1717807224.360414] [eu-a2p-199:99787:0]          mpool.c:38   UCX  WARN  object 0x43e5800 was not returned to mpool ucp_requests
[1717807224.360418] [eu-a2p-199:99787:0]          mpool.c:38   UCX  WARN  object 0x43e59c0 was not returned to mpool ucp_requests
[1717807224.360422] [eu-a2p-199:99787:0]          mpool.c:38   UCX  WARN  object 0x43e5b80 was not returned to mpool ucp_requests
[1717807224.360427] [eu-a2p-199:99787:0]          mpool.c:38   UCX  WARN  object 0x43e5d40 was not returned to mpool ucp_requests
[1717807224.361309] [eu-a2p-199:99784:0]          mpool.c:38   UCX  WARN  object 0x314dbc0 was not returned to mpool ucp_requests
[1717807224.361336] [eu-a2p-199:99784:0]          mpool.c:38   UCX  WARN  object 0x314dd80 was not returned to mpool ucp_requests
[1717807224.361343] [eu-a2p-199:99784:0]          mpool.c:38   UCX  WARN  object 0x314df40 was not returned to mpool ucp_requests
[1717807224.361349] [eu-a2p-199:99784:0]          mpool.c:38   UCX  WARN  object 0x314e100 was not returned to mpool ucp_requests
[1717807224.361355] [eu-a2p-199:99784:0]          mpool.c:38   UCX  WARN  object 0x314e2c0 was not returned to mpool ucp_requests
[1717807224.361360] [eu-a2p-199:99784:0]          mpool.c:38   UCX  WARN  object 0x314e480 was not returned to mpool ucp_requests
[1717807224.361365] [eu-a2p-199:99784:0]          mpool.c:38   UCX  WARN  object 0x314e640 was not returned to mpool ucp_requests
[1717807224.361370] [eu-a2p-199:99784:0]          mpool.c:38   UCX  WARN  object 0x314e800 was not returned to mpool ucp_requests
[1717807224.361375] [eu-a2p-199:99784:0]          mpool.c:38   UCX  WARN  object 0x314e9c0 was not returned to mpool ucp_requests
[1717807224.361380] [eu-a2p-199:99784:0]          mpool.c:38   UCX  WARN  object 0x314eb80 was not returned to mpool ucp_requests


           ************************************************************
           *        Program running with 4 parallel MPI-processes     *
           *              working on a common directory               *
           ************************************************************

Diagonalization of the overlap matrix:
Smallest eigenvalue                        ... 3.212e-04
Time for diagonalization                   ...    0.035 sec
Threshold for overlap eigenvalues          ... 1.000e-08
Number of eigenvalues below threshold      ... 0
Time for construction of square roots      ...    0.019 sec
Total time needed                          ...    0.055 sec

-------------------
DFT GRID GENERATION
-------------------

General Integration Accuracy     IntAcc      ... 4.959
Radial Grid Type                 RadialGrid  ... OptM3 with GC (2021)
Angular Grid (max. ang.)         AngularGrid ... 6 (Lebedev-590)
Angular grid pruning method      GridPruning ... 4 (adaptive)
Weight generation scheme         WeightScheme... Becke
Basis function cutoff            BFCut       ... 1.0000e-11
Integration weight cutoff        WCut        ... 1.0000e-14
Angular grids for H and He will be reduced by one unit
Partially contracted basis set               ... off
Rotationally invariant grid construction     ... off

Total number of grid points                  ...   530351
Total number of batches                      ...     8311
Average number of points per batch           ...       63
Average number of grid points per atom       ...    11284
Time for grid setup =    7.339 sec

--------------------
COSX GRID GENERATION
--------------------

GRIDX 1
-------
General Integration Accuracy     IntAcc      ... 4.020
Radial Grid Type                 RadialGrid  ... OptM3 with GC (2021)
Angular Grid (max. ang.)         AngularGrid ... 2 (Lebedev-110)
Angular grid pruning method      GridPruning ... 4 (adaptive)
Weight generation scheme         WeightScheme... Becke
Basis function cutoff            BFCut       ... 1.0000e-11
Integration weight cutoff        WCut        ... 1.0000e-14
Angular grids for H and He will be reduced by one unit
Partially contracted basis set               ... on
Rotationally invariant grid construction     ... off

Total number of grid points                  ...    57961
Total number of batches                      ...      932
Average number of points per batch           ...       62
Average number of grid points per atom       ...     1233
UseSFitting                                  ... on

GRIDX 2
-------
General Integration Accuracy     IntAcc      ... 4.338
Radial Grid Type                 RadialGrid  ... OptM3 with GC (2021)
Angular Grid (max. ang.)         AngularGrid ... 3 (Lebedev-194)
Angular grid pruning method      GridPruning ... 4 (adaptive)
Weight generation scheme         WeightScheme... Becke
Basis function cutoff            BFCut       ... 1.0000e-11
Integration weight cutoff        WCut        ... 1.0000e-14
Angular grids for H and He will be reduced by one unit
Partially contracted basis set               ... on
Rotationally invariant grid construction     ... off

Total number of grid points                  ...   126344
Total number of batches                      ...     2002
Average number of points per batch           ...       63
Average number of grid points per atom       ...     2688
UseSFitting                                  ... on

GRIDX 3
-------
General Integration Accuracy     IntAcc      ... 4.871
Radial Grid Type                 RadialGrid  ... OptM3 with GC (2021)
Angular Grid (max. ang.)         AngularGrid ... 4 (Lebedev-302)
Angular grid pruning method      GridPruning ... 4 (adaptive)
Weight generation scheme         WeightScheme... Becke
Basis function cutoff            BFCut       ... 1.0000e-11
Integration weight cutoff        WCut        ... 1.0000e-14
Angular grids for H and He will be reduced by one unit
Partially contracted basis set               ... on
Rotationally invariant grid construction     ... off

Total number of grid points                  ...   240049
Total number of batches                      ...     3775
Average number of points per batch           ...       63
Average number of grid points per atom       ...     5107
UseSFitting                                  ... on

Time for X-Grid setup             =    3.977 sec


--------------------
CPCM SOLVATION MODEL
--------------------
CPCM parameters:
  Epsilon                                         ...      80.4000
  Refrac                                          ...       1.3300
  Rsolv                                           ...       1.3000
  Surface type                                    ... GAUSSIAN VDW
  Epsilon function type                           ...         CPCM
Radii:
 Radius for C  used is    3.8550 Bohr (=   2.0400 Ang.)
 Radius for H  used is    2.4944 Bohr (=   1.3200 Ang.)
 Radius for O  used is    3.4469 Bohr (=   1.8240 Ang.)
Calculating surface                               ...        done! (  0.0s)
GEPOL surface points                              ...         2489
GEPOL Volume                                      ...    2705.8219
GEPOL Surface-area                                ...    1379.6970
Calculating surface distance matrix               ...        done! (  0.1s)
Performing Cholesky decomposition & store         ...        done! (  0.3s)
Overall time for CPCM initialization              ...                 0.3s
--------------
SCF ITERATIONS
--------------
ITER       Energy         Delta-E        Max-DP      RMS-DP      [F,P]     Damp
               ***  Starting incremental Fock matrix formation  ***
  0   -964.6183773560   0.000000000000 0.00014924  0.00000366  0.0016387 0.7000
  1   -964.6183922164  -0.000014860467 0.00014288  0.00000353  0.0012974 0.7000
                               ***Turning on DIIS***
  2   -964.6184040407  -0.000011824239 0.00039969  0.00001016  0.0009771 0.0000
               *** Restarting incremental Fock matrix formation ***
                                   *** Resetting DIIS ***
  3   -964.6184346244  -0.000030583737 0.00004639  0.00000141  0.0001071 0.0000
  4   -964.6184348939  -0.000000269447 0.00001674  0.00000030  0.0000144 0.0000
  5   -964.6184349039  -0.000000010072 0.00000853  0.00000015  0.0000133 0.0000
  6   -964.6184349002   0.000000003751 0.00000554  0.00000007  0.0000111 0.0000
                 **** Energy Check signals convergence ****

               *****************************************************
               *                     SUCCESS                       *
               *           SCF CONVERGED AFTER   7 CYCLES          *
               *****************************************************

Old exchange energy                            =    -26.843341416 Eh
New exchange energy                            =    -26.843353591 Eh
Exchange energy change after final integration =     -0.000012175 Eh
Total energy after final integration           =   -964.618447081 Eh
Final COS-X integration done in                =    30.098 sec
Total Energy       :         -964.61844708 Eh          -26248.60240 eV
  Last Energy change         ...   -5.8712e-09  Tolerance :   1.0000e-08
  Last MAX-Density change    ...    0.0000e+00  Tolerance :   1.0000e-07
             **** THE GBW FILE WAS UPDATED (MK2_1e_0H_B3LYP_631Gd_opt.gbw) ****
             **** DENSITY MK2_1e_0H_B3LYP_631Gd_opt.scfp WAS UPDATED ****
             **** ENERGY FILE WAS UPDATED (MK2_1e_0H_B3LYP_631Gd_opt.en.tmp) ****
----------------------
UHF SPIN CONTAMINATION
----------------------

Warning: in a DFT calculation there is little theoretical justification to 
         calculate <S**2> as in Hartree-Fock theory. We will do it anyways
         but you should keep in mind that the values have only limited relevance

Expectation value of <S**2>     :     0.759372
Ideal value S*(S+1) for S=0.5   :     0.750000
Deviation                       :     0.009372

             **** THE GBW FILE WAS UPDATED (MK2_1e_0H_B3LYP_631Gd_opt.gbw) ****
             **** DENSITY MK2_1e_0H_B3LYP_631Gd_opt.scfp WAS UPDATED ****
Total SCF time: 0 days 0 hours 2 min 32 sec 

Maximum memory used throughout the entire SCF-calculation: 182.6 MB

-------------------------   --------------------
FINAL SINGLE POINT ENERGY      -964.618447080762
-------------------------   --------------------


           ************************************************************
           *        Program running with 4 parallel MPI-processes     *
           *              working on a common directory               *
           ************************************************************
------------------------------------------------------------------------------
                         ORCA SCF GRADIENT CALCULATION
------------------------------------------------------------------------------

 ... reading COSX grid (gridx3)
Gradient of the Kohn-Sham DFT energy:
Kohn-Sham wavefunction type      ... UKS
Hartree-Fock exchange scaling    ...    0.200
Number of operators              ...    2
Number of atoms                  ...   47
Basis set dimensions             ...  370
Integral neglect threshold       ... 2.5e-11
Integral primitive cutoff        ... 2.5e-12
SHARK Integral package           ... ON

Nuc. rep. gradient       (SHARK) ... done (  0.0 sec)
HCore & Overlap gradient (SHARK) ... done (  0.5 sec)
RI-J gradient            (SHARK) ... done (  2.2 sec)
COSX-gradient                    ... done ( 45.6 sec)
Exchange-correlation gradient    ... done

------------------
CARTESIAN GRADIENT
------------------

   1   C   :   -0.000209576   -0.002256323   -0.000354756
   2   C   :   -0.001403493    0.000669877    0.001091548
   3   C   :    0.003946640    0.000693965    0.003087392
   4   C   :   -0.002915121   -0.000266019   -0.001619690
   5   C   :   -0.003047846    0.004015584   -0.005345660
   6   C   :    0.002411117   -0.005399808    0.000978006
   7   C   :   -0.003343477    0.004577500    0.002398789
   8   C   :    0.001418339   -0.001330262   -0.001136899
   9   C   :   -0.002457416    0.000523820   -0.000380149
  10   C   :    0.000476644    0.000115200    0.000277873
  11   C   :   -0.000827745    0.000033720    0.001056908
  12   C   :   -0.001288046   -0.004011469    0.000674799
  13   C   :    0.004518164    0.007010224   -0.001375346
  14   H   :    0.000125638    0.000076147    0.000042679
  15   O   :    0.001784396   -0.002651937    0.002499033
  16   C   :    0.000059370   -0.000385878    0.000005414
  17   H   :   -0.000137295   -0.000437610   -0.000029504
  18   H   :   -0.000395588    0.000069853    0.000364168
  19   H   :    0.000569931    0.000398215    0.000035367
  20   H   :    0.000390135   -0.000446030   -0.000109735
  21   H   :   -0.000072968   -0.000559303   -0.000048608
  22   H   :    0.001616843   -0.000328689   -0.001183390
  23   H   :    0.000577699   -0.001530764   -0.000158359
  24   H   :   -0.000205730    0.000096115   -0.000188309
  25   H   :   -0.000461152   -0.000239728    0.000326481
  26   H   :    0.000410459   -0.000141347   -0.000403822
  27   H   :    0.001067770   -0.000103531    0.000596994
  28   H   :   -0.000515376    0.000339914    0.000093007
  29   C   :    0.000117453    0.002583627    0.000177148
  30   H   :   -0.000003532   -0.001030365    0.000188017
  31   H   :   -0.000237558    0.000558514   -0.000963406
  32   H   :   -0.001239221    0.000123004    0.000121436
  33   H   :    0.000633970   -0.000617258   -0.000395922
  34   C   :    0.002269749    0.000702793    0.000825179
  35   H   :    0.000345166   -0.000457221   -0.000169127
  36   H   :   -0.000585508    0.000665128   -0.000494317
  37   C   :    0.000298181   -0.000419840   -0.000451963
  38   H   :   -0.000906009    0.000093717    0.000153519
  39   C   :   -0.001512850    0.000550767   -0.000805316
  40   C   :   -0.000048229    0.000255673    0.000564232
  41   H   :    0.000449169    0.000296896   -0.000030484
  42   H   :   -0.000360904    0.000127867   -0.000407636
  43   H   :    0.000285466   -0.000559712    0.000003311
  44   C   :   -0.000653080    0.000591046   -0.000335984
  45   C   :    0.001845994   -0.000913495    0.000673898
  46   H   :   -0.000119700    0.000171569   -0.000003793
  47   O   :   -0.002660153   -0.001266160    0.000179452

Difference to translation invariance:
           :    0.0000107206   -0.0000120137    0.0000224741

Difference to rotation invariance:
           :    0.0001171462   -0.0003101575   -0.0004188177

Norm of the cartesian gradient     ...    0.0185535311
RMS gradient                       ...    0.0015624892
MAX gradient                       ...    0.0070102243

-------
TIMINGS
-------

Total SCF gradient time            ...       69.451 sec

One electron gradient       ....       0.529 sec  (  0.8%)
RI-J Coulomb gradient       ....       2.232 sec  (  3.2%)
COSX gradient               ....      45.551 sec  ( 65.6%)
XC gradient                 ....      18.149 sec  ( 26.1%)
CPCM gradient               ....       1.061 sec  (  1.5%)
   A-Matrix (El+Nuc)        ....       0.256 sec  (  0.4%)
   Potential                ....       0.805 sec  (  1.2%)

Maximum memory used throughout the entire SCFGRAD-calculation: 121.4 MB
------------------------------------------------------------------------------
                         ORCA GEOMETRY RELAXATION STEP
------------------------------------------------------------------------------

Reading the OPT-File                    .... done
Getting information on internals        .... done
Copying old internal coords+grads       .... done
Making the new internal coordinates     .... (new redundants).... done
Validating the new internal coordinates .... (new redundants).... done
Calculating the B-matrix                .... done
Calculating the G,G- and P matrices     .... done
Transforming gradient to internals      .... done
Projecting the internal gradient        .... done
Number of atoms                         ....  47
Number of internal coordinates          .... 241
Current Energy                          ....  -964.618447081 Eh
Current gradient norm                   ....     0.018553531 Eh/bohr
Maximum allowed component of the step   ....  0.300
Current trust radius                    ....  0.300
Updating the Hessian (BFGS)             .... done
Forming the augmented Hessian           .... done
Diagonalizing the augmented Hessian     .... done
Last element of RFO vector              ....  0.006803267
Lowest eigenvalues of augmented Hessian:
 -1.864967013  0.000085920  0.000365158  0.001492210  0.002757257
Warning: RFO finds a terribly low value for the scaling factor
Trying a QUASI-NEWTON step instead
Doing a quasi-Newton Step:
Inverting the Hessian                   .... done
Computing the step                      .... done
Length of the computed step             ....  0.013323865
Converting the step to cartesian space:
 Initial RMS(Int)=    0.0008582656
Transforming coordinates:
 Iter   0:  RMS(Cart)=    0.0056540943 RMS(Int)=    0.4047181552
 Iter   1:  RMS(Cart)=    0.0000083772 RMS(Int)=    0.0000030068
 Iter   2:  RMS(Cart)=    0.0000000269 RMS(Int)=    0.0000000068
done
Storing new coordinates                 .... done

                                .--------------------.
          ----------------------|Geometry convergence|-------------------------
          Item                value                   Tolerance       Converged
          ---------------------------------------------------------------------
          Energy change      -0.0000001441            0.0000002000      YES
          RMS gradient        0.0008176872            0.0000080000      NO
          MAX gradient        0.0035166372            0.0000300000      NO
          RMS step            0.0008582656            0.0001000000      NO
          MAX step            0.0039064705            0.0002000000      NO
          ........................................................
          Max(Bonds)      0.0001      Max(Angles)    0.02
          Max(Dihed)        0.22      Max(Improp)    0.00
          ---------------------------------------------------------------------

The optimization has not yet converged - more geometry cycles are needed


    ---------------------------------------------------------------------------
                         Redundant Internal Coordinates
                            (Angstroem and degrees)

        Definition                    Value    dE/dq     Step     New-Value
    ----------------------------------------------------------------------------
     1. B(C   1,C   0)                1.4097 -0.002230  0.0000    1.4098   
     2. B(C   2,C   1)                1.4173 -0.001725  0.0000    1.4173   
     3. B(C   3,C   2)                1.4110 -0.001300  0.0000    1.4110   
     4. B(C   4,C   2)                1.4731  0.001792 -0.0001    1.4731   
     5. B(C   5,C   4)                1.4561  0.001458  0.0000    1.4561   
     6. B(C   6,C   5)                1.5233 -0.000719  0.0000    1.5233   
     7. B(C   7,C   6)                1.5138 -0.000481  0.0000    1.5139   
     8. B(C   8,C   7)                1.3472  0.000962  0.0000    1.3472   
     9. B(C   9,C   8)                1.5152  0.000087 -0.0000    1.5152   
    10. B(C  10,C   8)                1.5187  0.000119  0.0000    1.5187   
    11. B(C  11,C   5)                1.3916 -0.002165  0.0000    1.3916   
    12. B(C  12,C  11)                1.4551  0.002244 -0.0000    1.4551   
    13. B(C  12,C   1)                1.4634 -0.002220  0.0000    1.4634   
    14. B(O  14,C   4)                1.2687 -0.003517  0.0001    1.2688   
    15. B(H  16,C   0)                1.0862  0.000089 -0.0000    1.0862   
    16. B(H  17,C  15)                1.0955  0.000070 -0.0000    1.0955   
    17. B(H  18,C  15)                1.1001  0.000167 -0.0000    1.1001   
    18. B(H  19,C  15)                1.0997 -0.000030  0.0000    1.0997   
    19. B(H  20,C   3)                1.0856 -0.000166 -0.0000    1.0856   
    20. B(H  21,C   6)                1.1031  0.001565 -0.0000    1.1031   
    21. B(H  22,C   6)                1.0890 -0.001194 -0.0000    1.0890   
    22. B(H  23,C   7)                1.0913 -0.000277  0.0000    1.0913   
    23. B(H  24,C   9)                1.0958  0.000017  0.0000    1.0958   
    24. B(H  25,C   9)                1.0990 -0.000101  0.0000    1.0990   
    25. B(H  26,C   9)                1.0985 -0.000044 -0.0000    1.0985   
    26. B(H  27,C  10)                1.0953 -0.000282  0.0000    1.0953   
    27. B(C  28,C  11)                1.5074 -0.002377  0.0001    1.5075   
    28. B(H  29,C  28)                1.0930  0.000367 -0.0001    1.0929   
    29. B(H  30,C  28)                1.0961 -0.000006  0.0000    1.0961   
    30. B(H  31,C  28)                1.0999  0.000144  0.0000    1.0999   
    31. B(H  32,C  10)                1.0989 -0.000173  0.0000    1.0989   
    32. B(C  33,C  10)                1.5605  0.000475 -0.0000    1.5605   
    33. B(H  34,C  33)                1.0961 -0.000207 -0.0000    1.0961   
    34. B(H  35,C  33)                1.0971 -0.000314  0.0000    1.0971   
    35. B(C  36,C  33)                1.5072  0.000258 -0.0001    1.5072   
    36. B(H  37,C  36)                1.0911 -0.000207 -0.0000    1.0911   
    37. B(C  38,C  36)                1.3459  0.000641  0.0000    1.3459   
    38. B(C  38,C  15)                1.5127 -0.000105 -0.0000    1.5127   
    39. B(C  39,C  38)                1.5103 -0.000235  0.0000    1.5103   
    40. B(H  40,C  39)                1.0996  0.000105  0.0000    1.0996   
    41. B(H  41,C  39)                1.0933  0.000131 -0.0000    1.0932   
    42. B(H  42,C  39)                1.0997  0.000115 -0.0000    1.0996   
    43. B(C  43,C   0)                1.3872  0.000443 -0.0000    1.3872   
    44. B(C  44,C  43)                1.4108 -0.000297  0.0000    1.4108   
    45. B(C  44,H  13)                1.0880  0.000070 -0.0000    1.0880   
    46. B(C  44,C   3)                1.3885  0.001358 -0.0000    1.3884   
    47. B(H  45,C  43)                1.0878  0.000003  0.0000    1.0878   
    48. B(O  46,C  12)                1.2695 -0.001483 -0.0000    1.2695   
    49. A(C   1,C   0,H  16)          117.90  0.000051    0.00    117.91   
    50. A(C   1,C   0,C  43)          120.71 -0.001007    0.00    120.71   
    51. A(H  16,C   0,C  43)          121.39  0.000955   -0.01    121.38   
    52. A(C   2,C   1,C  12)          120.63 -0.000097    0.00    120.63   
    53. A(C   0,C   1,C  12)          119.97 -0.001111    0.00    119.97   
    54. A(C   0,C   1,C   2)          119.40  0.001208   -0.00    119.40   
    55. A(C   3,C   2,C   4)          119.82 -0.000931    0.01    119.83   
    56. A(C   1,C   2,C   3)          119.29  0.001050   -0.00    119.28   
    57. A(C   1,C   2,C   4)          120.89 -0.000119   -0.00    120.89   
    58. A(C   2,C   3,H  20)          117.98  0.000336    0.00    117.98   
    59. A(H  20,C   3,C  44)          121.46  0.001438   -0.01    121.45   
    60. A(C   2,C   3,C  44)          120.57 -0.001774    0.00    120.57   
    61. A(C   5,C   4,O  14)          122.22 -0.001033   -0.00    122.22   
    62. A(C   2,C   4,C   5)          117.36 -0.000110    0.00    117.37   
    63. A(C   2,C   4,O  14)          120.40  0.001106    0.00    120.40   
    64. A(C   4,C   5,C   6)          115.51 -0.002052   -0.01    115.50   
    65. A(C   4,C   5,C  11)          121.60 -0.000081    0.00    121.60   
    66. A(C   6,C   5,C  11)          122.88  0.002133    0.01    122.89   
    67. A(C   5,C   6,C   7)          112.69  0.000346   -0.01    112.68   
    68. A(C   7,C   6,H  22)          110.90 -0.000013    0.01    110.91   
    69. A(C   5,C   6,H  22)          108.26  0.000550    0.00    108.27   
    70. A(C   7,C   6,H  21)          109.22  0.000683   -0.01    109.21   
    71. A(C   5,C   6,H  21)          108.69 -0.001268    0.01    108.70   
    72. A(H  21,C   6,H  22)          106.89 -0.000369    0.00    106.89   
    73. A(C   8,C   7,H  23)          117.01 -0.000038    0.00    117.01   
    74. A(C   6,C   7,H  23)          114.26  0.000114   -0.01    114.25   
    75. A(C   6,C   7,C   8)          128.71 -0.000083    0.00    128.72   
    76. A(C   9,C   8,C  10)          116.92  0.002800    0.00    116.92   
    77. A(C   7,C   8,C  10)          123.60 -0.001422   -0.01    123.59   
    78. A(C   7,C   8,C   9)          119.45 -0.001381    0.00    119.45   
    79. A(H  25,C   9,H  26)          106.71  0.000761   -0.00    106.71   
    80. A(H  24,C   9,H  26)          107.38 -0.000707    0.00    107.38   
    81. A(C   8,C   9,H  26)          111.81  0.000056    0.01    111.81   
    82. A(H  24,C   9,H  25)          108.01 -0.000268   -0.00    108.01   
    83. A(C   8,C   9,H  25)          110.98 -0.000585   -0.00    110.98   
    84. A(C   8,C   9,H  24)          111.71  0.000731   -0.00    111.71   
    85. A(H  32,C  10,C  33)          108.53 -0.000092    0.00    108.53   
    86. A(H  27,C  10,C  33)          106.57 -0.001210    0.00    106.57   
    87. A(C   8,C  10,C  33)          117.08  0.002776    0.01    117.09   
    88. A(H  27,C  10,H  32)          106.00  0.000098   -0.01    105.99   
    89. A(C   8,C  10,H  32)          108.74 -0.000887    0.00    108.75   
    90. A(C   8,C  10,H  27)          109.36 -0.000898   -0.01    109.35   
    91. A(C  12,C  11,C  28)          115.16  0.001362   -0.01    115.15   
    92. A(C   5,C  11,C  28)          123.13 -0.000492    0.01    123.15   
    93. A(C   5,C  11,C  12)          121.70 -0.000869   -0.00    121.70   
    94. A(C  11,C  12,O  46)          120.76 -0.003110    0.00    120.76   
    95. A(C   1,C  12,C  11)          117.80  0.001261    0.00    117.80   
    96. A(C   1,C  12,O  46)          121.42  0.001803   -0.00    121.41   
    97. A(H  19,C  15,C  38)          110.91 -0.000455    0.00    110.92   
    98. A(H  18,C  15,C  38)          110.87 -0.000539    0.00    110.87   
    99. A(H  17,C  15,C  38)          112.19  0.000822   -0.00    112.18   
   100. A(H  18,C  15,H  19)          106.64  0.000717    0.00    106.64   
   101. A(H  17,C  15,H  19)          108.03 -0.000263   -0.00    108.03   
   102. A(H  17,C  15,H  18)          107.98 -0.000277    0.00    107.99   
   103. A(H  30,C  28,H  31)          106.55  0.001231   -0.01    106.54   
```
