## Supplementary material for "A novel quinone biosynthetic pathway illuminates the evolution of aerobic metabolism": MK2_1e_1H_B3LYP_631Gd_opt.out (part 1 of 3)

```
                                 *****************
                                 * O   R   C   A *
                                 *****************

                                            #,                                       
                                            ###                                      
                                            ####                                     
                                            #####                                    
                                            ######                                   
                                           ########,                                 
                                     ,,################,,,,,                         
                               ,,#################################,,                 
                          ,,##########################################,,             
                       ,#########################################, ''#####,          
                    ,#############################################,,   '####,        
                  ,##################################################,,,,####,       
                ,###########''''           ''''###############################       
              ,#####''   ,,,,##########,,,,          '''####'''          '####       
            ,##' ,,,,###########################,,,                        '##       
           ' ,,###''''                  '''############,,,                           
         ,,##''                                '''############,,,,        ,,,,,,###''
      ,#''                                            '''#######################'''  
     '                                                          ''''####''''         
             ,#######,   #######,   ,#######,      ##                                
            ,#'     '#,  ##    ##  ,#'     '#,    #''#        ######   ,####,        
            ##       ##  ##   ,#'  ##            #'  '#       #        #'  '#        
            ##       ##  #######   ##           ,######,      #####,   #    #        
            '#,     ,#'  ##    ##  '#,     ,#' ,#      #,         ##   #,  ,#        
             '#######'   ##     ##  '#######'  #'      '#     #####' # '####'        


                  #######################################################
                  #                        -***-                        #
                  #          Department of theory and spectroscopy      #
                  #    Directorship and core code : Frank Neese         #
                  #        Max Planck Institute fuer Kohlenforschung    #
                  #                Kaiser Wilhelm Platz 1               #
                  #                 D-45470 Muelheim/Ruhr               #
                  #                      Germany                        #
                  #                                                     #
                  #                  All rights reserved                #
                  #                        -***-                        #
                  #######################################################


                         Program Version 5.0.2 -  RELEASE  -


 With contributions from (in alphabetic order):
   Daniel Aravena         : Magnetic Suceptibility
   Michael Atanasov       : Ab Initio Ligand Field Theory (pilot matlab implementation)
   Alexander A. Auer      : GIAO ZORA, VPT2 properties, NMR spectrum
   Ute Becker             : Parallelization
   Giovanni Bistoni       : ED, misc. LED, open-shell LED, HFLD
   Martin Brehm           : Molecular dynamics
   Dmytro Bykov           : SCF Hessian
   Vijay G. Chilkuri      : MRCI spin determinant printing, contributions to CSF-ICE
   Dipayan Datta          : RHF DLPNO-CCSD density
   Achintya Kumar Dutta   : EOM-CC, STEOM-CC
   Dmitry Ganyushin       : Spin-Orbit,Spin-Spin,Magnetic field MRCI
   Miquel Garcia          : C-PCM and meta-GGA Hessian, CC/C-PCM, Gaussian charge scheme
   Yang Guo               : DLPNO-NEVPT2, F12-NEVPT2, CIM, IAO-localization
   Andreas Hansen         : Spin unrestricted coupled pair/coupled cluster methods
   Benjamin Helmich-Paris : MC-RPA, TRAH-SCF, COSX integrals
   Lee Huntington         : MR-EOM, pCC
   Robert Izsak           : Overlap fitted RIJCOSX, COSX-SCS-MP3, EOM
   Marcus Kettner         : VPT2
   Christian Kollmar      : KDIIS, OOCD, Brueckner-CCSD(T), CCSD density, CASPT2, CASPT2-K
   Simone Kossmann        : Meta GGA functionals, TD-DFT gradient, OOMP2, MP2 Hessian
   Martin Krupicka        : Initial AUTO-CI
   Lucas Lang             : DCDCAS
   Marvin Lechner         : AUTO-CI (C++ implementation), FIC-MRCC
   Dagmar Lenk            : GEPOL surface, SMD
   Dimitrios Liakos       : Extrapolation schemes; Compound Job, initial MDCI parallelization
   Dimitrios Manganas     : Further ROCIS development; embedding schemes
   Dimitrios Pantazis     : SARC Basis sets
   Anastasios Papadopoulos: AUTO-CI, single reference methods and gradients
   Taras Petrenko         : DFT Hessian,TD-DFT gradient, ASA, ECA, R-Raman, ABS, FL, XAS/XES, NRVS
   Peter Pinski           : DLPNO-MP2, DLPNO-MP2 Gradient
   Christoph Reimann      : Effective Core Potentials
   Marius Retegan         : Local ZFS, SOC
   Christoph Riplinger    : Optimizer, TS searches, QM/MM, DLPNO-CCSD(T), (RO)-DLPNO pert. Triples
   Tobias Risthaus        : Range-separated hybrids, TD-DFT gradient, RPA, STAB
   Michael Roemelt        : Original ROCIS implementation
   Masaaki Saitow         : Open-shell DLPNO-CCSD energy and density
   Barbara Sandhoefer     : DKH picture change effects
   Avijit Sen             : IP-ROCIS
   Kantharuban Sivalingam : CASSCF convergence, NEVPT2, FIC-MRCI
   Bernardo de Souza      : ESD, SOC TD-DFT
   Georgi Stoychev        : AutoAux, RI-MP2 NMR, DLPNO-MP2 response
   Willem Van den Heuvel  : Paramagnetic NMR
   Boris Wezisla          : Elementary symmetry handling
   Frank Wennmohs         : Technical directorship


 We gratefully acknowledge several colleagues who have allowed us to
 interface, adapt or use parts of their codes:
   Stefan Grimme, W. Hujo, H. Kruse, P. Pracht,  : VdW corrections, initial TS optimization,
                  C. Bannwarth, S. Ehlert          DFT functionals, gCP, sTDA/sTD-DF
   Ed Valeev, F. Pavosevic, A. Kumar             : LibInt (2-el integral package), F12 methods
   Garnet Chan, S. Sharma, J. Yang, R. Olivares  : DMRG
   Ulf Ekstrom                                   : XCFun DFT Library
   Mihaly Kallay                                 : mrcc  (arbitrary order and MRCC methods)
   Jiri Pittner, Ondrej Demel                    : Mk-CCSD
   Frank Weinhold                                : gennbo (NPA and NBO analysis)
   Christopher J. Cramer and Donald G. Truhlar   : smd solvation model
   Lars Goerigk                                  : TD-DFT with DH, B97 family of functionals
   V. Asgeirsson, H. Jonsson                     : NEB implementation
   FAccTs GmbH                                   : IRC, NEB, NEB-TS, DLPNO-Multilevel, CI-OPT
                                                   MM, QMMM, 2- and 3-layer-ONIOM, Crystal-QMMM,
                                                   LR-CPCM, SF, NACMEs, symmetry and pop. for TD-DFT,
                                                   nearIR, NL-DFT gradient (VV10), updates on ESD,
                                                   ML-optimized integration grids
   S Lehtola, MJT Oliveira, MAL Marques          : LibXC Library
   Liviu Ungur et al                             : ANISO software


 Your calculation uses the libint2 library for the computation of 2-el integrals
 For citations please refer to: http://libint.valeyev.net

 Your ORCA version has been built with support for libXC version: 5.1.0
 For citations please refer to: https://tddft.org/programs/libxc/

 This ORCA versions uses:
   CBLAS   interface :  Fast vector & matrix operations
   LAPACKE interface :  Fast linear algebra routines
   SCALAPACK package :  Parallel linear algebra routines
   Shared memory     :  Shared parallel matrices
   BLAS/LAPACK       :  OpenBLAS 0.3.15  USE64BITINT DYNAMIC_ARCH NO_AFFINITY Zen SINGLE_THREADED
        Core in use  :  Zen
   Copyright (c) 2011-2014, The OpenBLAS Project


================================================================================

----- Orbital basis set information -----
Your calculation utilizes the basis: 6-31G(d)
   H-He, Li-Ne : W. J. Hehre, R. Ditchfield and J.A. Pople, J. Chem. Phys. 56, 2257 (1972).
                 Note: He and Ne are unpublished basis sets taken from the Gaussian program.
                 Note: Li and B from J. D. Dill and J. A. Pople, J. Chem. Phys. 62, 2921 (1975).
   Na - Ar     : M. M. Francl, W. J. Pietro, W. J. Hehre, J. S. Binkley, M. S. Gordon, 
                 D. J. DeFrees and J. A. Pople, J. Chem. Phys. 77, 3654 (1982).
   K - Zn      : V. A. Rassolov, J. A. Pople, M. A. Ratner, and T. L. Windus, J. Chem. Phys. 109, 1223 (1998).

----- AuxJ basis set information -----
Your calculation utilizes the auxiliary basis: def2/J
   F. Weigend, Phys. Chem. Chem. Phys. 8, 1057 (2006).

================================================================================
                                        WARNINGS
                       Please study these warnings very carefully!
================================================================================


WARNING: your system is open-shell and RHF/RKS was chosen
  ===> : WILL SWITCH to UHF/UKS


WARNING: Geometry Optimization
  ===> : Switching off AutoStart
         For restart on a previous wavefunction, please use MOREAD

INFO   : the flag for use of the SHARK integral package has been found!

================================================================================
                                       INPUT FILE
================================================================================
NAME = MK2_1e_1H_B3LYP_631Gd_opt.inp
|  1> !Defgrid3 VeryTightOpt CPCM(water) B3LYP 6-31G(d) OPT FREQ
|  2> 
|  3> %maxcore 2048
|  4> 
|  5> %pal
|  6>    nprocs 4
|  7> end
|  8> 
|  9> * xyz 0 2
| 10> C      5.242219    1.756512    0.692051
| 11> C      4.125864    1.032216    0.252319
| 12> C      2.923041    1.706237    0.024003
| 13> C      2.836765    3.090413    0.232163
| 14> C      1.730388    0.960980   -0.451978
| 15> C      1.836183   -0.529448   -0.666088
| 16> C      0.567083   -1.175577   -1.181584
| 17> C     -0.275224   -1.744716   -0.067063
| 18> C     -1.591959   -1.566329    0.170580
| 19> C     -2.236840   -2.267361    1.340237
| 20> C     -2.528093   -0.732974   -0.689226
| 21> C      3.007807   -1.174495   -0.440721
| 22> C      4.160066   -0.409124    0.010754
| 23> H      3.886363    4.875594    0.828952
| 24> O      0.684359    1.565372   -0.671579
| 25> C     -6.958846    0.380331    0.848896
| 26> H      6.188164    1.251611    0.875220
| 27> H     -6.801327   -0.352585    1.647589
| 28> H     -7.435041    1.260113    1.293490
| 29> H     -7.651593   -0.063159    0.126187
| 30> H      1.900019    3.614362    0.051666
| 31> H      0.814651   -1.990543   -1.872054
| 32> H      0.016757   -0.465755   -1.804251
| 33> H      0.274802   -2.394595    0.613449
| 34> H     -1.564076   -2.991727    1.812371
| 35> H     -3.125952   -2.816771    1.014462
| 36> H     -2.527260   -1.544537    2.108537
| 37> H     -2.011590   -0.380796   -1.586444
| 38> C      3.182318   -2.662149   -0.613502
| 39> H      2.259728   -3.189491   -0.864825
| 40> H      3.898974   -2.872670   -1.415299
| 41> H      3.545480   -3.116277    0.315876
| 42> H     -3.328549   -1.383534   -1.066659
| 43> C     -3.116646    0.501260    0.018044
| 44> H     -3.130824    1.331031   -0.694116
| 45> H     -2.465909    0.829767    0.837733
| 46> C     -4.498972    0.244540    0.569072
| 47> H     -4.518229   -0.455523    1.402801
| 48> C     -5.672406    0.771036    0.166304
| 49> C     -5.852267    1.755703   -0.956239
| 50> H     -6.279814    2.687721   -0.570783
| 51> H     -4.925170    2.009060   -1.472435
| 52> H     -6.538471    1.348324   -1.706566
| 53> C      5.156611    3.135442    0.899248
| 54> C      3.954549    3.801993    0.669336
| 55> H      6.029285    3.687684    1.239425
| 56> O      5.374309   -1.029996    0.196354
| 57> H      5.383454   -1.975497   -0.012127
| 58> **                         ****END OF INPUT****
================================================================================

                       *****************************
                       * Geometry Optimization Run *
                       *****************************

Geometry optimization settings:
Update method            Update   .... BFGS
Choice of coordinates    CoordSys .... Z-matrix Internals
Initial Hessian          InHess   .... Almoef's Model

Convergence Tolerances:
Energy Change            TolE     ....  2.0000e-07 Eh
Max. Gradient            TolMAXG  ....  3.0000e-05 Eh/bohr
RMS Gradient             TolRMSG  ....  8.0000e-06 Eh/bohr
Max. Displacement        TolMAXD  ....  2.0000e-04 bohr
RMS Displacement         TolRMSD  ....  1.0000e-04 bohr
Strict Convergence                ....  False
------------------------------------------------------------------------------
                        ORCA OPTIMIZATION COORDINATE SETUP
------------------------------------------------------------------------------

The optimization will be done in new redundant internal coordinates
Making redundant internal coordinates   ...  (new redundants) done
Evaluating the initial hessian          ...  (Almloef) done
Evaluating the coordinates              ...  done
Calculating the B-matrix                .... done
Calculating the G-matrix                .... done
Diagonalizing the G-matrix              .... done
Small eigenvalue found = 1.417e-03
Small eigenvalue found = 2.496e-03
Small eigenvalue found = 4.924e-03
Small eigenvalue found = 9.881e-03
Small eigenvalue found = 1.076e-02
Small eigenvalue found = 1.512e-02
Small eigenvalue found = 2.494e-02
The first mode is                       ....  107
The number of degrees of freedom        ....  138

    -----------------------------------------------------------------
                    Redundant Internal Coordinates


    -----------------------------------------------------------------
         Definition                    Initial Value    Approx d2E/dq
    -----------------------------------------------------------------
      1. B(C   1,C   0)                  1.4015         0.598939   
      2. B(C   2,C   1)                  1.3976         0.607650   
      3. B(C   3,C   2)                  1.4024         0.596980   
      4. B(C   4,C   2)                  1.4847         0.441187   
      5. B(C   5,C   4)                  1.5094         0.402883   
      6. B(C   6,C   5)                  1.5145         0.395405   
      7. B(C   7,C   6)                  1.5085         0.404285   
      8. B(C   8,C   7)                  1.3498         0.724102   
      9. B(C   9,C   8)                  1.5084         0.404355   
     10. B(C  10,C   8)                  1.5199         0.387697   
     11. B(C  11,C   5)                  1.3563         0.707111   
     12. B(C  12,C  11)                  1.4551         0.491894   
     13. B(C  12,C   1)                  1.4618         0.479864   
     14. B(O  14,C   4)                  1.2279         1.015141   
     15. B(H  16,C   0)                  1.0878         0.363035   
     16. B(H  17,C  15)                  1.0954         0.353034   
     17. B(H  18,C  15)                  1.0947         0.353892   
     18. B(H  19,C  15)                  1.0949         0.353626   
     19. B(H  20,C   3)                  1.0884         0.362235   
     20. B(H  21,C   6)                  1.0965         0.351664   
     21. B(H  22,C   6)                  1.0929         0.356290   
     22. B(H  23,C   7)                  1.0899         0.360180   
     23. B(H  24,C   9)                  1.0955         0.352833   
     24. B(H  25,C   9)                  1.0948         0.353857   
     25. B(H  26,C   9)                  1.0941         0.354688   
     26. B(H  27,C  10)                  1.0935         0.355462   
     27. B(C  28,C  11)                  1.5078         0.405338   
     28. B(H  29,C  28)                  1.0920         0.357487   
     29. B(H  30,C  28)                  1.0958         0.352499   
     30. B(H  31,C  28)                  1.0963         0.351868   
     31. B(H  32,C  10)                  1.0984         0.349198   
     32. B(C  33,C  10)                  1.5395         0.360806   
     33. B(H  34,C  33)                  1.0936         0.355410   
     34. B(H  35,C  33)                  1.0969         0.351042   
     35. B(C  36,C  33)                  1.5101         0.401927   
     36. B(H  37,C  36)                  1.0888         0.361644   
     37. B(C  38,C  36)                  1.3477         0.729765   
     38. B(C  38,C  15)                  1.5078         0.405294   
     39. B(C  39,C  38)                  1.5040         0.411013   
     40. B(H  40,C  39)                  1.0955         0.352950   
     41. B(H  41,C  39)                  1.0909         0.358855   
     42. B(H  42,C  39)                  1.0954         0.353072   
     43. B(C  43,C   0)                  1.3970         0.608856   
     44. B(C  44,C  43)                  1.3936         0.616603   
     45. B(C  44,H  13)                  1.0875         0.363368   
     46. B(C  44,C   3)                  1.3953         0.612713   
     47. B(H  45,C  43)                  1.0873         0.363671   
     48. B(O  46,C  12)                  1.3763         0.588392   
     49. B(H  47,O  46)                  0.9683         0.504423   
     50. A(C   1,C   0,C  43)          120.5190         0.429975   
     51. A(C   1,C   0,H  16)          120.3733         0.351334   
     52. A(H  16,C   0,C  43)          119.1076         0.352311   
     53. A(C   2,C   1,C  12)          117.9470         0.413145   
     54. A(C   0,C   1,C  12)          122.8718         0.412087   
     55. A(C   0,C   1,C   2)          119.1802         0.429822   
     56. A(C   1,C   2,C   3)          120.3122         0.429569   
     57. A(C   1,C   2,C   4)          120.1086         0.407038   
     58. A(C   3,C   2,C   4)          119.5773         0.405765   
     59. A(C   2,C   3,H  20)          120.2303         0.351009   
     60. A(H  20,C   3,C  44)          119.7316         0.352556   
     61. A(C   2,C   3,C  44)          120.0380         0.430209   
     62. A(C   5,C   4,O  14)          121.3566         0.436062   
     63. A(C   2,C   4,C   5)          118.9995         0.378790   
     64. A(C   2,C   4,O  14)          119.6421         0.443270   
     65. A(C   4,C   5,C   6)          114.2546         0.371692   
     66. A(C   6,C   5,C  11)          125.2751         0.410078   
     67. A(C   4,C   5,C  11)          120.4359         0.411442   
     68. A(C   5,C   6,C   7)          112.1711         0.371915   
     69. A(C   7,C   6,H  22)          112.6324         0.327988   
     70. A(C   5,C   6,H  22)          109.8027         0.326790   
     71. A(C   7,C   6,H  21)          108.1141         0.327282   
     72. A(C   5,C   6,H  21)          110.0130         0.326088   
     73. A(H  21,C   6,H  22)          103.7485         0.289277   
     74. A(C   8,C   7,H  23)          117.4605         0.362359   
     75. A(C   6,C   7,H  23)          113.8583         0.328576   
     76. A(C   6,C   7,C   8)          128.6742         0.413435   
     77. A(C   9,C   8,C  10)          115.4768         0.370668   
     78. A(C   7,C   8,C   9)          119.4801         0.413447   
     79. A(C   7,C   8,C  10)          125.0070         0.410373   
     80. A(H  25,C   9,H  26)          108.9614         0.289354   
     81. A(H  24,C   9,H  26)          107.2890         0.289223   
     82. A(C   8,C   9,H  26)          110.5452         0.327754   
     83. A(H  24,C   9,H  25)          107.1668         0.289117   
     84. A(C   8,C   9,H  25)          110.4686         0.327627   
     85. A(C   8,C   9,H  24)          112.2665         0.327471   
     86. A(H  32,C  10,C  33)          110.7394         0.320855   
     87. A(H  27,C  10,C  33)          107.4169         0.321790   
     88. A(C   8,C  10,C  33)          114.5294         0.363496   
     89. A(H  27,C  10,H  32)          104.6568         0.288853   
     90. A(C   8,C  10,H  32)          108.5722         0.324658   
     91. A(C   8,C  10,H  27)          110.4758         0.325608   
     92. A(C  12,C  11,C  28)          117.5725         0.386423   
     93. A(C   5,C  11,C  28)          123.3792         0.411886   
     94. A(C   5,C  11,C  12)          119.0417         0.426345   
     95. A(C  11,C  12,O  46)          120.2103         0.409936   
     96. A(C   1,C  12,C  11)          123.4602         0.398005   
     97. A(C   1,C  12,O  46)          116.3040         0.408143   
     98. A(H  19,C  15,C  38)          110.2392         0.327717   
     99. A(H  18,C  15,C  38)          110.2876         0.327758   
    100. A(H  17,C  15,C  38)          112.3813         0.327627   
    101. A(H  18,C  15,H  19)          108.5636         0.289223   
    102. A(H  17,C  15,H  19)          107.5320         0.289113   
    103. A(H  17,C  15,H  18)          107.7068         0.289147   
    104. A(H  30,C  28,H  31)          108.9089         0.288819   
    105. A(H  29,C  28,H  31)          105.9586         0.289455   
    106. A(C  11,C  28,H  31)          110.4814         0.327454   
    107. A(H  29,C  28,H  30)          106.9400         0.289536   
    108. A(C  11,C  28,H  30)          110.4317         0.327551   
    109. A(C  11,C  28,H  29)          113.8950         0.328311   
    110. A(H  35,C  33,C  36)          108.7405         0.326872   
    111. A(H  34,C  33,C  36)          110.7786         0.327539   
    112. A(C  10,C  33,C  36)          112.4149         0.365745   
    113. A(H  34,C  33,H  35)          105.4910         0.289084   
    114. A(C  10,C  33,H  35)          110.8921         0.321131   
    115. A(C  10,C  33,H  34)          108.3063         0.321782   
    116. A(H  37,C  36,C  38)          117.6845         0.363093   
    117. A(C  33,C  36,C  38)          128.4294         0.413577   
    118. A(C  33,C  36,H  37)          113.8847         0.328479   
    119. A(C  36,C  38,C  39)          125.6573         0.415224   
    120. A(C  15,C  38,C  39)          113.9224         0.374566   
    121. A(C  15,C  38,C  36)          120.4196         0.414191   
    122. A(H  41,C  39,H  42)          107.1352         0.289784   
    123. A(H  40,C  39,H  42)          108.2371         0.289031   
    124. A(C  38,C  39,H  42)          110.0410         0.328391   
    125. A(H  40,C  39,H  41)          107.4923         0.289768   
    126. A(C  38,C  39,H  41)          113.8018         0.329273   
    127. A(C  38,C  39,H  40)          109.9420         0.328372   
    128. A(C  44,C  43,H  45)          120.0648         0.353170   
    129. A(C   0,C  43,H  45)          119.9030         0.352415   
    130. A(C   0,C  43,C  44)          120.0322         0.432225   
    131. A(H  13,C  44,C  43)          120.1346         0.353120   
    132. A(C   3,C  44,C  43)          119.9184         0.432716   
    133. A(C   3,C  44,H  13)          119.9470         0.352742   
    134. A(C  12,O  46,H  47)          114.8219         0.364906   
    135. D(C   2,C   1,C   0,H  16)   -179.9631         0.024725   
    136. D(C   2,C   1,C   0,C  43)     -0.0539         0.024725   
    137. D(C  12,C   1,C   0,H  16)     -0.3186         0.024725   
    138. D(C  12,C   1,C   0,C  43)    179.5907         0.024725   
    139. D(C   3,C   2,C   1,C  12)   -179.6205         0.025490   
    140. D(C   4,C   2,C   1,C   0)    179.5336         0.025490   
    141. D(C   4,C   2,C   1,C  12)     -0.1284         0.025490   
    142. D(C   3,C   2,C   1,C   0)      0.0415         0.025490   
    143. D(H  20,C   3,C   2,C   1)    179.8540         0.024555   
    144. D(C  44,C   3,C   2,C   4)   -179.4995         0.024555   
    145. D(H  20,C   3,C   2,C   4)      0.3592         0.024555   
    146. D(C  44,C   3,C   2,C   1)     -0.0048         0.024555   
    147. D(C   5,C   4,C   2,C   3)   -179.7434         0.013280   
    148. D(O  14,C   4,C   2,C   1)   -178.7658         0.013280   
    149. D(C   5,C   4,C   2,C   1)      0.7607         0.013280   
    150. D(O  14,C   4,C   2,C   3)      0.7300         0.013280   
    151. D(C  11,C   5,C   4,C   2)     -0.7160         0.011152   
    152. D(C  11,C   5,C   4,O  14)    178.8022         0.011152   
    153. D(C   6,C   5,C   4,C   2)   -178.6953         0.011152   
    154. D(C   6,C   5,C   4,O  14)      0.8228         0.011152   
    155. D(H  22,C   6,C   5,C  11)   -146.8223         0.011615   
    156. D(H  22,C   6,C   5,C   4)     31.0436         0.011615   
    157. D(H  21,C   6,C   5,C  11)    -33.2454         0.011615   
    158. D(H  21,C   6,C   5,C   4)    144.6206         0.011615   
    159. D(C   7,C   6,C   5,C  11)     87.1347         0.011615   
    160. D(C   7,C   6,C   5,C   4)    -94.9994         0.011615   
    161. D(H  23,C   7,C   6,C   5)    -50.9437         0.012119   
    162. D(C   8,C   7,C   6,H  22)      5.5670         0.012119   
    163. D(C   8,C   7,C   6,H  21)   -108.4684         0.012119   
    164. D(H  23,C   7,C   6,H  21)     70.5316         0.012119   
    165. D(C   8,C   7,C   6,C   5)    130.0562         0.012119   
    166. D(H  23,C   7,C   6,H  22)   -175.4330         0.012119   
    167. D(C  10,C   8,C   7,H  23)   -178.0978         0.037147   
    168. D(C  10,C   8,C   7,C   6)      0.8716         0.037147   
    169. D(C   9,C   8,C   7,H  23)     -0.3857         0.037147   
    170. D(C   9,C   8,C   7,C   6)    178.5836         0.037147   
    171. D(H  26,C   9,C   8,C  10)    -70.6972         0.012123   
    172. D(H  26,C   9,C   8,C   7)    111.3786         0.012123   
    173. D(H  25,C   9,C   8,C  10)     49.9852         0.012123   
    174. D(H  25,C   9,C   8,C   7)   -127.9390         0.012123   
    175. D(H  24,C   9,C   8,C  10)    169.5403         0.012123   
    176. D(H  24,C   9,C   8,C   7)     -8.3839         0.012123   
    177. D(C  33,C  10,C   8,C   9)     66.6382         0.011190   
    178. D(C  33,C  10,C   8,C   7)   -115.5681         0.011190   
    179. D(H  32,C  10,C   8,C   9)    -57.6922         0.011190   
    180. D(H  27,C  10,C   8,C   9)   -171.9217         0.011190   
    181. D(H  27,C  10,C   8,C   7)      5.8720         0.011190   
    182. D(H  32,C  10,C   8,C   7)    120.1016         0.011190   
    183. D(C  28,C  11,C   5,C   6)     -3.1853         0.035276   
    184. D(C  28,C  11,C   5,C   4)    179.0715         0.035276   
    185. D(C  12,C  11,C   5,C   6)    177.7724         0.035276   
    186. D(C  12,C  11,C   5,C   4)      0.0292         0.035276   
    187. D(O  46,C  12,C  11,C  28)      3.4573         0.016476   
    188. D(C   1,C  12,C  11,C  28)   -178.4470         0.016476   
    189. D(C   1,C  12,C  11,C   5)      0.6508         0.016476   
    190. D(O  46,C  12,C   1,C   2)    177.5666         0.015678   
    191. D(O  46,C  12,C   1,C   0)     -2.0821         0.015678   
    192. D(O  46,C  12,C  11,C   5)   -177.4449         0.016476   
    193. D(C  11,C  12,C   1,C   0)    179.7536         0.015678   
    194. D(C  11,C  12,C   1,C   2)     -0.5977         0.015678   
    195. D(H  30,C  28,C  11,C   5)    115.9706         0.012179   
    196. D(H  29,C  28,C  11,C  12)    174.6867         0.012179   
    197. D(H  29,C  28,C  11,C   5)     -4.3687         0.012179   
    198. D(H  31,C  28,C  11,C  12)     55.5767         0.012179   
    199. D(H  31,C  28,C  11,C   5)   -123.4788         0.012179   
    200. D(H  30,C  28,C  11,C  12)    -64.9739         0.012179   
    201. D(C  36,C  33,C  10,H  27)    139.6650         0.010441   
    202. D(C  36,C  33,C  10,C   8)    -97.2317         0.010441   
    203. D(H  35,C  33,C  10,H  32)    147.9078         0.010441   
    204. D(H  35,C  33,C  10,H  27)    -98.3673         0.010441   
    205. D(H  35,C  33,C  10,C   8)     24.7360         0.010441   
    206. D(H  34,C  33,C  10,H  32)    -96.7892         0.010441   
    207. D(H  34,C  33,C  10,H  27)     16.9357         0.010441   
    208. D(C  36,C  33,C  10,H  32)     25.9401         0.010441   
    209. D(H  34,C  33,C  10,C   8)    140.0390         0.010441   
    210. D(C  38,C  36,C  33,H  35)    124.7779         0.011984   
    211. D(C  38,C  36,C  33,H  34)      9.2855         0.011984   
    212. D(C  38,C  36,C  33,C  10)   -112.0408         0.011984   
    213. D(H  37,C  36,C  33,H  35)    -54.7919         0.011984   
    214. D(H  37,C  36,C  33,H  34)   -170.2843         0.011984   
    215. D(H  37,C  36,C  33,C  10)     68.3894         0.011984   
    216. D(C  39,C  38,C  36,C  33)      0.1122         0.037784   
    217. D(C  15,C  38,C  36,H  37)     -0.6638         0.037784   
    218. D(C  15,C  38,C  36,C  33)    179.7804         0.037784   
    219. D(C  39,C  38,C  15,H  19)     58.8693         0.012177   
    220. D(C  39,C  38,C  15,H  18)    -61.0015         0.012177   
    221. D(C  39,C  38,C  15,H  17)    178.8062         0.012177   
    222. D(C  36,C  38,C  15,H  19)   -120.8358         0.012177   
    223. D(C  36,C  38,C  15,H  18)    119.2934         0.012177   
    224. D(C  39,C  38,C  36,H  37)    179.6680         0.037784   
    225. D(C  36,C  38,C  15,H  17)     -0.8989         0.012177   
    226. D(H  42,C  39,C  38,C  36)    122.0535         0.012509   
    227. D(H  42,C  39,C  38,C  15)    -57.6335         0.012509   
    228. D(H  41,C  39,C  38,C  36)      1.8102         0.012509   
    229. D(H  41,C  39,C  38,C  15)   -177.8768         0.012509   
    230. D(H  40,C  39,C  38,C  36)   -118.8211         0.012509   
    231. D(H  40,C  39,C  38,C  15)     61.4919         0.012509   
    232. D(H  45,C  43,C   0,H  16)     -0.0188         0.025597   
    233. D(H  45,C  43,C   0,C   1)   -179.9293         0.025597   
    234. D(C  44,C  43,C   0,H  16)    179.9397         0.025597   
    235. D(C  44,C  43,C   0,C   1)      0.0293         0.025597   
    236. D(H  13,C  44,C  43,H  45)      0.0317         0.026291   
    237. D(H  13,C  44,C  43,C   0)   -179.9267         0.026291   
    238. D(C   3,C  44,C  43,H  45)    179.9666         0.026291   
    239. D(C   3,C  44,C  43,C   0)      0.0081         0.026291   
    240. D(C  43,C  44,C   3,H  20)   -179.8798         0.025941   
    241. D(C  43,C  44,C   3,C   2)     -0.0203         0.025941   
    242. D(H  13,C  44,C   3,H  20)      0.0552         0.025941   
    243. D(H  13,C  44,C   3,C   2)    179.9147         0.025941   
    244. D(H  47,O  46,C  12,C  11)      1.1544         0.025223   
    245. D(H  47,O  46,C  12,C   1)   -177.0735         0.025223   
    -----------------------------------------------------------------

Number of atoms                         .... 48
Number of degrees of freedom            .... 245

         *************************************************************
         *                GEOMETRY OPTIMIZATION CYCLE   1            *
         *************************************************************
---------------------------------
CARTESIAN COORDINATES (ANGSTROEM)
---------------------------------
  C      5.242219    1.756512    0.692051
  C      4.125864    1.032216    0.252319
  C      2.923041    1.706237    0.024003
  C      2.836765    3.090413    0.232163
  C      1.730388    0.960980   -0.451978
  C      1.836183   -0.529448   -0.666088
  C      0.567083   -1.175577   -1.181584
  C     -0.275224   -1.744716   -0.067063
  C     -1.591959   -1.566329    0.170580
  C     -2.236840   -2.267361    1.340237
  C     -2.528093   -0.732974   -0.689226
  C      3.007807   -1.174495   -0.440721
  C      4.160066   -0.409124    0.010754
  H      3.886363    4.875594    0.828952
  O      0.684359    1.565372   -0.671579
  C     -6.958846    0.380331    0.848896
  H      6.188164    1.251611    0.875220
  H     -6.801327   -0.352585    1.647589
  H     -7.435041    1.260113    1.293490
  H     -7.651593   -0.063159    0.126187
  H      1.900019    3.614362    0.051666
  H      0.814651   -1.990543   -1.872054
  H      0.016757   -0.465755   -1.804251
  H      0.274802   -2.394595    0.613449
  H     -1.564076   -2.991727    1.812371
  H     -3.125952   -2.816771    1.014462
  H     -2.527260   -1.544537    2.108537
  H     -2.011590   -0.380796   -1.586444
  C      3.182318   -2.662149   -0.613502
  H      2.259728   -3.189491   -0.864825
  H      3.898974   -2.872670   -1.415299
  H      3.545480   -3.116277    0.315876
  H     -3.328549   -1.383534   -1.066659
  C     -3.116646    0.501260    0.018044
  H     -3.130824    1.331031   -0.694116
  H     -2.465909    0.829767    0.837733
  C     -4.498972    0.244540    0.569072
  H     -4.518229   -0.455523    1.402801
  C     -5.672406    0.771036    0.166304
  C     -5.852267    1.755703   -0.956239
  H     -6.279814    2.687721   -0.570783
  H     -4.925170    2.009060   -1.472435
  H     -6.538471    1.348324   -1.706566
  C      5.156611    3.135442    0.899248
  C      3.954549    3.801993    0.669336
  H      6.029285    3.687684    1.239425
  O      5.374309   -1.029996    0.196354
  H      5.383454   -1.975497   -0.012127

----------------------------
CARTESIAN COORDINATES (A.U.)
----------------------------
  NO LB      ZA    FRAG     MASS         X           Y           Z
   0 C     6.0000    0    12.011    9.906358    3.319327    1.307787
   1 C     6.0000    0    12.011    7.796753    1.950606    0.476814
   2 C     6.0000    0    12.011    5.523747    3.224321    0.045359
   3 C     6.0000    0    12.011    5.360709    5.840034    0.438724
   4 C     6.0000    0    12.011    3.269959    1.815989   -0.854115
   5 C     6.0000    0    12.011    3.469883   -1.000512   -1.258724
   6 C     6.0000    0    12.011    1.071632   -2.221519   -2.232870
   7 C     6.0000    0    12.011   -0.520098   -3.297035   -0.126731
   8 C     6.0000    0    12.011   -3.008367   -2.959933    0.322349
   9 C     6.0000    0    12.011   -4.227015   -4.284691    2.532681
  10 C     6.0000    0    12.011   -4.777403   -1.385120   -1.302448
  11 C     6.0000    0    12.011    5.683931   -2.219474   -0.832842
  12 C     6.0000    0    12.011    7.861385   -0.773132    0.020322
  13 H     1.0000    0     1.008    7.344162    9.213537    1.566492
  14 O     8.0000    0    15.999    1.293251    2.958124   -1.269100
  15 C     6.0000    0    12.011  -13.150313    0.718721    1.604181
  16 H     1.0000    0     1.008   11.693935    2.365202    1.653926
  17 H     1.0000    0     1.008  -12.852645   -0.666289    3.113492
  18 H     1.0000    0     1.008  -14.050191    2.381268    2.444342
  19 H     1.0000    0     1.008  -14.459415   -0.119353    0.238459
  20 H     1.0000    0     1.008    3.590516    6.830154    0.097635
  21 H     1.0000    0     1.008    1.539467   -3.761581   -3.537669
  22 H     1.0000    0     1.008    0.031666   -0.880149   -3.409540
  23 H     1.0000    0     1.008    0.519301   -4.525129    1.159251
  24 H     1.0000    0     1.008   -2.955675   -5.653545    3.424885
  25 H     1.0000    0     1.008   -5.907193   -5.322926    1.917055
  26 H     1.0000    0     1.008   -4.775829   -2.918752    3.984557
  27 H     1.0000    0     1.008   -3.801354   -0.719600   -2.997945
  28 C     6.0000    0    12.011    6.013709   -5.030733   -1.159351
  29 H     1.0000    0     1.008    4.270267   -6.027264   -1.634282
  30 H     1.0000    0     1.008    7.367993   -5.428560   -2.674528
  31 H     1.0000    0     1.008    6.699986   -5.888910    0.596919
  32 H     1.0000    0     1.008   -6.290046   -2.614500   -2.015693
  33 C     6.0000    0    12.011   -5.889607    0.947244    0.034098
  34 H     1.0000    0     1.008   -5.916400    2.515284   -1.311689
  35 H     1.0000    0     1.008   -4.659893    1.568032    1.583086
  36 C     6.0000    0    12.011   -8.501825    0.462114    1.075390
  37 H     1.0000    0     1.008   -8.538215   -0.860814    2.650910
  38 C     6.0000    0    12.011  -10.719294    1.457047    0.314269
  39 C     6.0000    0    12.011  -11.059182    3.317798   -1.807030
  40 H     1.0000    0     1.008  -11.867129    5.079057   -1.078624
  41 H     1.0000    0     1.008   -9.307222    3.796573   -2.782499
  42 H     1.0000    0     1.008  -12.355920    2.547963   -3.224942
  43 C     6.0000    0    12.011    9.744583    5.925127    1.699332
  44 C     6.0000    0    12.011    7.473015    7.184726    1.264862
  45 H     1.0000    0     1.008   11.393697    6.968713    2.342174
  46 O     8.0000    0    15.999   10.155972   -1.946410    0.371055
  47 H     1.0000    0     1.008   10.173254   -3.733148   -0.022917

--------------------------------
INTERNAL COORDINATES (ANGSTROEM)
--------------------------------
 C      0   0   0     0.000000000000     0.00000000     0.00000000
 C      1   0   0     1.401505409717     0.00000000     0.00000000
 C      2   1   0     1.397574925944   119.18021715     0.00000000
 C      3   2   1     1.402396995416   120.31221733     0.04151269
 C      3   2   1     1.484717847545   120.10857514   179.53358207
 C      5   3   2     1.509440723351   118.99952469     0.76074780
 C      6   5   3     1.514540729283   114.25464324   181.30467047
 C      7   6   5     1.508495058995   112.17112034   265.00064329
 C      8   7   6     1.349847094097   128.67417418   130.05623962
 C      9   8   7     1.508447833647   119.48005972   178.58364505
 C      9   8   7     1.519899266273   125.00701235     0.87162384
 C      6   5   3     1.356310699757   120.43591604   359.28404234
 C     12   6   5     1.455102486544   119.04167782     0.02916088
 H      4   3   2     2.155152958582   145.96647194     0.06187452
 O      5   3   2     1.227880677308   119.64209312   181.23415729
 C     11   9   8     4.820460502578   120.81392763   191.45761924
 H      1   2   3     1.087790349924   120.37330030   180.03687352
 H     16  11   9     1.095394269962    86.90166328   348.44993490
 H     16  11   9     1.094733698387   135.64423565   100.80369323
 H     16  11   9     1.094938393148   106.10384279   241.08999654
 H      4   3   2     1.088390917881   120.23025464   179.85398809
 H      7   6   5     1.096452605761   110.01295875   144.62058419
 H      7   6   5     1.092895315595   109.80271564    31.04360202
 H      8   7   6     1.089939400821   113.85825941   309.05629285
 H     10   9   8     1.095549184477   112.26645282   351.61613179
 H     10   9   8     1.094760634691   110.46858086   232.06101655
 H     10   9   8     1.094122114472   110.54521019   111.37858502
 H     11   9   8     1.093528615180   110.47583483     5.87203261
 C     12   6   5     1.507787049552   123.37921314   179.07146514
 H     29  12   6     1.091982208368   113.89497643   355.63127728
 H     29  12   6     1.095807165055   110.43167458   115.97061253
 H     29  12   6     1.096294825999   110.48137780   236.52121762
 H     11   9   8     1.098368695396   108.57219178   120.10157484
 C     11   9   8     1.539467132960   114.52935719   244.43192666
 H     34  11   9     1.093568833556   108.30631672   140.03896547
 H     34  11   9     1.096934614705   110.89205132    24.73596641
 C     34  11   9     1.510086813882   112.41492305   262.76828754
 H     37  34  11     1.088835654017   113.88472148    68.38937220
 C     37  34  11     1.347726772085   128.42944632   247.95919609
 C     39  37  34     1.504001950484   125.65734199     0.11222279
 H     40  39  37     1.095458952891   109.94200164   241.17885490
 H     40  39  37     1.090943136591   113.80177831     1.81018229
 H     40  39  37     1.095364864411   110.04103013   122.05347552
 C      1   2   3     1.397035171845   120.51901357   359.94614580
 C     14   4   3     1.087541128074    34.12445336   359.86802981
 H     44   1   2     1.087313905075   119.90296320   180.07074209
 O     13  12   6     1.376341332458   120.21032211   182.55512220
 H     47  13  12     0.968256215775   114.82188383     1.15438881

---------------------------
INTERNAL COORDINATES (A.U.)
---------------------------
 C      0   0   0     0.000000000000     0.00000000     0.00000000
 C      1   0   0     2.648461399574     0.00000000     0.00000000
 C      2   1   0     2.641033861669   119.18021715     0.00000000
 C      3   2   1     2.650146252370   120.31221733     0.04151269
 C      3   2   1     2.805710118005   120.10857514   179.53358207
 C      5   3   2     2.852429582521   118.99952469     0.76074780
 C      6   5   3     2.862067197014   114.25464324   181.30467047
 C      7   6   5     2.850642535873   112.17112034   265.00064329
 C      8   7   6     2.550841330513   128.67417418   130.05623962
 C      9   8   7     2.850553292899   119.48005972   178.58364505
 C      9   8   7     2.872193364404   125.00701235     0.87162384
 C      6   5   3     2.563055775047   120.43591604   359.28404234
 C     12   6   5     2.749745196356   119.04167782     0.02916088
 H      4   3   2     4.072648868431   145.96647194     0.06187452
 O      5   3   2     2.320358205246   119.64209312   181.23415729
 C     11   9   8     9.109350189257   120.81392763   191.45761924
 H      1   2   3     2.055625852478   120.37330030   180.03687352
 H     16  11   9     2.069995178895    86.90166328   348.44993490
 H     16  11   9     2.068746879527   135.64423565   100.80369323
 H     16  11   9     2.069133696566   106.10384279   241.08999654
 H      4   3   2     2.056760761442   120.23025464   179.85398809
 H      7   6   5     2.071995143713   110.01295875   144.62058419
 H      7   6   5     2.065272839520   109.80271564    31.04360202
 H      8   7   6     2.059686970121   113.85825941   309.05629285
 H     10   9   8     2.070287924902   112.26645282   351.61613179
 H     10   9   8     2.068797781764   110.46858086   232.06101655
 H     10   9   8     2.067591153418   110.54521019   111.37858502
 H     11   9   8     2.066469602296   110.47583483     5.87203261
 C     12   6   5     2.849304591927   123.37921314   179.07146514
 H     29  12   6     2.063547316931   113.89497643   355.63127728
 H     29  12   6     2.070775437543   110.43167458   115.97061253
 H     29  12   6     2.071696983173   110.48137780   236.52121762
 H     11   9   8     2.075616028370   108.57219178   120.10157484
 C     11   9   8     2.909171273468   114.52935719   244.43192666
 H     34  11   9     2.066545604013   108.30631672   140.03896547
 H     34  11   9     2.072906008612   110.89205132    24.73596641
 C     34  11   9     2.853650516683   112.41492305   262.76828754
 H     37  34  11     2.057601190941   113.88472148    68.38937220
 C     37  34  11     2.546834502595   128.42944632   247.95919609
 C     39  37  34     2.842151791298   125.65734199     0.11222279
 H     40  39  37     2.070117411916   109.94200164   241.17885490
 H     40  39  37     2.061583755837   113.80177831     1.81018229
 H     40  39  37     2.069939610456   110.04103013   122.05347552
 C      1   2   3     2.640013874243   120.51901357   359.94614580
 C     14   4   3     2.055154891436    34.12445336   359.86802981
 H     44   1   2     2.054725502196   119.90296320   180.07074209
 O     13  12   6     2.600908185142   120.21032211   182.55512220
 H     47  13  12     1.829739075282   114.82188383     1.15438881

---------------------
BASIS SET INFORMATION
---------------------
There are 3 groups of distinct atoms

 Group   1 Type C   : 10s4p1d contracted to 3s2p1d pattern {631/31/1}
 Group   2 Type H   : 4s contracted to 2s pattern {31}
 Group   3 Type O   : 10s4p1d contracted to 3s2p1d pattern {631/31/1}

Atom   0C    basis set group =>   1
Atom   1C    basis set group =>   1
Atom   2C    basis set group =>   1
Atom   3C    basis set group =>   1
Atom   4C    basis set group =>   1
Atom   5C    basis set group =>   1
Atom   6C    basis set group =>   1
Atom   7C    basis set group =>   1
Atom   8C    basis set group =>   1
Atom   9C    basis set group =>   1
Atom  10C    basis set group =>   1
Atom  11C    basis set group =>   1
Atom  12C    basis set group =>   1
Atom  13H    basis set group =>   2
Atom  14O    basis set group =>   3
Atom  15C    basis set group =>   1
Atom  16H    basis set group =>   2
Atom  17H    basis set group =>   2
Atom  18H    basis set group =>   2
Atom  19H    basis set group =>   2
Atom  20H    basis set group =>   2
Atom  21H    basis set group =>   2
Atom  22H    basis set group =>   2
Atom  23H    basis set group =>   2
Atom  24H    basis set group =>   2
Atom  25H    basis set group =>   2
Atom  26H    basis set group =>   2
Atom  27H    basis set group =>   2
Atom  28C    basis set group =>   1
Atom  29H    basis set group =>   2
Atom  30H    basis set group =>   2
Atom  31H    basis set group =>   2
Atom  32H    basis set group =>   2
Atom  33C    basis set group =>   1
Atom  34H    basis set group =>   2
Atom  35H    basis set group =>   2
Atom  36C    basis set group =>   1
Atom  37H    basis set group =>   2
Atom  38C    basis set group =>   1
Atom  39C    basis set group =>   1
Atom  40H    basis set group =>   2
Atom  41H    basis set group =>   2
Atom  42H    basis set group =>   2
Atom  43C    basis set group =>   1
Atom  44C    basis set group =>   1
Atom  45H    basis set group =>   2
Atom  46O    basis set group =>   3
Atom  47H    basis set group =>   2
---------------------------------
AUXILIARY/J BASIS SET INFORMATION
---------------------------------
There are 3 groups of distinct atoms

 Group   1 Type C   : 12s5p4d2f1g contracted to 6s4p3d1f1g pattern {711111/2111/211/2/1}
 Group   2 Type H   : 5s2p1d contracted to 3s1p1d pattern {311/2/1}
 Group   3 Type O   : 12s5p4d2f1g contracted to 6s4p3d1f1g pattern {711111/2111/211/2/1}

Atom   0C    basis set group =>   1
Atom   1C    basis set group =>   1
Atom   2C    basis set group =>   1
Atom   3C    basis set group =>   1
Atom   4C    basis set group =>   1
Atom   5C    basis set group =>   1
Atom   6C    basis set group =>   1
Atom   7C    basis set group =>   1
Atom   8C    basis set group =>   1
Atom   9C    basis set group =>   1
Atom  10C    basis set group =>   1
Atom  11C    basis set group =>   1
Atom  12C    basis set group =>   1
Atom  13H    basis set group =>   2
Atom  14O    basis set group =>   3
Atom  15C    basis set group =>   1
Atom  16H    basis set group =>   2
Atom  17H    basis set group =>   2
Atom  18H    basis set group =>   2
Atom  19H    basis set group =>   2
Atom  20H    basis set group =>   2
Atom  21H    basis set group =>   2
Atom  22H    basis set group =>   2
Atom  23H    basis set group =>   2
Atom  24H    basis set group =>   2
Atom  25H    basis set group =>   2
Atom  26H    basis set group =>   2
Atom  27H    basis set group =>   2
Atom  28C    basis set group =>   1
Atom  29H    basis set group =>   2
Atom  30H    basis set group =>   2
Atom  31H    basis set group =>   2
Atom  32H    basis set group =>   2
Atom  33C    basis set group =>   1
Atom  34H    basis set group =>   2
Atom  35H    basis set group =>   2
Atom  36C    basis set group =>   1
Atom  37H    basis set group =>   2
Atom  38C    basis set group =>   1
Atom  39C    basis set group =>   1
Atom  40H    basis set group =>   2
Atom  41H    basis set group =>   2
Atom  42H    basis set group =>   2
Atom  43C    basis set group =>   1
Atom  44C    basis set group =>   1
Atom  45H    basis set group =>   2
Atom  46O    basis set group =>   3
Atom  47H    basis set group =>   2


           ************************************************************
           *        Program running with 4 parallel MPI-processes     *
           *              working on a common directory               *
           ************************************************************
------------------------------------------------------------------------------
                           ORCA GTO INTEGRAL CALCULATION
                           -- RI-GTO INTEGRALS CHOSEN --
------------------------------------------------------------------------------
------------------------------------------------------------------------------
                   ___                                                        
                  /   \      - P O W E R E D   B Y -                         
                 /     \                                                     
                 |  |  |   _    _      __       _____    __    __             
                 |  |  |  | |  | |    /  \     |  _  \  |  |  /  |          
                  \  \/   | |  | |   /    \    | | | |  |  | /  /          
                 / \  \   | |__| |  /  /\  \   | |_| |  |  |/  /          
                |  |  |   |  __  | /  /__\  \  |    /   |      \           
                |  |  |   | |  | | |   __   |  |    \   |  |\   \          
                \     /   | |  | | |  |  |  |  | |\  \  |  | \   \       
                 \___/    |_|  |_| |__|  |__|  |_| \__\ |__|  \__/        
                                                                              
                      - O R C A' S   B I G   F R I E N D -                    
                                      &                                       
                       - I N T E G R A L  F E E D E R -                       
                                                                              
 v1 FN, 2020, v2 2021                                                         
------------------------------------------------------------------------------


Reading SHARK input file MK2_1e_1H_B3LYP_631Gd_opt.SHARKINP.tmp ... ok
----------------------
SHARK INTEGRAL PACKAGE
----------------------

Number of atoms                             ...     48
Number of basis functions                   ...    372
Number of shells                            ...    188
Maximum angular momentum                    ...      2
Integral batch strategy                     ... SHARK/LIBINT Hybrid
RI-J (if used) integral strategy            ... SPLIT-RIJ (Revised 2003 algorithm where possible)
Printlevel                                  ...      1
Contraction scheme used                     ... SEGMENTED contraction
Coulomb Range Separation                    ... NOT USED
Exchange Range Separation                   ... NOT USED
Finite Nucleus Model                        ... NOT USED
Auxiliary Coulomb fitting basis             ... AVAILABLE
   # of basis functions in Aux-J            ...   1402
   # of shells in Aux-J                     ...    470
   Maximum angular momentum in Aux-J        ...      4
Auxiliary J/K fitting basis                 ... NOT available
Auxiliary Correlation fitting basis         ... NOT available
Auxiliary 'external' fitting basis          ... NOT available
Integral threshold                          ...     2.500000e-11
Primitive cut-off                           ...     2.500000e-12
Primitive pair pre-selection threshold      ...     2.500000e-12

Calculating pre-screening integrals         ... done (  0.1 sec) Dimension = 188
Organizing shell pair data                  ... done (  0.1 sec)
Shell pair information
Total number of shell pairs                 ...     17766
Shell pairs after pre-screening             ...     11141
Total number of primitive shell pairs       ...     99793
Primitive shell pairs kept                  ...     34708
          la=0 lb=0:   4228 shell pairs
          la=1 lb=0:   3736 shell pairs
          la=1 lb=1:    839 shell pairs
          la=2 lb=0:   1484 shell pairs
          la=2 lb=1:    710 shell pairs
          la=2 lb=2:    144 shell pairs

Calculating one electron integrals          ... done (  0.1 sec)
Calculating RI/J V-Matrix + Cholesky decomp.... done (  0.1 sec)
Calculating Nuclear repulsion               ... done (  0.0 sec) ENN=   1793.978578683286 Eh

SHARK setup successfully completed in   0.7 seconds

Maximum memory used throughout the entire GTOINT-calculation: 28.4 MB
[1717794867.503026] [eu-a2p-196:93099:0]          mpool.c:38   UCX  WARN  object 0x37e4f40 was not returned to mpool ucp_requests
[1717794867.503059] [eu-a2p-196:93099:0]          mpool.c:38   UCX  WARN  object 0x37e5100 was not returned to mpool ucp_requests
[1717794867.503066] [eu-a2p-196:93099:0]          mpool.c:38   UCX  WARN  object 0x37e5480 was not returned to mpool ucp_requests
[1717794867.503072] [eu-a2p-196:93099:0]          mpool.c:38   UCX  WARN  object 0x37e5640 was not returned to mpool ucp_requests
[1717794867.503077] [eu-a2p-196:93099:0]          mpool.c:38   UCX  WARN  object 0x37e5800 was not returned to mpool ucp_requests
[1717794867.503082] [eu-a2p-196:93099:0]          mpool.c:38   UCX  WARN  object 0x37e59c0 was not returned to mpool ucp_requests
[1717794867.503087] [eu-a2p-196:93099:0]          mpool.c:38   UCX  WARN  object 0x37e5b80 was not returned to mpool ucp_requests
[1717794867.505792] [eu-a2p-196:93102:0]          mpool.c:38   UCX  WARN  object 0x3359c00 was not returned to mpool ucp_requests
[1717794867.505823] [eu-a2p-196:93102:0]          mpool.c:38   UCX  WARN  object 0x3359dc0 was not returned to mpool ucp_requests
[1717794867.505830] [eu-a2p-196:93102:0]          mpool.c:38   UCX  WARN  object 0x3359f80 was not returned to mpool ucp_requests
[1717794867.505835] [eu-a2p-196:93102:0]          mpool.c:38   UCX  WARN  object 0x335a140 was not returned to mpool ucp_requests
[1717794867.505840] [eu-a2p-196:93102:0]          mpool.c:38   UCX  WARN  object 0x335a300 was not returned to mpool ucp_requests
[1717794867.505845] [eu-a2p-196:93102:0]          mpool.c:38   UCX  WARN  object 0x335a4c0 was not returned to mpool ucp_requests
[1717794867.505850] [eu-a2p-196:93102:0]          mpool.c:38   UCX  WARN  object 0x335a680 was not returned to mpool ucp_requests
[1717794867.505855] [eu-a2p-196:93102:0]          mpool.c:38   UCX  WARN  object 0x335a840 was not returned to mpool ucp_requests
[1717794867.505860] [eu-a2p-196:93102:0]          mpool.c:38   UCX  WARN  object 0x335aa00 was not returned to mpool ucp_requests
[1717794867.505865] [eu-a2p-196:93102:0]          mpool.c:38   UCX  WARN  object 0x335abc0 was not returned to mpool ucp_requests
[1717794867.505870] [eu-a2p-196:93102:0]          mpool.c:38   UCX  WARN  object 0x335ad80 was not returned to mpool ucp_requests
[1717794867.505875] [eu-a2p-196:93102:0]          mpool.c:38   UCX  WARN  object 0x335af40 was not returned to mpool ucp_requests
[1717794867.505880] [eu-a2p-196:93102:0]          mpool.c:38   UCX  WARN  object 0x335b100 was not returned to mpool ucp_requests
[1717794867.505885] [eu-a2p-196:93102:0]          mpool.c:38   UCX  WARN  object 0x335b2c0 was not returned to mpool ucp_requests
[1717794867.505890] [eu-a2p-196:93102:0]          mpool.c:38   UCX  WARN  object 0x335b480 was not returned to mpool ucp_requests
[1717794867.505895] [eu-a2p-196:93102:0]          mpool.c:38   UCX  WARN  object 0x335b640 was not returned to mpool ucp_requests
[1717794867.505899] [eu-a2p-196:93102:0]          mpool.c:38   UCX  WARN  object 0x335b9c0 was not returned to mpool ucp_requests
[1717794867.505904] [eu-a2p-196:93102:0]          mpool.c:38   UCX  WARN  object 0x335bb80 was not returned to mpool ucp_requests
[1717794867.505909] [eu-a2p-196:93102:0]          mpool.c:38   UCX  WARN  object 0x335bd40 was not returned to mpool ucp_requests
[1717794867.506395] [eu-a2p-196:93101:0]          mpool.c:38   UCX  WARN  object 0x3a94dc0 was not returned to mpool ucp_requests
[1717794867.506423] [eu-a2p-196:93101:0]          mpool.c:38   UCX  WARN  object 0x3a94f80 was not returned to mpool ucp_requests
[1717794867.506430] [eu-a2p-196:93101:0]          mpool.c:38   UCX  WARN  object 0x3a95140 was not returned to mpool ucp_requests
[1717794867.506435] [eu-a2p-196:93101:0]          mpool.c:38   UCX  WARN  object 0x3a95300 was not returned to mpool ucp_requests
[1717794867.506440] [eu-a2p-196:93101:0]          mpool.c:38   UCX  WARN  object 0x3a954c0 was not returned to mpool ucp_requests
[1717794867.506445] [eu-a2p-196:93101:0]          mpool.c:38   UCX  WARN  object 0x3a95680 was not returned to mpool ucp_requests
[1717794867.506451] [eu-a2p-196:93101:0]          mpool.c:38   UCX  WARN  object 0x3a95840 was not returned to mpool ucp_requests
[1717794867.506456] [eu-a2p-196:93101:0]          mpool.c:38   UCX  WARN  object 0x3a95a00 was not returned to mpool ucp_requests
[1717794867.506460] [eu-a2p-196:93101:0]          mpool.c:38   UCX  WARN  object 0x3a95bc0 was not returned to mpool ucp_requests
[1717794867.506465] [eu-a2p-196:93101:0]          mpool.c:38   UCX  WARN  object 0x3a95d80 was not returned to mpool ucp_requests
[1717794867.506471] [eu-a2p-196:93101:0]          mpool.c:38   UCX  WARN  object 0x3a95f40 was not returned to mpool ucp_requests
[1717794867.506476] [eu-a2p-196:93101:0]          mpool.c:38   UCX  WARN  object 0x3a96100 was not returned to mpool ucp_requests
[1717794867.506481] [eu-a2p-196:93101:0]          mpool.c:38   UCX  WARN  object 0x3a962c0 was not returned to mpool ucp_requests
[1717794867.506486] [eu-a2p-196:93101:0]          mpool.c:38   UCX  WARN  object 0x3a96480 was not returned to mpool ucp_requests
[1717794867.506491] [eu-a2p-196:93101:0]          mpool.c:38   UCX  WARN  object 0x3a96640 was not returned to mpool ucp_requests
[1717794867.506496] [eu-a2p-196:93101:0]          mpool.c:38   UCX  WARN  object 0x3a96800 was not returned to mpool ucp_requests
[1717794867.506501] [eu-a2p-196:93101:0]          mpool.c:38   UCX  WARN  object 0x3a969c0 was not returned to mpool ucp_requests
[1717794867.506506] [eu-a2p-196:93101:0]          mpool.c:38   UCX  WARN  object 0x3a96b80 was not returned to mpool ucp_requests
[1717794867.506511] [eu-a2p-196:93101:0]          mpool.c:38   UCX  WARN  object 0x3a96d40 was not returned to mpool ucp_requests


           ************************************************************
           *        Program running with 4 parallel MPI-processes     *
           *              working on a common directory               *
           ************************************************************
-------------------------------------------------------------------------------
                                 ORCA SCF
-------------------------------------------------------------------------------

------------
SCF SETTINGS
------------
Hamiltonian:
 Density Functional     Method          .... DFT(GTOs)
 Exchange Functional    Exchange        .... B88
   X-Alpha parameter    XAlpha          ....  0.666667
   Becke's b parameter  XBeta           ....  0.004200
 Correlation Functional Correlation     .... LYP
 LDA part of GGA corr.  LDAOpt          .... VWN-5
 Gradients option       PostSCFGGA      .... off
 Hybrid DFT is turned on
   Fraction HF Exchange ScalHFX         ....  0.200000
   Scaling of DF-GGA-X  ScalDFX         ....  0.720000
   Scaling of DF-GGA-C  ScalDFC         ....  0.810000
   Scaling of DF-LDA-C  ScalLDAC        ....  1.000000
   Perturbative correction              ....  0.000000
   Density functional embedding theory  .... OFF
   NL short-range parameter             ....  4.800000
 RI-approximation to the Coulomb term is turned on
   Number of AuxJ basis functions       .... 1402
   RIJ-COSX (HFX calculated with COS-X)).... on


General Settings:
 Integral files         IntName         .... MK2_1e_1H_B3LYP_631Gd_opt
 Hartree-Fock type      HFTyp           .... UHF
 Total Charge           Charge          ....    0
 Multiplicity           Mult            ....    2
 Number of Electrons    NEL             ....  167
 Basis Dimension        Dim             ....  372
 Nuclear Repulsion      ENuc            ....   1793.9785786833 Eh

Convergence Acceleration:
 DIIS                   CNVDIIS         .... on
   Start iteration      DIISMaxIt       ....    12
   Startup error        DIISStart       ....  0.200000
   # of expansion vecs  DIISMaxEq       ....     5
   Bias factor          DIISBfac        ....   1.050
   Max. coefficient     DIISMaxC        ....  10.000
 Trust-Rad. Augm. Hess. CNVTRAH         .... auto
   Auto Start mean grad. ratio tolernc. ....  1.125000
   Auto Start start iteration           ....    20
   Auto Start num. interpolation iter.  ....    10
   Max. Number of Micro iterations      ....    16
   Max. Number of Macro iterations      .... Maxiter - #DIIS iter
   Number of Davidson start vectors     ....     2
   Converg. threshold I  (grad. norm)   ....   1.000e-05
   Converg. threshold II (energy diff.) ....   1.000e-08
   Grad. Scal. Fac. for Micro threshold ....   0.100
   Minimum threshold for Micro iter.    ....   0.010
   NR start threshold (gradient norm)   ....   0.001
   Initial trust radius                 ....   0.400
   Minimum AH scaling param. (alpha)    ....   1.000
   Maximum AH scaling param. (alpha)    .... 1000.000
   Orbital update algorithm             .... Taylor
   White noise on init. David. guess    .... on
   Maximum white noise                  ....   0.010
   Quad. conv. algorithm                .... NR
 SOSCF                  CNVSOSCF        .... off
 Level Shifting         CNVShift        .... on
   Level shift para.    LevelShift      ....    0.2500
   Turn off err/grad.   ShiftErr        ....    0.0010
 Zerner damping         CNVZerner       .... off
 Static damping         CNVDamp         .... on
   Fraction old density DampFac         ....    0.7000
   Max. Damping (<1)    DampMax         ....    0.9800
   Min. Damping (>=0)   DampMin         ....    0.0000
   Turn off err/grad.   DampErr         ....    0.1000
 Fernandez-Rico         CNVRico         .... off

SCF Procedure:
 Maximum # iterations   MaxIter         ....   125
 SCF integral mode      SCFMode         .... Direct
   Integral package                     .... SHARK and LIBINT hybrid scheme
 Reset frequency        DirectResetFreq ....    20
 Integral Threshold     Thresh          ....  2.500e-11 Eh
 Primitive CutOff       TCut            ....  2.500e-12 Eh

Convergence Tolerance:
 Convergence Check Mode ConvCheckMode   .... Total+1el-Energy
 Convergence forced     ConvForced      .... 0
 Energy Change          TolE            ....  1.000e-08 Eh
 1-El. energy change                    ....  1.000e-05 Eh
 DIIS Error             TolErr          ....  5.000e-07


Diagonalization of the overlap matrix:
Smallest eigenvalue                        ... 2.967e-04
Time for diagonalization                   ...    0.034 sec
Threshold for overlap eigenvalues          ... 1.000e-08
Number of eigenvalues below threshold      ... 0
Time for construction of square roots      ...    0.017 sec
Total time needed                          ...    0.052 sec

Time for model grid setup =    0.776 sec

------------------------------
INITIAL GUESS: MODEL POTENTIAL
------------------------------
Loading Hartree-Fock densities                     ... done
Calculating cut-offs                               ... done
Initializing the effective Hamiltonian             ... done
Setting up the integral package (SHARK)            ... done
Starting the Coulomb interaction                   ... done (   0.4 sec)
Reading the grid                                   ... done
Mapping shells                                     ... done
Starting the XC term evaluation                    ... done (   0.2 sec)
  promolecular density results
     # of electrons  =    166.986367782
     EX              =   -131.769382524
     EC              =     -5.569272980
     EX+EC           =   -137.338655504
Transforming the Hamiltonian                       ... done (   0.0 sec)
Diagonalizing the Hamiltonian                      ... done (   0.0 sec)
Back transforming the eigenvectors                 ... done (   0.0 sec)
Now organizing SCF variables                       ... done
                      ------------------
                      INITIAL GUESS DONE (   1.5 sec)
                      ------------------
-------------------
DFT GRID GENERATION
-------------------

General Integration Accuracy     IntAcc      ... 4.959
Radial Grid Type                 RadialGrid  ... OptM3 with GC (2021)
Angular Grid (max. ang.)         AngularGrid ... 6 (Lebedev-590)
Angular grid pruning method      GridPruning ... 4 (adaptive)
Weight generation scheme         WeightScheme... Becke
Basis function cutoff            BFCut       ... 1.0000e-11
Integration weight cutoff        WCut        ... 1.0000e-14
Angular grids for H and He will be reduced by one unit
Partially contracted basis set               ... off
Rotationally invariant grid construction     ... off

Total number of grid points                  ...   539076
Total number of batches                      ...     8447
Average number of points per batch           ...       63
Average number of grid points per atom       ...    11231
Time for grid setup =    7.046 sec

--------------------
COSX GRID GENERATION
--------------------

GRIDX 1
-------
General Integration Accuracy     IntAcc      ... 4.020
Radial Grid Type                 RadialGrid  ... OptM3 with GC (2021)
Angular Grid (max. ang.)         AngularGrid ... 2 (Lebedev-110)
Angular grid pruning method      GridPruning ... 4 (adaptive)
Weight generation scheme         WeightScheme... Becke
Basis function cutoff            BFCut       ... 1.0000e-11
Integration weight cutoff        WCut        ... 1.0000e-14
Angular grids for H and He will be reduced by one unit
Partially contracted basis set               ... on
Rotationally invariant grid construction     ... off

Total number of grid points                  ...    58707
Total number of batches                      ...      944
Average number of points per batch           ...       62
Average number of grid points per atom       ...     1223
UseSFitting                                  ... on

GRIDX 2
-------
General Integration Accuracy     IntAcc      ... 4.338
Radial Grid Type                 RadialGrid  ... OptM3 with GC (2021)
Angular Grid (max. ang.)         AngularGrid ... 3 (Lebedev-194)
Angular grid pruning method      GridPruning ... 4 (adaptive)
Weight generation scheme         WeightScheme... Becke
Basis function cutoff            BFCut       ... 1.0000e-11
Integration weight cutoff        WCut        ... 1.0000e-14
Angular grids for H and He will be reduced by one unit
Partially contracted basis set               ... on
Rotationally invariant grid construction     ... off

Total number of grid points                  ...   127974
Total number of batches                      ...     2023
Average number of points per batch           ...       63
Average number of grid points per atom       ...     2666
UseSFitting                                  ... on

GRIDX 3
-------
General Integration Accuracy     IntAcc      ... 4.871
Radial Grid Type                 RadialGrid  ... OptM3 with GC (2021)
Angular Grid (max. ang.)         AngularGrid ... 4 (Lebedev-302)
Angular grid pruning method      GridPruning ... 4 (adaptive)
Weight generation scheme         WeightScheme... Becke
Basis function cutoff            BFCut       ... 1.0000e-11
Integration weight cutoff        WCut        ... 1.0000e-14
Angular grids for H and He will be reduced by one unit
Partially contracted basis set               ... on
Rotationally invariant grid construction     ... off

Total number of grid points                  ...   243765
Total number of batches                      ...     3835
Average number of points per batch           ...       63
Average number of grid points per atom       ...     5078
UseSFitting                                  ... on

Time for X-Grid setup             =    3.943 sec


--------------------
CPCM SOLVATION MODEL
--------------------
CPCM parameters:
  Epsilon                                         ...      80.4000
  Refrac                                          ...       1.3300
  Rsolv                                           ...       1.3000
  Surface type                                    ... GAUSSIAN VDW
  Epsilon function type                           ...         CPCM
Radii:
 Radius for C  used is    3.8550 Bohr (=   2.0400 Ang.)
 Radius for H  used is    2.4944 Bohr (=   1.3200 Ang.)
 Radius for O  used is    3.4469 Bohr (=   1.8240 Ang.)
Calculating surface                               ...        done! (  0.0s)
GEPOL surface points                              ...         2558
GEPOL Volume                                      ...    2725.9015
GEPOL Surface-area                                ...    1406.7882
Calculating surface distance matrix               ...        done! (  0.1s)
Performing Cholesky decomposition & store         ...        done! (  0.3s)
Overall time for CPCM initialization              ...                 0.3s
--------------
SCF ITERATIONS
--------------
ITER       Energy         Delta-E        Max-DP      RMS-DP      [F,P]     Damp
               ***  Starting incremental Fock matrix formation  ***
  0   -964.4603360378   0.000000000000 0.05013106  0.00085292  0.2681384 0.7000
  1   -964.7378695043  -0.277533466515 0.03139082  0.00060465  0.1090731 0.7000
                               ***Turning on DIIS***
  2   -964.8552048594  -0.117335355063 0.04182200  0.00100610  0.0371046 0.0000
  3   -965.0310842918  -0.175879432398 0.02164268  0.00043721  0.0555826 0.0000
  4   -965.0717796486  -0.040695356865 0.00718781  0.00013919  0.0132344 0.0000
  5   -965.0743725137  -0.002592865125 0.00442874  0.00005401  0.0102401 0.0000
  6   -965.0747308039  -0.000358290170 0.00173476  0.00002192  0.0010371 0.0000
  7   -965.0748316692  -0.000100865270 0.00297588  0.00002766  0.0006037 0.0000
               *** Restarting incremental Fock matrix formation ***
                                   *** Resetting DIIS ***
  8   -965.0749219383  -0.000090269069 0.00138930  0.00001605  0.0004162 0.0000
  9   -965.0749497253  -0.000027787028 0.00089071  0.00000630  0.0005111 0.0000
 10   -965.0749573327  -0.000007607435 0.00063677  0.00000684  0.0002616 0.0000
 11   -965.0749639530  -0.000006620288 0.00051384  0.00000547  0.0001076 0.0000
 12   -965.0749670243  -0.000003071270 0.00020379  0.00000263  0.0001148 0.0000
 13   -965.0749677954  -0.000000771081 0.00010673  0.00000121  0.0000314 0.0000
 14   -965.0749680355  -0.000000240176 0.00009943  0.00000108  0.0000271 0.0000
 15   -965.0749681436  -0.000000108039 0.00005143  0.00000053  0.0000055 0.0000
 16   -965.0749681665  -0.000000022920 0.00003890  0.00000039  0.0000046 0.0000
 17   -965.0749681937  -0.000000027248 0.00002210  0.00000023  0.0000023 0.0000
 18   -965.0749682016  -0.000000007859 0.00001325  0.00000014  0.0000015 0.0000
                            ***DIIS convergence achieved***

               *****************************************************
               *                     SUCCESS                       *
               *           SCF CONVERGED AFTER  19 CYCLES          *
               *****************************************************

Old exchange energy                            =    -26.869111903 Eh
New exchange energy                            =    -26.869117505 Eh
Exchange energy change after final integration =     -0.000005602 Eh
Total energy after final integration           =   -965.074973806 Eh
Final COS-X integration done in                =    29.244 sec

----------------
TOTAL SCF ENERGY
----------------

Total Energy       :         -965.07497381 Eh          -26261.02512 eV

Components:
Nuclear Repulsion  :         1793.97857868 Eh           48816.63892 eV
Electronic Energy  :        -2759.05355249 Eh          -75077.66404 eV
One Electron Energy:        -4873.88297540 Eh         -132625.09829 eV
Two Electron Energy:         2114.82942291 Eh           57547.43425 eV
Max COSX asymmetry :            0.00000022 Eh               0.00001 eV
CPCM Dielectric    :           -0.02219534 Eh              -0.60397 eV

Virial components:
Potential Energy   :        -1924.49846811 Eh          -52368.26567 eV
Kinetic Energy     :          959.42349430 Eh           26107.24055 eV
Virial Ratio       :            2.00589050


DFT components:
N(Alpha)           :       84.000013182327 electrons
N(Beta)            :       83.000013044962 electrons
N(Total)           :      167.000026227289 electrons
E(X)               :     -106.614983680789 Eh       
E(C)               :       -6.573195178024 Eh       
E(XC)              :     -113.188178858814 Eh       
DFET-embed. en.    :        0.000000000000 Eh       
CPCM Solvation Model Properties:
Surface-charge          :           -0.02897436
Charge-correction       :           -0.00011418 Eh              -0.00311 eV
Free-energy (cav+disp)  :  This term is not implemented in the current solvation scheme

---------------
SCF CONVERGENCE
---------------

  Last Energy change         ...   -2.7359e-09  Tolerance :   1.0000e-08
  Last MAX-Density change    ...    0.0000e+00  Tolerance :   1.0000e-07
  Last RMS-Density change    ...    0.0000e+00  Tolerance :   5.0000e-09
  Last DIIS Error            ...    6.5919e-07  Tolerance :   5.0000e-07

             **** THE GBW FILE WAS UPDATED (MK2_1e_1H_B3LYP_631Gd_opt.gbw) ****
             **** DENSITY MK2_1e_1H_B3LYP_631Gd_opt.scfp WAS UPDATED ****
             **** ENERGY FILE WAS UPDATED (MK2_1e_1H_B3LYP_631Gd_opt.en.tmp) ****
----------------------
UHF SPIN CONTAMINATION
----------------------

Warning: in a DFT calculation there is little theoretical justification to 
         calculate <S**2> as in Hartree-Fock theory. We will do it anyways
         but you should keep in mind that the values have only limited relevance

Expectation value of <S**2>     :     0.770944
Ideal value S*(S+1) for S=0.5   :     0.750000
Deviation                       :     0.020944

             **** THE GBW FILE WAS UPDATED (MK2_1e_1H_B3LYP_631Gd_opt.gbw) ****
             **** DENSITY MK2_1e_1H_B3LYP_631Gd_opt.scfp WAS UPDATED ****
----------------
ORBITAL ENERGIES
----------------
                 SPIN UP ORBITALS
  NO   OCC          E(Eh)            E(eV) 
   0   1.0000     -19.187407      -522.1159 
   1   1.0000     -19.119004      -520.2545 
   2   1.0000     -10.268254      -279.4134 
   3   1.0000     -10.251824      -278.9663 
   4   1.0000     -10.203254      -277.6447 
   5   1.0000     -10.200335      -277.5652 
   6   1.0000     -10.194485      -277.4060 
   7   1.0000     -10.189555      -277.2719 
   8   1.0000     -10.188268      -277.2369 
   9   1.0000     -10.186446      -277.1873 
  10   1.0000     -10.185718      -277.1675 
  11   1.0000     -10.185151      -277.1521 
  12   1.0000     -10.176685      -276.9217 
  13   1.0000     -10.176137      -276.9068 
  14   1.0000     -10.174723      -276.8683 
  15   1.0000     -10.172571      -276.8097 
  16   1.0000     -10.165690      -276.6225 
  17   1.0000     -10.165496      -276.6172 
  18   1.0000     -10.165479      -276.6167 
  19   1.0000     -10.158760      -276.4339 
  20   1.0000     -10.158723      -276.4329 
  21   1.0000     -10.158716      -276.4327 
  22   1.0000     -10.157743      -276.4062 
  23   1.0000      -1.067581       -29.0504 
  24   1.0000      -1.026279       -27.9265 
  25   1.0000      -0.869808       -23.6687 
  26   1.0000      -0.834828       -22.7168 
  27   1.0000      -0.812037       -22.0966 
  28   1.0000      -0.794283       -21.6135 
  29   1.0000      -0.772436       -21.0191 
  30   1.0000      -0.755200       -20.5500 
  31   1.0000      -0.750327       -20.4174 
  32   1.0000      -0.730371       -19.8744 
  33   1.0000      -0.696003       -18.9392 
  34   1.0000      -0.685413       -18.6510 
  35   1.0000      -0.679791       -18.4980 
  36   1.0000      -0.668353       -18.1868 
  37   1.0000      -0.638739       -17.3810 
  38   1.0000      -0.612225       -16.6595 
  39   1.0000      -0.599775       -16.3207 
  40   1.0000      -0.594172       -16.1682 
  41   1.0000      -0.585313       -15.9272 
  42   1.0000      -0.538661       -14.6577 
  43   1.0000      -0.524848       -14.2818 
  44   1.0000      -0.510601       -13.8942 
  45   1.0000      -0.502287       -13.6679 
  46   1.0000      -0.492351       -13.3976 
  47   1.0000      -0.461887       -12.5686 
  48   1.0000      -0.454972       -12.3804 
  49   1.0000      -0.452914       -12.3244 
  50   1.0000      -0.449013       -12.2183 
  51   1.0000      -0.443855       -12.0779 
  52   1.0000      -0.431251       -11.7349 
  53   1.0000      -0.428005       -11.6466 
  54   1.0000      -0.425788       -11.5863 
  55   1.0000      -0.423242       -11.5170 
  56   1.0000      -0.422358       -11.4929 
  57   1.0000      -0.408275       -11.1097 
  58   1.0000      -0.407468       -11.0878 
  59   1.0000      -0.402363       -10.9489 
  60   1.0000      -0.397727       -10.8227 
  61   1.0000      -0.392963       -10.6931 
  62   1.0000      -0.380821       -10.3627 
  63   1.0000      -0.378806       -10.3078 
  64   1.0000      -0.376408       -10.2426 
  65   1.0000      -0.375075       -10.2063 
  66   1.0000      -0.370394       -10.0789 
  67   1.0000      -0.363402        -9.8887 
  68   1.0000      -0.360637        -9.8134 
  69   1.0000      -0.356067        -9.6891 
  70   1.0000      -0.351685        -9.5698 
  71   1.0000      -0.348752        -9.4900 
  72   1.0000      -0.343182        -9.3384 
  73   1.0000      -0.338568        -9.2129 
  74   1.0000      -0.333375        -9.0716 
  75   1.0000      -0.311839        -8.4856 
  76   1.0000      -0.302628        -8.2349 
  77   1.0000      -0.291591        -7.9346 
  78   1.0000      -0.258185        -7.0256 
  79   1.0000      -0.253141        -6.8883 
  80   1.0000      -0.245999        -6.6940 
  81   1.0000      -0.226661        -6.1678 
  82   1.0000      -0.218792        -5.9536 
  83   1.0000      -0.173539        -4.7222 
  84   0.0000      -0.037926        -1.0320 
  85   0.0000      -0.008287        -0.2255 
  86   0.0000       0.034680         0.9437 
  87   0.0000       0.039180         1.0661 
  88   0.0000       0.039347         1.0707 
  89   0.0000       0.075361         2.0507 
  90   0.0000       0.091876         2.5001 
  91   0.0000       0.103734         2.8227 
  92   0.0000       0.110740         3.0134 
  93   0.0000       0.116206         3.1621 
  94   0.0000       0.122406         3.3308 
  95   0.0000       0.134113         3.6494 
  96   0.0000       0.139482         3.7955 
  97   0.0000       0.145676         3.9640 
  98   0.0000       0.151576         4.1246 
  99   0.0000       0.153869         4.1870 
 100   0.0000       0.156023         4.2456 
 101   0.0000       0.157657         4.2901 
 102   0.0000       0.165299         4.4980 
 103   0.0000       0.171024         4.6538 
 104   0.0000       0.175345         4.7714 
 105   0.0000       0.179723         4.8905 
 106   0.0000       0.186338         5.0705 
 107   0.0000       0.189845         5.1659 
 108   0.0000       0.195922         5.3313 
 109   0.0000       0.197703         5.3798 
 110   0.0000       0.199493         5.4285 
 111   0.0000       0.205184         5.5833 
 112   0.0000       0.210870         5.7381 
 113   0.0000       0.216843         5.9006 
 114   0.0000       0.226692         6.1686 
 115   0.0000       0.233436         6.3521 
 116   0.0000       0.236175         6.4267 
 117   0.0000       0.246846         6.7170 
 118   0.0000       0.252412         6.8685 
 119   0.0000       0.260708         7.0942 
 120   0.0000       0.264609         7.2004 
 121   0.0000       0.267861         7.2889 
 122   0.0000       0.273943         7.4544 
 123   0.0000       0.281413         7.6576 
 124   0.0000       0.286431         7.7942 
 125   0.0000       0.292210         7.9514 
 126   0.0000       0.292949         7.9715 
 127   0.0000       0.322704         8.7812 
 128   0.0000       0.342760         9.3270 
 129   0.0000       0.345113         9.3910 
 130   0.0000       0.356064         9.6890 
 131   0.0000       0.364721         9.9246 
 132   0.0000       0.379375        10.3233 
 133   0.0000       0.382173        10.3995 
 134   0.0000       0.442558        12.0426 
 135   0.0000       0.448474        12.2036 
 136   0.0000       0.466609        12.6971 
 137   0.0000       0.470875        12.8132 
 138   0.0000       0.499047        13.5798 
 139   0.0000       0.503751        13.7078 
 140   0.0000       0.510734        13.8978 
 141   0.0000       0.517448        14.0805 
 142   0.0000       0.526942        14.3388 
 143   0.0000       0.530368        14.4320 
 144   0.0000       0.538478        14.6527 
 145   0.0000       0.542600        14.7649 
 146   0.0000       0.545220        14.8362 
 147   0.0000       0.548958        14.9379 
 148   0.0000       0.555771        15.1233 
 149   0.0000       0.559161        15.2155 
 150   0.0000       0.564116        15.3504 
 151   0.0000       0.565943        15.4001 
 152   0.0000       0.570517        15.5246 
 153   0.0000       0.575761        15.6672 
 154   0.0000       0.579063        15.7571 
 155   0.0000       0.584546        15.9063 
 156   0.0000       0.590215        16.0606 
 157   0.0000       0.601044        16.3552 
 158   0.0000       0.609968        16.5981 
 159   0.0000       0.614786        16.7292 
 160   0.0000       0.616496        16.7757 
 161   0.0000       0.625939        17.0327 
 162   0.0000       0.629300        17.1241 
 163   0.0000       0.634117        17.2552 
 164   0.0000       0.639768        17.4090 
 165   0.0000       0.650243        17.6940 
 166   0.0000       0.654060        17.7979 
 167   0.0000       0.667523        18.1642 
 168   0.0000       0.676892        18.4192 
 169   0.0000       0.690463        18.7885 
 170   0.0000       0.693589        18.8735 
 171   0.0000       0.699063        19.0225 
 172   0.0000       0.702873        19.1261 
 173   0.0000       0.715532        19.4706 
 174   0.0000       0.726833        19.7781 
 175   0.0000       0.735824        20.0228 
 176   0.0000       0.739102        20.1120 
 177   0.0000       0.742949        20.2167 
 178   0.0000       0.746122        20.3030 
 179   0.0000       0.753836        20.5129 
 180   0.0000       0.760219        20.6866 
 181   0.0000       0.766855        20.8672 
 182   0.0000       0.778118        21.1737 
 183   0.0000       0.790119        21.5002 
 184   0.0000       0.800937        21.7946 
 185   0.0000       0.809701        22.0331 
 186   0.0000       0.809771        22.0350 
 187   0.0000       0.820587        22.3293 
 188   0.0000       0.826145        22.4805 
 189   0.0000       0.837184        22.7809 
 190   0.0000       0.842660        22.9299 
 191   0.0000       0.847200        23.0535 
 192   0.0000       0.849682        23.1210 
 193   0.0000       0.858590        23.3634 
 194   0.0000       0.866125        23.5685 
 195   0.0000       0.871186        23.7062 
 196   0.0000       0.877524        23.8786 
 197   0.0000       0.883205        24.0332 
 198   0.0000       0.892602        24.2889 
 199   0.0000       0.894405        24.3380 
 200   0.0000       0.896802        24.4032 
 201   0.0000       0.907591        24.6968 
 202   0.0000       0.913530        24.8584 
 203   0.0000       0.917506        24.9666 
 204   0.0000       0.921656        25.0795 
 205   0.0000       0.925209        25.1762 
 206   0.0000       0.928543        25.2669 
 207   0.0000       0.935460        25.4552 
 208   0.0000       0.945141        25.7186 
 209   0.0000       0.956034        26.0150 
 210   0.0000       0.964384        26.2422 
 211   0.0000       0.967551        26.3284 
 212   0.0000       0.972611        26.4661 
 213   0.0000       0.976720        26.5779 
 214   0.0000       0.979534        26.6545 
 215   0.0000       0.982099        26.7243 
 216   0.0000       0.996419        27.1139 
 217   0.0000       1.002139        27.2696 
 218   0.0000       1.007099        27.4045 
 219   0.0000       1.011337        27.5199 
 220   0.0000       1.023324        27.8461 
 221   0.0000       1.033999        28.1365 
 222   0.0000       1.035935        28.1892 
 223   0.0000       1.049986        28.5716 
 224   0.0000       1.063184        28.9307 
 225   0.0000       1.078057        29.3354 
 226   0.0000       1.093615        29.7588 
 227   0.0000       1.113105        30.2891 
 228   0.0000       1.122647        30.5488 
 229   0.0000       1.136729        30.9320 
 230   0.0000       1.154277        31.4095 
 231   0.0000       1.187666        32.3180 
 232   0.0000       1.206249        32.8237 
 233   0.0000       1.210739        32.9459 
 234   0.0000       1.217359        33.1260 
 235   0.0000       1.223088        33.2819 
 236   0.0000       1.239773        33.7359 
 237   0.0000       1.248387        33.9703 
 238   0.0000       1.251185        34.0465 
 239   0.0000       1.255887        34.1744 
 240   0.0000       1.277447        34.7611 
 241   0.0000       1.293377        35.1946 
 242   0.0000       1.319032        35.8927 
 243   0.0000       1.340225        36.4694 
 244   0.0000       1.352630        36.8069 
 245   0.0000       1.362098        37.0646 
 246   0.0000       1.383012        37.6337 
 247   0.0000       1.387135        37.7459 
 248   0.0000       1.406596        38.2754 
 249   0.0000       1.410176        38.3728 
 250   0.0000       1.420232        38.6465 
 251   0.0000       1.426693        38.8223 
 252   0.0000       1.447766        39.3957 
 253   0.0000       1.452673        39.5293 
 254   0.0000       1.455695        39.6115 
 255   0.0000       1.475310        40.1452 
 256   0.0000       1.481537        40.3147 
 257   0.0000       1.487861        40.4868 
 258   0.0000       1.496364        40.7181 
 259   0.0000       1.506470        40.9931 
 260   0.0000       1.528009        41.5793 
 261   0.0000       1.549269        42.1578 
 262   0.0000       1.553972        42.2857 
 263   0.0000       1.580745        43.0142 
 264   0.0000       1.619015        44.0556 
 265   0.0000       1.657955        45.1152 
 266   0.0000       1.670491        45.4564 
 267   0.0000       1.695846        46.1463 
 268   0.0000       1.703470        46.3538 
 269   0.0000       1.708717        46.4966 
 270   0.0000       1.733285        47.1651 
 271   0.0000       1.737618        47.2830 
 272   0.0000       1.751483        47.6603 
 273   0.0000       1.758997        47.8647 
 274   0.0000       1.778509        48.3957 
 275   0.0000       1.794285        48.8250 
 276   0.0000       1.804608        49.1059 
 277   0.0000       1.819575        49.5132 
 278   0.0000       1.820887        49.5489 
 279   0.0000       1.826183        49.6930 
 280   0.0000       1.835577        49.9486 
 281   0.0000       1.844390        50.1884 
 282   0.0000       1.852756        50.4161 
 283   0.0000       1.860331        50.6222 
 284   0.0000       1.872304        50.9480 
 285   0.0000       1.874817        51.0164 
 286   0.0000       1.883131        51.2426 
 287   0.0000       1.910305        51.9820 
 288   0.0000       1.914654        52.1004 
 289   0.0000       1.923583        52.3434 
 290   0.0000       1.925274        52.3894 
 291   0.0000       1.926616        52.4259 
 292   0.0000       1.933315        52.6082 
 293   0.0000       1.940146        52.7940 
 294   0.0000       1.962577        53.4044 
 295   0.0000       1.966961        53.5237 
 296   0.0000       1.973735        53.7081 
 297   0.0000       1.990490        54.1640 
 298   0.0000       2.015434        54.8427 
 299   0.0000       2.027612        55.1741 
 300   0.0000       2.037618        55.4464 
 301   0.0000       2.040902        55.5358 
 302   0.0000       2.066291        56.2266 
 303   0.0000       2.072069        56.3839 
 304   0.0000       2.081202        56.6324 
 305   0.0000       2.088468        56.8301 
 306   0.0000       2.099414        57.1280 
 307   0.0000       2.111064        57.4450 
 308   0.0000       2.124442        57.8090 
 309   0.0000       2.134243        58.0757 
 310   0.0000       2.145273        58.3758 
 311   0.0000       2.156673        58.6861 
 312   0.0000       2.182003        59.3753 
 313   0.0000       2.193055        59.6760 
 314   0.0000       2.207622        60.0725 
 315   0.0000       2.233317        60.7716 
 316   0.0000       2.237481        60.8849 
 317   0.0000       2.248608        61.1877 
 318   0.0000       2.254297        61.3425 
 319   0.0000       2.256106        61.3918 
 320   0.0000       2.266965        61.6872 
 321   0.0000       2.291018        62.3418 
 322   0.0000       2.295222        62.4562 
 323   0.0000       2.314671        62.9854 
 324   0.0000       2.315998        63.0215 
 325   0.0000       2.323423        63.2236 
 326   0.0000       2.332570        63.4724 
 327   0.0000       2.345728        63.8305 
 328   0.0000       2.354050        64.0570 
 329   0.0000       2.375661        64.6450 
 330   0.0000       2.385505        64.9129 
 331   0.0000       2.393541        65.1316 
 332   0.0000       2.399551        65.2951 
 333   0.0000       2.413198        65.6665 
 334   0.0000       2.428029        66.0700 
 335   0.0000       2.432164        66.1825 
 336   0.0000       2.447785        66.6076 
 337   0.0000       2.468720        67.1773 
 338   0.0000       2.475701        67.3672 
 339   0.0000       2.502996        68.1100 
 340   0.0000       2.509038        68.2744 
 341   0.0000       2.515816        68.4588 
 342   0.0000       2.534171        68.9583 
 343   0.0000       2.560616        69.6779 
 344   0.0000       2.571075        69.9625 
 345   0.0000       2.576260        70.1036 
 346   0.0000       2.593589        70.5751 
 347   0.0000       2.617424        71.2237 
 348   0.0000       2.633175        71.6523 
 349   0.0000       2.655726        72.2660 
 350   0.0000       2.668825        72.6224 
 351   0.0000       2.686901        73.1143 
 352   0.0000       2.695435        73.3465 
 353   0.0000       2.710788        73.7643 
 354   0.0000       2.729313        74.2684 
 355   0.0000       2.739471        74.5448 
 356   0.0000       2.761392        75.1413 
 357   0.0000       2.779479        75.6335 
 358   0.0000       2.817046        76.6557 
 359   0.0000       2.868496        78.0557 
 360   0.0000       2.893165        78.7270 
 361   0.0000       2.895849        78.8000 
 362   0.0000       2.931106        79.7595 
 363   0.0000       2.974376        80.9369 
 364   0.0000       3.000858        81.6575 
 365   0.0000       3.021474        82.2185 
 366   0.0000       3.055688        83.1495 
 367   0.0000       3.073675        83.6390 
 368   0.0000       3.110905        84.6520 
 369   0.0000       3.170030        86.2609 
 370   0.0000       3.372116        91.7599 
 371   0.0000       3.470956        94.4495 

                 SPIN DOWN ORBITALS
  NO   OCC          E(Eh)            E(eV) 
   0   1.0000     -19.184212      -522.0289 
   1   1.0000     -19.113558      -520.1063 
   2   1.0000     -10.261592      -279.2321 
   3   1.0000     -10.251805      -278.9658 
   4   1.0000     -10.204862      -277.6884 
   5   1.0000     -10.201380      -277.5937 
   6   1.0000     -10.190617      -277.3008 
   7   1.0000     -10.188319      -277.2383 
   8   1.0000     -10.187200      -277.2078 
   9   1.0000     -10.186752      -277.1956 
  10   1.0000     -10.186179      -277.1800 
  11   1.0000     -10.183986      -277.1203 
  12   1.0000     -10.176611      -276.9197 
  13   1.0000     -10.176060      -276.9047 
  14   1.0000     -10.174723      -276.8683 
  15   1.0000     -10.172813      -276.8163 
  16   1.0000     -10.165690      -276.6225 
  17   1.0000     -10.165477      -276.6167 
  18   1.0000     -10.165187      -276.6088 
  19   1.0000     -10.158759      -276.4339 
  20   1.0000     -10.158723      -276.4329 
  21   1.0000     -10.158702      -276.4323 
  22   1.0000     -10.157743      -276.4062 
  23   1.0000      -1.060106       -28.8469 
  24   1.0000      -1.016683       -27.6653 
  25   1.0000      -0.867018       -23.5928 
  26   1.0000      -0.831519       -22.6268 
  27   1.0000      -0.811619       -22.0853 
  28   1.0000      -0.793798       -21.6003 
  29   1.0000      -0.769975       -20.9521 
  30   1.0000      -0.752557       -20.4781 
  31   1.0000      -0.749708       -20.4006 
  32   1.0000      -0.728884       -19.8339 
  33   1.0000      -0.693889       -18.8817 
  34   1.0000      -0.679859       -18.4999 
  35   1.0000      -0.677586       -18.4381 
  36   1.0000      -0.668009       -18.1774 
  37   1.0000      -0.637877       -17.3575 
  38   1.0000      -0.611290       -16.6341 
  39   1.0000      -0.599247       -16.3063 
  40   1.0000      -0.592108       -16.1121 
  41   1.0000      -0.581924       -15.8349 
  42   1.0000      -0.535860       -14.5815 
  43   1.0000      -0.522964       -14.2306 
  44   1.0000      -0.510185       -13.8828 
  45   1.0000      -0.501681       -13.6514 
  46   1.0000      -0.490262       -13.3407 
  47   1.0000      -0.460975       -12.5438 
  48   1.0000      -0.453857       -12.3501 
  49   1.0000      -0.450457       -12.2575 
  50   1.0000      -0.447920       -12.1885 
  51   1.0000      -0.436984       -11.8909 
  52   1.0000      -0.430057       -11.7024 
  53   1.0000      -0.426560       -11.6073 
  54   1.0000      -0.423298       -11.5185 
  55   1.0000      -0.422262       -11.4903 
  56   1.0000      -0.420304       -11.4370 
  57   1.0000      -0.407277       -11.0826 
  58   1.0000      -0.401879       -10.9357 
  59   1.0000      -0.400306       -10.8929 
  60   1.0000      -0.393966       -10.7204 
  61   1.0000      -0.380244       -10.3470 
  62   1.0000      -0.378123       -10.2892 
  63   1.0000      -0.376382       -10.2419 
  64   1.0000      -0.374533       -10.1916 
  65   1.0000      -0.373435       -10.1617 
  66   1.0000      -0.369914       -10.0659 
  67   1.0000      -0.363309        -9.8861 
  68   1.0000      -0.358315        -9.7502 
  69   1.0000      -0.351436        -9.5631 
  70   1.0000      -0.351049        -9.5525 
  71   1.0000      -0.344744        -9.3810 
  72   1.0000      -0.341952        -9.3050 
  73   1.0000      -0.336940        -9.1686 
  74   1.0000      -0.331563        -9.0223 
  75   1.0000      -0.311406        -8.4738 
  76   1.0000      -0.302014        -8.2182 
  77   1.0000      -0.274896        -7.4803 
  78   1.0000      -0.249022        -6.7762 
  79   1.0000      -0.248109        -6.7514 
  80   1.0000      -0.240777        -6.5519 
  81   1.0000      -0.226013        -6.1501 
  82   1.0000      -0.218400        -5.9430 
  83   0.0000      -0.099714        -2.7134 
  84   0.0000      -0.026117        -0.7107 
  85   0.0000       0.001293         0.0352 
  86   0.0000       0.037360         1.0166 
  87   0.0000       0.039401         1.0721 
  88   0.0000       0.056644         1.5414 
  89   0.0000       0.077356         2.1050 
  90   0.0000       0.100269         2.7284 
  91   0.0000       0.105890         2.8814 
  92   0.0000       0.111546         3.0353 
  93   0.0000       0.116422         3.1680 
  94   0.0000       0.122930         3.3451 
  95   0.0000       0.134740         3.6665 
  96   0.0000       0.139752         3.8029 
  97   0.0000       0.146452         3.9852 
  98   0.0000       0.152162         4.1406 
  99   0.0000       0.154231         4.1968 
 100   0.0000       0.156236         4.2514 
 101   0.0000       0.157875         4.2960 
 102   0.0000       0.166951         4.5430 
 103   0.0000       0.172585         4.6963 
 104   0.0000       0.175519         4.7761 
 105   0.0000       0.180231         4.9043 
 106   0.0000       0.186363         5.0712 
 107   0.0000       0.191111         5.2004 
 108   0.0000       0.197099         5.3633 
 109   0.0000       0.198175         5.3926 
 110   0.0000       0.199589         5.4311 
 111   0.0000       0.205418         5.5897 
 112   0.0000       0.217671         5.9231 
 113   0.0000       0.218766         5.9529 
 114   0.0000       0.227623         6.1939 
 115   0.0000       0.236349         6.4314 
 116   0.0000       0.236535         6.4364 
 117   0.0000       0.248423         6.7599 
 118   0.0000       0.254567         6.9271 
 119   0.0000       0.262724         7.1491 
 120   0.0000       0.266423         7.2497 
 121   0.0000       0.269000         7.3199 
 122   0.0000       0.274574         7.4715 
 123   0.0000       0.283198         7.7062 
 124   0.0000       0.288190         7.8421 
 125   0.0000       0.293322         7.9817 
 126   0.0000       0.294316         8.0088 
 127   0.0000       0.325520         8.8578 
 128   0.0000       0.343569         9.3490 
 129   0.0000       0.347730         9.4622 
 130   0.0000       0.359455         9.7813 
 131   0.0000       0.365797         9.9538 
 132   0.0000       0.380595        10.3565 
 133   0.0000       0.384912        10.4740 
 134   0.0000       0.443366        12.0646 
 135   0.0000       0.449296        12.2260 
 136   0.0000       0.468634        12.7522 
 137   0.0000       0.473014        12.8714 
 138   0.0000       0.504031        13.7154 
 139   0.0000       0.505669        13.7599 
 140   0.0000       0.511849        13.9281 
 141   0.0000       0.519672        14.1410 
 142   0.0000       0.528138        14.3714 
 143   0.0000       0.530612        14.4387 
 144   0.0000       0.541199        14.7268 
 145   0.0000       0.543882        14.7998 
 146   0.0000       0.546438        14.8693 
 147   0.0000       0.549743        14.9593 
 148   0.0000       0.556939        15.1551 
 149   0.0000       0.559905        15.2358 
 150   0.0000       0.564742        15.3674 
 151   0.0000       0.568002        15.4561 
 152   0.0000       0.574807        15.6413 
 153   0.0000       0.576317        15.6824 
 154   0.0000       0.580063        15.7843 
 155   0.0000       0.585478        15.9317 
 156   0.0000       0.591188        16.0870 
 157   0.0000       0.602457        16.3937 
 158   0.0000       0.610831        16.6216 
 159   0.0000       0.616457        16.7747 
 160   0.0000       0.617526        16.8037 
 161   0.0000       0.626985        17.0611 
 162   0.0000       0.631334        17.1795 
 163   0.0000       0.639079        17.3902 
 164   0.0000       0.641850        17.4656 
 165   0.0000       0.650914        17.7123 
 166   0.0000       0.654598        17.8125 
 167   0.0000       0.667751        18.1704 
 168   0.0000       0.680252        18.5106 
 169   0.0000       0.691759        18.8237 
 170   0.0000       0.694818        18.9070 
 171   0.0000       0.701717        19.0947 
 172   0.0000       0.704578        19.1725 
 173   0.0000       0.716899        19.5078 
 174   0.0000       0.728359        19.8197 
 175   0.0000       0.736668        20.0458 
 176   0.0000       0.740170        20.1411 
 177   0.0000       0.743384        20.2285 
 178   0.0000       0.746478        20.3127 
 179   0.0000       0.755162        20.5490 
 180   0.0000       0.761282        20.7155 
 181   0.0000       0.768632        20.9155 
 182   0.0000       0.778750        21.1909 
 183   0.0000       0.791912        21.5490 
 184   0.0000       0.802569        21.8390 
 185   0.0000       0.809801        22.0358 
 186   0.0000       0.813147        22.1269 
 187   0.0000       0.821241        22.3471 
 188   0.0000       0.826914        22.5015 
 189   0.0000       0.837480        22.7890 
 190   0.0000       0.843553        22.9542 
 191   0.0000       0.847363        23.0579 
 192   0.0000       0.850966        23.1560 
 193   0.0000       0.859818        23.3968 
 194   0.0000       0.866625        23.5821 
 195   0.0000       0.872401        23.7392 
 196   0.0000       0.878108        23.8945 
 197   0.0000       0.883695        24.0466 
 198   0.0000       0.894910        24.3517 
 199   0.0000       0.895434        24.3660 
 200   0.0000       0.896850        24.4045 
 201   0.0000       0.909173        24.7399 
 202   0.0000       0.915702        24.9175 
 203   0.0000       0.918459        24.9925 
 204   0.0000       0.922447        25.1011 
 205   0.0000       0.926215        25.2036 
 206   0.0000       0.928825        25.2746 
 207   0.0000       0.936652        25.4876 
 208   0.0000       0.945505        25.7285 
 209   0.0000       0.956985        26.0409 
 210   0.0000       0.965053        26.2604 
 211   0.0000       0.968484        26.3538 
 212   0.0000       0.973015        26.4771 
 213   0.0000       0.977962        26.6117 
 214   0.0000       0.983866        26.7723 
 215   0.0000       0.985986        26.8300 
 216   0.0000       0.998915        27.1819 
 217   0.0000       1.004375        27.3304 
 218   0.0000       1.008539        27.4437 
 219   0.0000       1.011760        27.5314 
 220   0.0000       1.023829        27.8598 
 221   0.0000       1.035311        28.1722 
 222   0.0000       1.036533        28.2055 
 223   0.0000       1.052244        28.6330 
 224   0.0000       1.066396        29.0181 
 225   0.0000       1.085111        29.5274 
 226   0.0000       1.095106        29.7993 
 227   0.0000       1.115925        30.3659 
 228   0.0000       1.125331        30.6218 
 229   0.0000       1.136934        30.9375 
 230   0.0000       1.156069        31.4582 
 231   0.0000       1.189395        32.3651 
 232   0.0000       1.207737        32.8642 
 233   0.0000       1.211790        32.9745 
 234   0.0000       1.218837        33.1663 
 235   0.0000       1.224932        33.3321 
 236   0.0000       1.242472        33.8094 
 237   0.0000       1.250477        34.0272 
 238   0.0000       1.253923        34.1210 
 239   0.0000       1.256305        34.1858 
 240   0.0000       1.281243        34.8644 
 241   0.0000       1.294203        35.2171 
 242   0.0000       1.319492        35.9052 
 243   0.0000       1.344088        36.5745 
 244   0.0000       1.363713        37.1085 
 245   0.0000       1.366447        37.1829 
 246   0.0000       1.385870        37.7114 
 247   0.0000       1.388862        37.7929 
 248   0.0000       1.407967        38.3127 
 249   0.0000       1.414507        38.4907 
 250   0.0000       1.422701        38.7137 
 251   0.0000       1.426861        38.8269 
 252   0.0000       1.450573        39.4721 
 253   0.0000       1.455544        39.6074 
 254   0.0000       1.455830        39.6151 
 255   0.0000       1.476457        40.1764 
 256   0.0000       1.483024        40.3551 
 257   0.0000       1.489563        40.5331 
 258   0.0000       1.498832        40.7853 
 259   0.0000       1.510790        41.1107 
 260   0.0000       1.528670        41.5972 
 261   0.0000       1.550397        42.1885 
 262   0.0000       1.556149        42.3450 
 263   0.0000       1.580944        43.0197 
 264   0.0000       1.622318        44.1455 
 265   0.0000       1.659488        45.1570 
 266   0.0000       1.672356        45.5071 
 267   0.0000       1.697491        46.1911 
 268   0.0000       1.705315        46.4040 
 269   0.0000       1.714611        46.6569 
 270   0.0000       1.736061        47.2406 
 271   0.0000       1.741118        47.3782 
 272   0.0000       1.752937        47.6999 
 273   0.0000       1.765967        48.0544 
 274   0.0000       1.781219        48.4694 
 275   0.0000       1.798554        48.9412 
 276   0.0000       1.807422        49.1824 
 277   0.0000       1.820001        49.5247 
 278   0.0000       1.821945        49.5776 
 279   0.0000       1.826677        49.7064 
 280   0.0000       1.837194        49.9926 
 281   0.0000       1.848777        50.3078 
 282   0.0000       1.855444        50.4892 
 283   0.0000       1.860833        50.6358 
 284   0.0000       1.874982        51.0208 
 285   0.0000       1.882925        51.2370 
 286   0.0000       1.889760        51.4230 
 287   0.0000       1.913602        52.0718 
 288   0.0000       1.915520        52.1240 
 289   0.0000       1.924061        52.3564 
 290   0.0000       1.927043        52.4375 
 291   0.0000       1.927640        52.4538 
 292   0.0000       1.934897        52.6512 
 293   0.0000       1.941544        52.8321 
 294   0.0000       1.966557        53.5127 
 295   0.0000       1.968910        53.5768 
 296   0.0000       1.975501        53.7561 
 297   0.0000       1.993173        54.2370 
 298   0.0000       2.017601        54.9017 
 299   0.0000       2.031045        55.2675 
 300   0.0000       2.038680        55.4753 
 301   0.0000       2.041411        55.5496 
 302   0.0000       2.066960        56.2448 
 303   0.0000       2.074108        56.4393 
 304   0.0000       2.082384        56.6645 
 305   0.0000       2.092712        56.9456 
 306   0.0000       2.101624        57.1881 
 307   0.0000       2.114685        57.5435 
 308   0.0000       2.124870        57.8207 
 309   0.0000       2.135764        58.1171 
 310   0.0000       2.147431        58.4346 
 311   0.0000       2.158265        58.7294 
 312   0.0000       2.183787        59.4239 
 313   0.0000       2.194094        59.7043 
 314   0.0000       2.209052        60.1114 
 315   0.0000       2.236356        60.8543 
 316   0.0000       2.237489        60.8852 
 317   0.0000       2.253785        61.3286 
 318   0.0000       2.256670        61.4071 
 319   0.0000       2.259666        61.4886 
 320   0.0000       2.272549        61.8392 
 321   0.0000       2.293436        62.4076 
 322   0.0000       2.295240        62.4567 
 323   0.0000       2.315645        63.0119 
 324   0.0000       2.318479        63.0890 
 325   0.0000       2.327161        63.3253 
 326   0.0000       2.336965        63.5921 
 327   0.0000       2.346095        63.8405 
 328   0.0000       2.357307        64.1456 
 329   0.0000       2.376030        64.6551 
 330   0.0000       2.388630        64.9979 
 331   0.0000       2.394166        65.1486 
 332   0.0000       2.401274        65.3420 
 333   0.0000       2.416026        65.7434 
 334   0.0000       2.428571        66.0848 
 335   0.0000       2.432969        66.2044 
 336   0.0000       2.448578        66.6292 
 337   0.0000       2.477442        67.4146 
 338   0.0000       2.479246        67.4637 
 339   0.0000       2.504595        68.1535 
 340   0.0000       2.510198        68.3060 
 341   0.0000       2.516704        68.4830 
 342   0.0000       2.535384        68.9913 
 343   0.0000       2.563856        69.7661 
 344   0.0000       2.571959        69.9866 
 345   0.0000       2.582155        70.2640 
 346   0.0000       2.594559        70.6015 
 347   0.0000       2.619325        71.2755 
 348   0.0000       2.636958        71.7553 
 349   0.0000       2.657557        72.3158 
 350   0.0000       2.670160        72.6588 
 351   0.0000       2.688003        73.1443 
 352   0.0000       2.698887        73.4405 
 353   0.0000       2.713695        73.8434 
 354   0.0000       2.729663        74.2779 
 355   0.0000       2.740626        74.5762 
 356   0.0000       2.766952        75.2926 
 357   0.0000       2.782442        75.7141 
 358   0.0000       2.819310        76.7173 
 359   0.0000       2.870187        78.1018 
 360   0.0000       2.893482        78.7357 
 361   0.0000       2.899058        78.8874 
 362   0.0000       2.931584        79.7725 
 363   0.0000       2.977235        81.0147 
 364   0.0000       3.002755        81.7091 
 365   0.0000       3.023197        82.2654 
 366   0.0000       3.056606        83.1745 
 367   0.0000       3.074667        83.6659 
 368   0.0000       3.115822        84.7858 
 369   0.0000       3.171993        86.3143 
 370   0.0000       3.373428        91.7956 
 371   0.0000       3.471727        94.4705 

                    ********************************
                    * MULLIKEN POPULATION ANALYSIS *
                    ********************************

--------------------------------------------
MULLIKEN ATOMIC CHARGES AND SPIN POPULATIONS
--------------------------------------------
   0 C :   -0.210561    0.103663
   1 C :    0.125436   -0.090130
   2 C :    0.019207    0.097153
   3 C :   -0.194624   -0.042260
   4 C :    0.292677    0.003928
   5 C :   -0.002026    0.292854
   6 C :   -0.395448   -0.021741
   7 C :   -0.185915    0.008709
   8 C :    0.172439    0.004810
   9 C :   -0.524511    0.000418
  10 C :   -0.333274   -0.000131
  11 C :    0.115410   -0.133419
  12 C :    0.210845    0.432099
  13 H :    0.158910   -0.004650
  14 O :   -0.498900    0.205388
  15 C :   -0.517168    0.000003
  16 H :    0.161622   -0.004711
  17 H :    0.154973    0.000000
  18 H :    0.156120   -0.000001
  19 H :    0.155489    0.000001
  20 H :    0.155618    0.001070
  21 H :    0.166016    0.004022
  22 H :    0.168559    0.003506
  23 H :    0.128496   -0.000056
  24 H :    0.156772   -0.000002
  25 H :    0.155983   -0.000063
  26 H :    0.167345    0.000469
  27 H :    0.151231   -0.000053
  28 C :   -0.590737    0.006926
  29 H :    0.192879   -0.000746
  30 H :    0.189731   -0.003459
  31 H :    0.189140   -0.002902
  32 H :    0.149384    0.000060
  33 C :   -0.314095    0.000232
  34 H :    0.151317   -0.000013
  35 H :    0.149483    0.000074
  36 C :   -0.188509    0.000072
  37 H :    0.124661   -0.000004
  38 C :    0.172992    0.000004
  39 C :   -0.524921    0.000001
  40 H :    0.159735    0.000000
  41 H :    0.161995    0.000001
  42 H :    0.159317   -0.000000
  43 C :   -0.139417   -0.047751
  44 C :   -0.145471    0.095972
  45 H :    0.161432    0.001643
  46 O :   -0.637482    0.092500
  47 H :    0.467851   -0.003487
Sum of atomic charges         :   -0.0000000
Sum of atomic spin populations:    1.0000000

-----------------------------------------------------
MULLIKEN REDUCED ORBITAL CHARGES AND SPIN POPULATIONS
-----------------------------------------------------
CHARGE
  0 C s       :     3.227384  s :     3.227384
      pz      :     0.985034  p :     2.947318
      px      :     1.010110
      py      :     0.952173
      dz2     :     0.003857  d :     0.035859
      dxz     :     0.003582
      dyz     :     0.005646
      dx2y2   :     0.010076
      dxy     :     0.012698
  1 C s       :     3.138438  s :     3.138438
      pz      :     0.989534  p :     2.695310
      px      :     0.868172
      py      :     0.837603
      dz2     :     0.004140  d :     0.040816
      dxz     :     0.006382
      dyz     :     0.006400
      dx2y2   :     0.013409
      dxy     :     0.010485
  2 C s       :     3.176753  s :     3.176753
      pz      :     0.995042  p :     2.765153
      px      :     0.912704
      py      :     0.857407
      dz2     :     0.003441  d :     0.038887
      dxz     :     0.005410
      dyz     :     0.006194
      dx2y2   :     0.010980
      dxy     :     0.012862
  3 C s       :     3.233937  s :     3.233937
      pz      :     0.959269  p :     2.924633
      px      :     0.970557
      py      :     0.994807
      dz2     :     0.003936  d :     0.036055
      dxz     :     0.003591
      dyz     :     0.005594
      dx2y2   :     0.010997
      dxy     :     0.011938
  4 C s       :     3.107267  s :     3.107267
      pz      :     0.836383  p :     2.511477
      px      :     0.819689
      py      :     0.855404
      dz2     :     0.006524  d :     0.088579
      dxz     :     0.015433
      dyz     :     0.008938
      dx2y2   :     0.031693
      dxy     :     0.025991
  5 C s       :     3.205777  s :     3.205777
      pz      :     0.955381  p :     2.757758
      px      :     0.886940
      py      :     0.915437
      dz2     :     0.003602  d :     0.038491
      dxz     :     0.007080
      dyz     :     0.004360
      dx2y2   :     0.013434
      dxy     :     0.010015
  6 C s       :     3.272656  s :     3.272656
      pz      :     1.010844  p :     3.081722
      px      :     1.017789
      py      :     1.053089
      dz2     :     0.004493  d :     0.041070
      dxz     :     0.009569
      dyz     :     0.012510
      dx2y2   :     0.005699
      dxy     :     0.008799
  7 C s       :     3.200019  s :     3.200019
      pz      :     0.955514  p :     2.950066
      px      :     0.975019
      py      :     1.019532
      dz2     :     0.004303  d :     0.035830
      dxz     :     0.011369
      dyz     :     0.005759
      dx2y2   :     0.005493
      dxy     :     0.008907
  8 C s       :     3.130374  s :     3.130374
      pz      :     0.864221  p :     2.656556
      px      :     0.889138
      py      :     0.903197
      dz2     :     0.006649  d :     0.040631
      dxz     :     0.011267
      dyz     :     0.005630
      dx2y2   :     0.007188
      dxy     :     0.009896
  9 C s       :     3.304796  s :     3.304796
      pz      :     1.035891  p :     3.184377
      px      :     1.087581
      py      :     1.060905
      dz2     :     0.004992  d :     0.035338
      dxz     :     0.006875
      dyz     :     0.010752
      dx2y2   :     0.002714
      dxy     :     0.010004
 10 C s       :     3.261207  s :     3.261207
      pz      :     1.011244  p :     3.031730
      px      :     1.043154
      py      :     0.977332
      dz2     :     0.006105  d :     0.040337
      dxz     :     0.009709
      dyz     :     0.008743
      dx2y2   :     0.004577
      dxy     :     0.011203
 11 C s       :     3.135708  s :     3.135708
      pz      :     0.985210  p :     2.707455
      px      :     0.914278
      py      :     0.807967
      dz2     :     0.003714  d :     0.041427
      dxz     :     0.006726
      dyz     :     0.006375
      dx2y2   :     0.011143
      dxy     :     0.013470
 12 C s       :     3.153847  s :     3.153847
      pz      :     0.947709  p :     2.570336
      px      :     0.718805
      py      :     0.903822
      dz2     :     0.005926  d :     0.064972
      dxz     :     0.011940
      dyz     :     0.007859
      dx2y2   :     0.020159
      dxy     :     0.019088
 13 H s       :     0.841090  s :     0.841090
 14 O s       :     3.843073  s :     3.843073
      pz      :     1.439715  p :     4.630151
      px      :     1.481840
      py      :     1.708596
      dz2     :     0.002742  d :     0.025676
      dxz     :     0.006603
      dyz     :     0.002595
      dx2y2   :     0.006745
      dxy     :     0.006990
 15 C s       :     3.303905  s :     3.303905
      pz      :     1.062888  p :     3.177905
      px      :     1.039482
      py      :     1.075535
      dz2     :     0.002769  d :     0.035359
      dxz     :     0.009135
      dyz     :     0.010308
      dx2y2   :     0.005524
      dxy     :     0.007623
 16 H s       :     0.838378  s :     0.838378
 17 H s       :     0.845027  s :     0.845027
 18 H s       :     0.843880  s :     0.843880
 19 H s       :     0.844511  s :     0.844511
 20 H s       :     0.844382  s :     0.844382
 21 H s       :     0.833984  s :     0.833984
 22 H s       :     0.831441  s :     0.831441
 23 H s       :     0.871504  s :     0.871504
 24 H s       :     0.843228  s :     0.843228
 25 H s       :     0.844017  s :     0.844017
 26 H s       :     0.832655  s :     0.832655
 27 H s       :     0.848769  s :     0.848769
 28 C s       :     3.327401  s :     3.327401
      pz      :     1.089784  p :     3.228929
      px      :     1.136673
      py      :     1.002473
      dz2     :     0.005967  d :     0.034407
      dxz     :     0.008049
      dyz     :     0.006483
      dx2y2   :     0.007196
      dxy     :     0.006712
 29 H s       :     0.807121  s :     0.807121
 30 H s       :     0.810269  s :     0.810269
 31 H s       :     0.810860  s :     0.810860
 32 H s       :     0.850616  s :     0.850616
 33 C s       :     3.256107  s :     3.256107
      pz      :     1.025258  p :     3.017424
      px      :     1.004522
      py      :     0.987644
      dz2     :     0.003678  d :     0.040564
      dxz     :     0.010215
      dyz     :     0.011168
      dx2y2   :     0.009067
      dxy     :     0.006437
 34 H s       :     0.848683  s :     0.848683
 35 H s       :     0.850517  s :     0.850517
 36 C s       :     3.199525  s :     3.199525
      pz      :     1.001577  p :     2.953219
      px      :     0.940280
      py      :     1.011362
      dz2     :     0.004506  d :     0.035766
      dxz     :     0.008147
      dyz     :     0.006879
      dx2y2   :     0.008989
      dxy     :     0.007245
 37 H s       :     0.875339  s :     0.875339
 38 C s       :     3.121777  s :     3.121777
      pz      :     0.871291  p :     2.663994
      px      :     0.893686
      py      :     0.899018
      dz2     :     0.006412  d :     0.041238
      dxz     :     0.010993
      dyz     :     0.005662
      dx2y2   :     0.008915
      dxy     :     0.009256
 39 C s       :     3.301879  s :     3.301879
      pz      :     1.039488  p :     3.187879
      px      :     1.098334
      py      :     1.050057
      dz2     :     0.004200  d :     0.035164
      dxz     :     0.010283
      dyz     :     0.008277
      dx2y2   :     0.006371
      dxy     :     0.006033
 40 H s       :     0.840265  s :     0.840265
 41 H s       :     0.838005  s :     0.838005
 42 H s       :     0.840683  s :     0.840683
 43 C s       :     3.208152  s :     3.208152
      pz      :     0.974723  p :     2.894733
      px      :     0.966939
      py      :     0.953071
      dz2     :     0.002965  d :     0.036532
      dxz     :     0.004600
      dyz     :     0.005721
      dx2y2   :     0.010557
      dxy     :     0.012688
 44 C s       :     3.207671  s :     3.207671
      pz      :     0.976490  p :     2.901365
      px      :     0.928501
      py      :     0.996374
      dz2     :     0.003892  d :     0.036435
      dxz     :     0.005828
      dyz     :     0.003165
      dx2y2   :     0.013814
      dxy     :     0.009736
 45 H s       :     0.838568  s :     0.838568
 46 O s       :     3.884007  s :     3.884007
      pz      :     1.790791  p :     4.727224
      px      :     1.537982
      py      :     1.398451
      dz2     :     0.003764  d :     0.026251
      dxz     :     0.004822
      dyz     :     0.002596
      dx2y2   :     0.011961
      dxy     :     0.003108
 47 H s       :     0.532149  s :     0.532149

SPIN
  0 C s       :     0.013621  s :     0.013621
      pz      :     0.073540  p :     0.090612
      px      :     0.010951
      py      :     0.006121
      dz2     :    -0.000237  d :    -0.000570
      dxz     :    -0.000140
      dyz     :    -0.000098
      dx2y2   :    -0.000040
      dxy     :    -0.000056
  1 C s       :    -0.016111  s :    -0.016111
      pz      :    -0.040430  p :    -0.077346
      px      :    -0.013316
      py      :    -0.023599
      dz2     :     0.000306  d :     0.003327
      dxz     :     0.000149
      dyz     :     0.002606
      dx2y2   :     0.000083
      dxy     :     0.000183
  2 C s       :     0.009994  s :     0.009994
      pz      :     0.072445  p :     0.087699
      px      :     0.011193
      py      :     0.004060
      dz2     :    -0.000111  d :    -0.000539
      dxz     :    -0.000160
      dyz     :    -0.000169
      dx2y2   :    -0.000099
      dxy     :    -0.000000
  3 C s       :    -0.005918  s :    -0.005918
      pz      :    -0.026187  p :    -0.037475
      px      :    -0.005671
      py      :    -0.005617
      dz2     :     0.000260  d :     0.001133
      dxz     :     0.000152
      dyz     :     0.000603
      dx2y2   :    -0.000001
      dxy     :     0.000120
  4 C s       :    -0.005635  s :    -0.005635
      pz      :     0.021581  p :     0.005329
      px      :    -0.004944
      py      :    -0.011308
      dz2     :     0.000208  d :     0.004233
      dxz     :     0.001965
      dyz     :     0.001759
      dx2y2   :     0.000307
      dxy     :    -0.000006
  5 C s       :     0.029650  s :     0.029650
      pz      :     0.211512  p :     0.264113
      px      :     0.036826
      py      :     0.015775
      dz2     :    -0.000446  d :    -0.000910
      dxz     :    -0.000536
      dyz     :     0.000170
      dx2y2   :    -0.000068
      dxy     :    -0.000029
  6 C s       :    -0.006119  s :    -0.006119
      pz      :    -0.004776  p :    -0.017174
      px      :    -0.008362
      py      :    -0.004036
      dz2     :     0.000133  d :     0.001551
      dxz     :     0.000799
      dyz     :     0.000319
      dx2y2   :     0.000074
      dxy     :     0.000227
  7 C s       :     0.002670  s :     0.002670
      pz      :     0.002918  p :     0.005940
      px      :     0.002043
      py      :     0.000980
      dz2     :     0.000018  d :     0.000099
      dxz     :     0.000045
      dyz     :     0.000011
      dx2y2   :     0.000011
      dxy     :     0.000014
  8 C s       :     0.000443  s :     0.000443
      pz      :     0.001576  p :     0.004309
      px      :     0.000125
      py      :     0.002607
      dz2     :     0.000008  d :     0.000059
      dxz     :     0.000017
      dyz     :    -0.000002
      dx2y2   :    -0.000002
      dxy     :     0.000037
  9 C s       :     0.000019  s :     0.000019
      pz      :     0.000270  p :     0.000370
      px      :     0.000159
      py      :    -0.000059
      dz2     :     0.000004  d :     0.000029
      dxz     :     0.000005
      dyz     :     0.000015
      dx2y2   :     0.000002
      dxy     :     0.000002
 10 C s       :    -0.000072  s :    -0.000072
      pz      :     0.000066  p :    -0.000086
      px      :    -0.000093
      py      :    -0.000059
      dz2     :     0.000009  d :     0.000027
      dxz     :     0.000001
      dyz     :     0.000003
      dx2y2   :     0.000004
      dxy     :     0.000011
 11 C s       :    -0.022389  s :    -0.022389
      pz      :    -0.072224  p :    -0.115264
      px      :    -0.025394
      py      :    -0.017646
      dz2     :     0.001049  d :     0.004233
      dxz     :     0.002691
      dyz     :     0.000088
      dx2y2   :     0.000234
      dxy     :     0.000172
 12 C s       :     0.042355  s :     0.042355
      pz      :     0.327946  p :     0.389890
      px      :     0.036414
      py      :     0.025529
      dz2     :    -0.000720  d :    -0.000145
      dxz     :     0.000486
      dyz     :    -0.000073
      dx2y2   :     0.000137
      dxy     :     0.000025
 13 H s       :    -0.004650  s :    -0.004650
 14 O s       :     0.006043  s :     0.006043
      pz      :     0.173429  p :     0.200266
      px      :     0.019527
      py      :     0.007311
      dz2     :    -0.000036  d :    -0.000922
      dxz     :    -0.000496
      dyz     :    -0.000223
      dx2y2   :    -0.000134
      dxy     :    -0.000033
 15 C s       :     0.000000  s :     0.000000
      pz      :     0.000000  p :     0.000003
      px      :     0.000002
      py      :     0.000000
      dz2     :     0.000000  d :     0.000000
      dxz     :     0.000000
      dyz     :     0.000000
      dx2y2   :     0.000000
      dxy     :    -0.000000
 16 H s       :    -0.004711  s :    -0.004711
 17 H s       :     0.000000  s :     0.000000
 18 H s       :    -0.000001  s :    -0.000001
 19 H s       :     0.000001  s :     0.000001
 20 H s       :     0.001070  s :     0.001070
 21 H s       :     0.004022  s :     0.004022
 22 H s       :     0.003506  s :     0.003506
 23 H s       :    -0.000056  s :    -0.000056
 24 H s       :    -0.000002  s :    -0.000002
 25 H s       :    -0.000063  s :    -0.000063
 26 H s       :     0.000469  s :     0.000469
 27 H s       :    -0.000053  s :    -0.000053
 28 C s       :     0.001549  s :     0.001549
      pz      :     0.002124  p :     0.005927
      px      :     0.001070
      py      :     0.002733
      dz2     :     0.000001  d :    -0.000549
      dxz     :    -0.000125
      dyz     :    -0.000337
      dx2y2   :    -0.000028
      dxy     :    -0.000061
 29 H s       :    -0.000746  s :    -0.000746
 30 H s       :    -0.003459  s :    -0.003459
 31 H s       :    -0.002902  s :    -0.002902
 32 H s       :     0.000060  s :     0.000060
 33 C s       :     0.000066  s :     0.000066
      pz      :     0.000015  p :     0.000167
      px      :     0.000057
      py      :     0.000094
      dz2     :    -0.000000  d :    -0.000000
      dxz     :     0.000000
      dyz     :    -0.000001
      dx2y2   :    -0.000000
      dxy     :     0.000000
 34 H s       :    -0.000013  s :    -0.000013
 35 H s       :     0.000074  s :     0.000074
 36 C s       :     0.000031  s :     0.000031
      pz      :     0.000012  p :     0.000041
      px      :     0.000026
      py      :     0.000003
      dz2     :     0.000000  d :     0.000001
      dxz     :     0.000000
      dyz     :    -0.000000
      dx2y2   :    -0.000000
      dxy     :     0.000001
 37 H s       :    -0.000004  s :    -0.000004
 38 C s       :     0.000002  s :     0.000002
      pz      :    -0.000004  p :     0.000002
      px      :     0.000006
      py      :     0.000000
      dz2     :     0.000000  d :     0.000000
      dxz     :     0.000000
      dyz     :     0.000000
      dx2y2   :     0.000000
      dxy     :     0.000000
 39 C s       :     0.000001  s :     0.000001
      pz      :    -0.000000  p :     0.000000
      px      :     0.000000
      py      :     0.000000
      dz2     :    -0.000000  d :    -0.000000
      dxz     :     0.000000
      dyz     :    -0.000000
      dx2y2   :    -0.000000
      dxy     :    -0.000000
 40 H s       :     0.000000  s :     0.000000
 41 H s       :     0.000001  s :     0.000001
 42 H s       :    -0.000000  s :    -0.000000
 43 C s       :    -0.007686  s :    -0.007686
      pz      :    -0.029028  p :    -0.041257
      px      :    -0.006199
      py      :    -0.006030
      dz2     :     0.000062  d :     0.001192
      dxz     :     0.000276
      dyz     :     0.000725
      dx2y2   :     0.000095
      dxy     :     0.000034
 44 C s       :     0.010341  s :     0.010341
      pz      :     0.070948  p :     0.086114
      px      :     0.009066
      py      :     0.006101
      dz2     :    -0.000202  d :    -0.000483
      dxz     :    -0.000165
      dyz     :    -0.000072
      dx2y2   :    -0.000030
      dxy     :    -0.000013
 45 H s       :     0.001643  s :     0.001643
 46 O s       :     0.002046  s :     0.002046
      pz      :     0.087033  p :     0.089834
      px      :    -0.001982
      py      :     0.004782
      dz2     :    -0.000138  d :     0.000620
      dxz     :     0.000157
      dyz     :     0.000622
      dx2y2   :     0.000055
      dxy     :    -0.000076
 47 H s       :    -0.003487  s :    -0.003487


                     *******************************
                     * LOEWDIN POPULATION ANALYSIS *
                     *******************************

-------------------------------------------
LOEWDIN ATOMIC CHARGES AND SPIN POPULATIONS
-------------------------------------------
   0 C :   -0.120630    0.080238
   1 C :   -0.039354   -0.038542
   2 C :   -0.052777    0.073585
   3 C :   -0.108325   -0.026742
   4 C :    0.079773    0.032751
   5 C :   -0.035396    0.228579
   6 C :   -0.235032   -0.004947
   7 C :   -0.164773    0.009735
   8 C :   -0.030398    0.004161
   9 C :   -0.363339    0.000590
  10 C :   -0.229175    0.000067
  11 C :   -0.048697   -0.066195
  12 C :    0.102925    0.355458
  13 H :    0.144899   -0.002467
  14 O :   -0.282705    0.198384
  15 C :   -0.361952    0.000003
  16 H :    0.147811   -0.002616
  17 H :    0.129734    0.000000
  18 H :    0.132005   -0.000001
  19 H :    0.131528    0.000001
  20 H :    0.147134    0.000592
  21 H :    0.138950    0.003506
  22 H :    0.141849    0.002971
  23 H :    0.126208   -0.000221
  24 H :    0.131139    0.000024
  25 H :    0.131977   -0.000040
  26 H :    0.135562    0.000361
  27 H :    0.130138   -0.000002
  28 C :   -0.375672    0.002392
  29 H :    0.152004   -0.000588
  30 H :    0.149952   -0.003062
  31 H :    0.149429   -0.002522
  32 H :    0.130305    0.000067
  33 C :   -0.235304    0.000287
  34 H :    0.129934   -0.000011
  35 H :    0.129828    0.000037
  36 C :   -0.170592    0.000037
  37 H :    0.124263    0.000000
  38 C :   -0.041374    0.000009
  39 C :   -0.367256    0.000000
  40 H :    0.135423    0.000000
  41 H :    0.131993    0.000000
  42 H :    0.135062   -0.000000
  43 C :   -0.124445   -0.029118
  44 C :   -0.130367    0.077735
  45 H :    0.146614    0.000875
  46 O :   -0.303667    0.107203
  47 H :    0.354794   -0.002577

----------------------------------------------------
LOEWDIN REDUCED ORBITAL CHARGES AND SPIN POPULATIONS
----------------------------------------------------
CHARGE
  0 C s       :     2.917286  s :     2.917286
      pz      :     0.984559  p :     3.119370
      px      :     1.068575
      py      :     1.066235
      dz2     :     0.007252  d :     0.083974
      dxz     :     0.007061
      dyz     :     0.012711
      dx2y2   :     0.026396
      dxy     :     0.030553
  1 C s       :     2.860000  s :     2.860000
      pz      :     0.999019  p :     3.073733
      px      :     1.059952
      py      :     1.014762
      dz2     :     0.008705  d :     0.105622
      dxz     :     0.014688
      dyz     :     0.014220
      dx2y2   :     0.037957
      dxy     :     0.030051
  2 C s       :     2.875025  s :     2.875025
      pz      :     0.993569  p :     3.077080
      px      :     1.032662
      py      :     1.050850
      dz2     :     0.007677  d :     0.100672
      dxz     :     0.012119
      dyz     :     0.013859
      dx2y2   :     0.031531
      dxy     :     0.035486
  3 C s       :     2.919705  s :     2.919705
      pz      :     0.965727  p :     3.104032
      px      :     1.076357
      py      :     1.061948
      dz2     :     0.007255  d :     0.084587
      dxz     :     0.007160
      dyz     :     0.012916
      dx2y2   :     0.027781
      dxy     :     0.029475
  4 C s       :     2.872133  s :     2.872133
      pz      :     0.847331  p :     2.836149
      px      :     0.984507
      py      :     1.004311
      dz2     :     0.014832  d :     0.211946
      dxz     :     0.034381
      dyz     :     0.018452
      dx2y2   :     0.079166
      dxy     :     0.065115
  5 C s       :     2.900231  s :     2.900231
      pz      :     0.971924  p :     3.040063
      px      :     1.037040
      py      :     1.031099
      dz2     :     0.008145  d :     0.095102
      dxz     :     0.015083
      dyz     :     0.009517
      dx2y2   :     0.035131
      dxy     :     0.027226
  6 C s       :     2.917537  s :     2.917537
      pz      :     1.082414  p :     3.230360
      px      :     1.048057
      py      :     1.099890
      dz2     :     0.009943  d :     0.087134
      dxz     :     0.021167
      dyz     :     0.025318
      dx2y2   :     0.011263
      dxy     :     0.019444
  7 C s       :     2.932556  s :     2.932556
      pz      :     1.039889  p :     3.149246
      px      :     1.066685
      py      :     1.042672
      dz2     :     0.011056  d :     0.082971
      dxz     :     0.027465
      dyz     :     0.010503
      dx2y2   :     0.014622
      dxy     :     0.019326
  8 C s       :     2.893812  s :     2.893812
      pz      :     0.997701  p :     3.037578
      px      :     1.065859
      py      :     0.974019
      dz2     :     0.016366  d :     0.099009
      dxz     :     0.028490
      dyz     :     0.012437
      dx2y2   :     0.018416
      dxy     :     0.023299
  9 C s       :     2.969562  s :     2.969562
      pz      :     1.091661  p :     3.325174
      px      :     1.121535
      py      :     1.111978
      dz2     :     0.010297  d :     0.068603
      dxz     :     0.013317
      dyz     :     0.021312
      dx2y2   :     0.004641
      dxy     :     0.019037
 10 C s       :     2.933179  s :     2.933179
      pz      :     1.077694  p :     3.212406
      px      :     1.077771
      py      :     1.056941
      dz2     :     0.011956  d :     0.083590
      dxz     :     0.019835
      dyz     :     0.018869
      dx2y2   :     0.009318
      dxy     :     0.023612
 11 C s       :     2.876728  s :     2.876728
      pz      :     0.987820  p :     3.068143
      px      :     1.047230
      py      :     1.033094
      dz2     :     0.008151  d :     0.103826
      dxz     :     0.015593
      dyz     :     0.012763
      dx2y2   :     0.031617
      dxy     :     0.035703
 12 C s       :     2.880886  s :     2.880886
      pz      :     0.954650  p :     2.865742
      px      :     0.905715
      py      :     1.005377
      dz2     :     0.012605  d :     0.150446
      dxz     :     0.025438
      dyz     :     0.016186
      dx2y2   :     0.048995
      dxy     :     0.047222
 13 H s       :     0.855101  s :     0.855101
 14 O s       :     3.553584  s :     3.553584
      pz      :     1.429914  p :     4.675096
      px      :     1.531378
      py      :     1.713804
      dz2     :     0.006426  d :     0.054025
      dxz     :     0.011148
      dyz     :     0.004162
      dx2y2   :     0.014891
      dxy     :     0.017398
 15 C s       :     2.970457  s :     2.970457
      pz      :     1.114389  p :     3.322789
      px      :     1.084954
      py      :     1.123447
      dz2     :     0.004944  d :     0.068706
      dxz     :     0.018612
      dyz     :     0.019396
      dx2y2   :     0.010593
      dxy     :     0.015161
 16 H s       :     0.852189  s :     0.852189
 17 H s       :     0.870266  s :     0.870266
 18 H s       :     0.867995  s :     0.867995
 19 H s       :     0.868472  s :     0.868472
 20 H s       :     0.852866  s :     0.852866
 21 H s       :     0.861050  s :     0.861050
 22 H s       :     0.858151  s :     0.858151
 23 H s       :     0.873792  s :     0.873792
 24 H s       :     0.868861  s :     0.868861
 25 H s       :     0.868023  s :     0.868023
 26 H s       :     0.864438  s :     0.864438
 27 H s       :     0.869862  s :     0.869862
 28 C s       :     2.965588  s :     2.965588
      pz      :     1.136269  p :     3.343122
      px      :     1.152065
      py      :     1.054789
      dz2     :     0.010997  d :     0.066961
      dxz     :     0.014074
      dyz     :     0.013263
      dx2y2   :     0.015115
      dxy     :     0.013513
 29 H s       :     0.847996  s :     0.847996
 30 H s       :     0.850048  s :     0.850048
 31 H s       :     0.850571  s :     0.850571
 32 H s       :     0.869695  s :     0.869695
 33 C s       :     2.929482  s :     2.929482
      pz      :     1.095255  p :     3.220514
      px      :     1.059683
      py      :     1.065575
      dz2     :     0.007188  d :     0.085308
      dxz     :     0.021406
      dyz     :     0.022921
      dx2y2   :     0.019588
      dxy     :     0.014204
 34 H s       :     0.870066  s :     0.870066
 35 H s       :     0.870172  s :     0.870172
 36 C s       :     2.933249  s :     2.933249
      pz      :     1.052151  p :     3.154641
      px      :     1.051146
      py      :     1.051344
      dz2     :     0.010778  d :     0.082702
      dxz     :     0.019757
      dyz     :     0.012044
      dx2y2   :     0.022582
      dxy     :     0.017540
 37 H s       :     0.875737  s :     0.875737
 38 C s       :     2.889420  s :     2.889420
      pz      :     0.999701  p :     3.051108
      px      :     1.057941
      py      :     0.993466
      dz2     :     0.015246  d :     0.100846
      dxz     :     0.027118
      dyz     :     0.013418
      dx2y2   :     0.022558
      dxy     :     0.022507
 39 C s       :     2.966145  s :     2.966145
      pz      :     1.096143  p :     3.332640
      px      :     1.132758
      py      :     1.103739
      dz2     :     0.008711  d :     0.068471
      dxz     :     0.019293
      dyz     :     0.017268
      dx2y2   :     0.012282
      dxy     :     0.010916
 40 H s       :     0.864577  s :     0.864577
 41 H s       :     0.868007  s :     0.868007
 42 H s       :     0.864938  s :     0.864938
 43 C s       :     2.920672  s :     2.920672
      pz      :     0.976207  p :     3.117844
      px      :     1.071610
      py      :     1.070028
      dz2     :     0.005807  d :     0.085929
      dxz     :     0.008821
      dyz     :     0.012410
      dx2y2   :     0.027471
      dxy     :     0.031420
 44 C s       :     2.920049  s :     2.920049
      pz      :     0.981223  p :     3.124472
      px      :     1.064050
      py      :     1.079198
      dz2     :     0.007313  d :     0.085846
      dxz     :     0.013824
      dyz     :     0.005901
      dx2y2   :     0.033104
      dxy     :     0.025705
 45 H s       :     0.853386  s :     0.853386
 46 O s       :     3.514289  s :     3.514289
      pz      :     1.778025  p :     4.739517
      px      :     1.556765
      py      :     1.404727
      dz2     :     0.005794  d :     0.049861
      dxz     :     0.008382
      dyz     :     0.004716
      dx2y2   :     0.022367
      dxy     :     0.008602
 47 H s       :     0.645206  s :     0.645206

SPIN
  0 C s       :     0.003029  s :     0.003029
      pz      :     0.067568  p :     0.078654
      px      :     0.007431
      py      :     0.003655
      dz2     :    -0.000333  d :    -0.001446
      dxz     :    -0.000267
      dyz     :    -0.000390
      dx2y2   :    -0.000240
      dxy     :    -0.000216
  1 C s       :    -0.003696  s :    -0.003696
      pz      :    -0.030288  p :    -0.043241
      px      :    -0.004589
      py      :    -0.008365
      dz2     :     0.000736  d :     0.008396
      dxz     :     0.000473
      dyz     :     0.005976
      dx2y2   :     0.000658
      dxy     :     0.000553
  2 C s       :     0.002219  s :     0.002219
      pz      :     0.063410  p :     0.072716
      px      :     0.006261
      py      :     0.003045
      dz2     :    -0.000072  d :    -0.001349
      dxz     :    -0.000321
      dyz     :    -0.000447
      dx2y2   :    -0.000395
      dxy     :    -0.000114
  3 C s       :    -0.001722  s :    -0.001722
      pz      :    -0.022167  p :    -0.027926
      px      :    -0.003122
      py      :    -0.002637
      dz2     :     0.000531  d :     0.002905
      dxz     :     0.000331
      dyz     :     0.001584
      dx2y2   :     0.000113
      dxy     :     0.000347
  4 C s       :    -0.001757  s :    -0.001757
      pz      :     0.026304  p :     0.022549
      px      :    -0.000085
      py      :    -0.003670
      dz2     :     0.000731  d :     0.011959
      dxz     :     0.005342
      dyz     :     0.004355
      dx2y2   :     0.001262
      dxy     :     0.000269
  5 C s       :     0.008001  s :     0.008001
      pz      :     0.190274  p :     0.222504
      px      :     0.022983
      py      :     0.009247
      dz2     :    -0.000496  d :    -0.001926
      dxz     :    -0.000987
      dyz     :     0.000246
      dx2y2   :    -0.000378
      dxy     :    -0.000311
  6 C s       :    -0.001634  s :    -0.001634
      pz      :    -0.001209  p :    -0.007339
      px      :    -0.004178
      py      :    -0.001953
      dz2     :     0.000351  d :     0.004026
      dxz     :     0.002065
      dyz     :     0.000771
      dx2y2   :     0.000236
      dxy     :     0.000603
  7 C s       :     0.002872  s :     0.002872
      pz      :     0.002791  p :     0.006768
      px      :     0.003153
      py      :     0.000824
      dz2     :     0.000000  d :     0.000095
      dxz     :     0.000023
      dyz     :    -0.000006
      dx2y2   :     0.000064
      dxy     :     0.000014
  8 C s       :     0.000219  s :     0.000219
      pz      :     0.001489  p :     0.003783
      px      :     0.000241
      py      :     0.002053
      dz2     :     0.000014  d :     0.000159
      dxz     :     0.000061
      dyz     :     0.000008
      dx2y2   :     0.000002
      dxy     :     0.000075
  9 C s       :     0.000129  s :     0.000129
      pz      :     0.000290  p :     0.000391
      px      :     0.000129
      py      :    -0.000029
      dz2     :     0.000016  d :     0.000070
      dxz     :     0.000021
      dyz     :     0.000025
      dx2y2   :     0.000007
      dxy     :     0.000001
 10 C s       :    -0.000027  s :    -0.000027
      pz      :     0.000100  p :     0.000022
      px      :    -0.000049
      py      :    -0.000029
      dz2     :     0.000019  d :     0.000072
      dxz     :     0.000008
      dyz     :     0.000010
      dx2y2   :     0.000009
      dxy     :     0.000026
 11 C s       :    -0.005021  s :    -0.005021
      pz      :    -0.055808  p :    -0.072111
      px      :    -0.011088
      py      :    -0.005215
      dz2     :     0.002237  d :     0.010937
      dxz     :     0.006542
      dyz     :     0.000465
      dx2y2   :     0.000791
      dxy     :     0.000903
 12 C s       :     0.013318  s :     0.013318
      pz      :     0.301765  p :     0.342015
      px      :     0.023822
      py      :     0.016428
      dz2     :    -0.000669  d :     0.000125
      dxz     :     0.001369
      dyz     :    -0.000203
      dx2y2   :    -0.000032
      dxy     :    -0.000341
 13 H s       :    -0.002467  s :    -0.002467
 14 O s       :     0.002874  s :     0.002874
      pz      :     0.170642  p :     0.195834
      px      :     0.018536
      py      :     0.006655
      dz2     :     0.000041  d :    -0.000324
      dxz     :    -0.000062
      dyz     :    -0.000046
      dx2y2   :    -0.000139
      dxy     :    -0.000118
 15 C s       :     0.000000  s :     0.000000
      pz      :     0.000000  p :     0.000002
      px      :     0.000002
      py      :     0.000000
      dz2     :     0.000000  d :     0.000000
      dxz     :     0.000000
      dyz     :     0.000000
      dx2y2   :     0.000000
      dxy     :    -0.000000
 16 H s       :    -0.002616  s :    -0.002616
 17 H s       :     0.000000  s :     0.000000
 18 H s       :    -0.000001  s :    -0.000001
 19 H s       :     0.000001  s :     0.000001
 20 H s       :     0.000592  s :     0.000592
 21 H s       :     0.003506  s :     0.003506
 22 H s       :     0.002971  s :     0.002971
 23 H s       :    -0.000221  s :    -0.000221
 24 H s       :     0.000024  s :     0.000024
 25 H s       :    -0.000040  s :    -0.000040
 26 H s       :     0.000361  s :     0.000361
 27 H s       :    -0.000002  s :    -0.000002
 28 C s       :     0.000449  s :     0.000449
      pz      :     0.001215  p :     0.003300
      px      :     0.000577
      py      :     0.001509
      dz2     :    -0.000026  d :    -0.001357
      dxz     :    -0.000252
      dyz     :    -0.000775
      dx2y2   :    -0.000120
      dxy     :    -0.000183
 29 H s       :    -0.000588  s :    -0.000588
 30 H s       :    -0.003062  s :    -0.003062
 31 H s       :    -0.002522  s :    -0.002522
 32 H s       :     0.000067  s :     0.000067
 33 C s       :     0.000110  s :     0.000110
      pz      :     0.000010  p :     0.000178
      px      :     0.000089
      py      :     0.000078
      dz2     :    -0.000001  d :    -0.000001
      dxz     :     0.000001
      dyz     :    -0.000002
      dx2y2   :     0.000001
      dxy     :    -0.000000
 34 H s       :    -0.000011  s :    -0.000011
 35 H s       :     0.000037  s :     0.000037
 36 C s       :     0.000011  s :     0.000011
      pz      :     0.000003  p :     0.000023
      px      :     0.000019
      py      :     0.000001
      dz2     :     0.000001  d :     0.000003
      dxz     :     0.000000
      dyz     :    -0.000000
      dx2y2   :     0.000001
      dxy     :     0.000002
 37 H s       :     0.000000  s :     0.000000
 38 C s       :     0.000003  s :     0.000003
      pz      :     0.000001  p :     0.000005
      px      :     0.000007
      py      :    -0.000002
      dz2     :     0.000000  d :     0.000000
      dxz     :     0.000000
      dyz     :     0.000000
      dx2y2   :     0.000000
      dxy     :     0.000000
 39 C s       :     0.000000  s :     0.000000
      pz      :    -0.000000  p :    -0.000000
      px      :     0.000000
      py      :    -0.000000
      dz2     :     0.000000  d :     0.000000
      dxz     :     0.000000
      dyz     :     0.000000
      dx2y2   :    -0.000000
      dxy     :    -0.000000
 40 H s       :     0.000000  s :     0.000000
 41 H s       :     0.000000  s :     0.000000
 42 H s       :    -0.000000  s :    -0.000000
 43 C s       :    -0.001810  s :    -0.001810
      pz      :    -0.024373  p :    -0.030328
      px      :    -0.003193
      py      :    -0.002762
      dz2     :     0.000113  d :     0.003021
      dxz     :     0.000732
      dyz     :     0.001672
      dx2y2   :     0.000340
      dxy     :     0.000164
 44 C s       :     0.002881  s :     0.002881
      pz      :     0.065583  p :     0.075945
      px      :     0.006854
      py      :     0.003508
      dz2     :    -0.000288  d :    -0.001091
      dxz     :    -0.000375
      dyz     :    -0.000152
      dx2y2   :    -0.000138
      dxy     :    -0.000138
 45 H s       :     0.000875  s :     0.000875
 46 O s       :     0.002466  s :     0.002466
      pz      :     0.093230  p :     0.100149
      px      :     0.001722
      py      :     0.005198
      dz2     :     0.000137  d :     0.004589
      dxz     :     0.002537
      dyz     :     0.001350
      dx2y2   :     0.000438
      dxy     :     0.000127
 47 H s       :    -0.002577  s :    -0.002577


                      *****************************
                      * MAYER POPULATION ANALYSIS *
                      *****************************

  NA   - Mulliken gross atomic population
  ZA   - Total nuclear charge
  QA   - Mulliken gross atomic charge
  VA   - Mayer's total valence
  BVA  - Mayer's bonded valence
  FA   - Mayer's free valence

  ATOM       NA         ZA         QA         VA         BVA        FA
  0 C      6.2106     6.0000    -0.2106     3.8712     3.8643     0.0069
  1 C      5.8746     6.0000     0.1254     3.9046     3.9018     0.0028
  2 C      5.9808     6.0000     0.0192     3.9038     3.8971     0.0066
  3 C      6.1946     6.0000    -0.1946     3.8816     3.8807     0.0009
  4 C      5.7073     6.0000     0.2927     3.9595     3.9577     0.0018
  5 C      6.0020     6.0000    -0.0020     3.8487     3.7895     0.0592
  6 C      6.3954     6.0000    -0.3954     3.8491     3.8488     0.0003
  7 C      6.1859     6.0000    -0.1859     3.9213     3.9212     0.0001
  8 C      5.8276     6.0000     0.1724     3.9530     3.9530     0.0000
  9 C      6.5245     6.0000    -0.5245     3.8491     3.8491     0.0000
 10 C      6.3333     6.0000    -0.3333     3.8437     3.8437     0.0000
 11 C      5.8846     6.0000     0.1154     3.7901     3.7826     0.0074
 12 C      5.7892     6.0000     0.2108     3.7816     3.6478     0.1338
 13 H      0.8411     1.0000     0.1589     0.9326     0.9326     0.0000
 14 O      8.4989     8.0000    -0.4989     2.0583     2.0187     0.0397
 15 C      6.5172     6.0000    -0.5172     3.8508     3.8508     0.0000
 16 H      0.8384     1.0000     0.1616     0.9386     0.9386     0.0000
 17 H      0.8450     1.0000     0.1550     0.9365     0.9365     0.0000
 18 H      0.8439     1.0000     0.1561     0.9291     0.9291     0.0000
 19 H      0.8445     1.0000     0.1555     0.9295     0.9295     0.0000
 20 H      0.8444     1.0000     0.1556     0.9491     0.9491     0.0000
 21 H      0.8340     1.0000     0.1660     0.9213     0.9213     0.0000
 22 H      0.8314     1.0000     0.1686     0.9451     0.9451     0.0000
 23 H      0.8715     1.0000     0.1285     0.9406     0.9406     0.0000
 24 H      0.8432     1.0000     0.1568     0.9348     0.9348     0.0000
 25 H      0.8440     1.0000     0.1560     0.9314     0.9314     0.0000
 26 H      0.8327     1.0000     0.1673     0.9261     0.9261     0.0000
 27 H      0.8488     1.0000     0.1512     0.9335     0.9335     0.0000
 28 C      6.5907     6.0000    -0.5907     3.8223     3.8222     0.0000
 29 H      0.8071     1.0000     0.1929     0.9308     0.9308     0.0000
 30 H      0.8103     1.0000     0.1897     0.9201     0.9201     0.0000
 31 H      0.8109     1.0000     0.1891     0.9212     0.9212     0.0000
 32 H      0.8506     1.0000     0.1494     0.9333     0.9333     0.0000
 33 C      6.3141     6.0000    -0.3141     3.8502     3.8502     0.0000
 34 H      0.8487     1.0000     0.1513     0.9347     0.9347     0.0000
 35 H      0.8505     1.0000     0.1495     0.9316     0.9316     0.0000
 36 C      6.1885     6.0000    -0.1885     3.9498     3.9498     0.0000
 37 H      0.8753     1.0000     0.1247     0.9432     0.9432     0.0000
 38 C      5.8270     6.0000     0.1730     3.9368     3.9368     0.0000
 39 C      6.5249     6.0000    -0.5249     3.8462     3.8462     0.0000
 40 H      0.8403     1.0000     0.1597     0.9288     0.9288     0.0000
 41 H      0.8380     1.0000     0.1620     0.9357     0.9357     0.0000
 42 H      0.8407     1.0000     0.1593     0.9292     0.9292     0.0000
 43 C      6.1394     6.0000    -0.1394     3.9021     3.9010     0.0011
 44 C      6.1455     6.0000    -0.1455     3.8960     3.8898     0.0062
 45 H      0.8386     1.0000     0.1614     0.9323     0.9323     0.0000
 46 O      8.6375     8.0000    -0.6375     1.9180     1.9068     0.0112
 47 H      0.5321     1.0000     0.4679     0.7621     0.7621     0.0000

  Mayer bond orders larger than 0.100000
B(  0-C ,  1-C ) :   1.3145 B(  0-C , 16-H ) :   0.9171 B(  0-C , 43-C ) :   1.4597 
B(  1-C ,  2-C ) :   1.3420 B(  1-C , 12-C ) :   1.1387 B(  2-C ,  3-C ) :   1.3602 
B(  2-C ,  4-C ) :   1.0187 B(  3-C , 20-H ) :   0.9121 B(  3-C , 44-C ) :   1.4399 
B(  4-C ,  5-C ) :   1.0687 B(  4-C , 14-O ) :   1.7515 B(  5-C ,  6-C ) :   0.9682 
B(  5-C , 11-C ) :   1.5277 B(  6-C ,  7-C ) :   0.9854 B(  6-C , 21-H ) :   0.9156 
B(  6-C , 22-H ) :   0.9055 B(  7-C ,  8-C ) :   1.9085 B(  7-C , 23-H ) :   0.9168 
B(  8-C ,  9-C ) :   1.0034 B(  8-C , 10-C ) :   1.0199 B(  9-C , 24-H ) :   0.9436 
B(  9-C , 25-H ) :   0.9349 B(  9-C , 26-H ) :   0.9272 B( 10-C , 27-H ) :   0.9277 
B( 10-C , 32-H ) :   0.9262 B( 10-C , 33-C ) :   0.9542 B( 11-C , 12-C ) :   1.1956 
B( 11-C , 28-C ) :   0.9768 B( 12-C , 46-O ) :   1.0644 B( 13-H , 44-C ) :   0.9260 
B( 15-C , 17-H ) :   0.9465 B( 15-C , 18-H ) :   0.9364 B( 15-C , 19-H ) :   0.9366 
B( 15-C , 38-C ) :   0.9996 B( 28-C , 29-H ) :   0.9263 B( 28-C , 30-H ) :   0.9225 
B( 28-C , 31-H ) :   0.9248 B( 33-C , 34-H ) :   0.9323 B( 33-C , 35-H ) :   0.9316 
B( 33-C , 36-C ) :   1.0116 B( 36-C , 37-H ) :   0.9148 B( 36-C , 38-C ) :   1.9219 
B( 38-C , 39-C ) :   1.0185 B( 39-C , 40-H ) :   0.9350 B( 39-C , 41-H ) :   0.9365 
B( 39-C , 42-H ) :   0.9352 B( 43-C , 44-C ) :   1.3886 B( 43-C , 45-H ) :   0.9256 
B( 46-O , 47-H ) :   0.7156 

-------
TIMINGS
-------

Total SCF time: 0 days 0 hours 4 min 57 sec 

Total time                  ....     297.455 sec
Sum of individual times     ....     296.342 sec  ( 99.6%)

Fock matrix formation       ....     281.915 sec  ( 94.8%)
  Split-RI-J                ....      12.546 sec  (  4.5% of F)
  Chain of spheres X        ....     215.605 sec  ( 76.5% of F)
  XC integration            ....      33.199 sec  ( 11.8% of F)
    Basis function eval.    ....      10.784 sec  ( 32.5% of XC)
    Density eval.           ....      12.018 sec  ( 36.2% of XC)
    XC-Functional eval.     ....       3.017 sec  (  9.1% of XC)
    XC-Potential eval.      ....       5.777 sec  ( 17.4% of XC)
Diagonalization             ....       1.249 sec  (  0.4%)
Density matrix formation    ....       0.063 sec  (  0.0%)
Population analysis         ....       0.060 sec  (  0.0%)
Initial guess               ....       0.690 sec  (  0.2%)
Orbital Transformation      ....       0.000 sec  (  0.0%)
Orbital Orthonormalization  ....       0.000 sec  (  0.0%)
DIIS solution               ....       0.601 sec  (  0.2%)
Grid generation             ....      11.765 sec  (  4.0%)

Maximum memory used throughout the entire SCF-calculation: 189.3 MB

-------------------------   --------------------
FINAL SINGLE POINT ENERGY      -965.074973806211
-------------------------   --------------------


           ************************************************************
           *        Program running with 4 parallel MPI-processes     *
           *              working on a common directory               *
           ************************************************************
------------------------------------------------------------------------------
                         ORCA SCF GRADIENT CALCULATION
------------------------------------------------------------------------------

 ... reading COSX grid (gridx3)
Gradient of the Kohn-Sham DFT energy:
Kohn-Sham wavefunction type      ... UKS
Hartree-Fock exchange scaling    ...    0.200
Number of operators              ...    2
Number of atoms                  ...   48
Basis set dimensions             ...  372
Integral neglect threshold       ... 2.5e-11
Integral primitive cutoff        ... 2.5e-12
SHARK Integral package           ... ON

Nuc. rep. gradient       (SHARK) ... done (  0.0 sec)
HCore & Overlap gradient (SHARK) ... done (  0.5 sec)
RI-J gradient            (SHARK) ... done (  2.2 sec)
COSX-gradient                    ... done ( 43.8 sec)
Exchange-correlation gradient    ... done

------------------
CARTESIAN GRADIENT
------------------

   1   C   :   -0.013656287   -0.009023006   -0.005210280
   2   C   :   -0.008764504    0.029335675    0.002473445
   3   C   :    0.019657401   -0.000070634    0.005107173
   4   C   :   -0.004053540   -0.006127125   -0.002179742
   5   C   :   -0.022667148    0.023437896   -0.003767453
   6   C   :    0.025526055   -0.040511371    0.006624062
   7   C   :   -0.001647232    0.005703632    0.005834611
   8   C   :    0.009828111   -0.002872587   -0.001276525
   9   C   :   -0.006567123    0.003624831    0.005148749
  10   C   :   -0.003596939    0.002464721   -0.000641150
  11   C   :   -0.014409639    0.005575511    0.005337613
  12   C   :   -0.034779061   -0.002648375   -0.013968403
  13   C   :   -0.001619444    0.014700582    0.005184364
  14   H   :    0.000198894    0.000458174    0.000086698
  15   O   :    0.026090888   -0.010627853    0.005851765
  16   C   :   -0.002999249    0.003058682   -0.002330704
  17   H   :    0.002189019    0.000715945    0.000765034
  18   H   :   -0.001225056   -0.000058131   -0.000196946
  19   H   :    0.004233877   -0.001623295    0.000398539
  20   H   :    0.004253022   -0.001158920    0.000912988
  21   H   :   -0.000861385    0.003960130    0.000361142
  22   H   :   -0.003911829    0.002659860   -0.000410055
  23   H   :    0.000140276   -0.003398158   -0.005478640
  24   H   :    0.000080060    0.000464485   -0.001050632
  25   H   :   -0.001735642   -0.001029053    0.000288170
  26   H   :    0.003838990   -0.000918981   -0.001481047
  27   H   :    0.004580126   -0.000273456   -0.002178177
  28   H   :   -0.003179879    0.001424833    0.000056303
  29   C   :   -0.000734793    0.002926072    0.000228655
  30   H   :    0.000729898   -0.003706438    0.000454635
  31   H   :   -0.002510657    0.002363912   -0.000054491
  32   H   :   -0.002767669    0.001087092   -0.000005425
  33   H   :    0.002680165   -0.000957064   -0.002435592
  34   C   :    0.012577371   -0.005958918   -0.002137413
  35   H   :    0.001524919   -0.000939391    0.000390959
  36   H   :   -0.003157690    0.001819034   -0.000230854
  37   C   :    0.001714063   -0.007292584    0.000391312
  38   H   :    0.002196809    0.001444391   -0.000774265
  39   C   :   -0.007163997    0.006058452   -0.004034052
  40   C   :   -0.004222014   -0.000119092    0.000852775
  41   H   :    0.003204864   -0.001845043    0.001153362
  42   H   :   -0.002348697   -0.000019972   -0.000084518
  43   H   :    0.003391310   -0.001196877    0.000958854
  44   C   :   -0.007058443    0.011093733   -0.000244591
  45   C   :    0.010660637   -0.003829247    0.002400948
  46   H   :   -0.000042137    0.000997024    0.000117157
  47   O   :    0.008721683   -0.021933703   -0.003472782
  48   H   :    0.007614458    0.002768131    0.002283516

Difference to translation invariance:
           :   -0.0000471599    0.0000035235    0.0000190906

Difference to rotation invariance:
           :   -0.0005016969    0.0005499586    0.0003462617

Norm of the cartesian gradient     ...    0.0990506123
RMS gradient                       ...    0.0082542177
MAX gradient                       ...    0.0405113709

-------
TIMINGS
-------

Total SCF gradient time            ...       66.145 sec

One electron gradient       ....       0.481 sec  (  0.7%)
RI-J Coulomb gradient       ....       2.173 sec  (  3.3%)
COSX gradient               ....      43.804 sec  ( 66.2%)
XC gradient                 ....      16.722 sec  ( 25.3%)
CPCM gradient               ....       1.074 sec  (  1.6%)
   A-Matrix (El+Nuc)        ....       0.267 sec  (  0.4%)
   Potential                ....       0.807 sec  (  1.2%)

Maximum memory used throughout the entire SCFGRAD-calculation: 123.6 MB
------------------------------------------------------------------------------
                         ORCA GEOMETRY RELAXATION STEP
------------------------------------------------------------------------------

Reading the OPT-File                    .... done
Getting information on internals        .... done
Copying old internal coords+grads       .... done
Making the new internal coordinates     .... (new redundants).... done
Validating the new internal coordinates .... (new redundants).... done
Calculating the B-matrix                .... done
Calculating the G,G- and P matrices     .... done
Transforming gradient to internals      .... done
Projecting the internal gradient        .... done
Number of atoms                         ....  48
Number of internal coordinates          .... 245
Current Energy                          ....  -965.074973806 Eh
Current gradient norm                   ....     0.099050612 Eh/bohr
Maximum allowed component of the step   ....  0.300
Current trust radius                    ....  0.300
Evaluating the initial hessian          ....  (Almloef) done
Projecting the Hessian                  .... done
Forming the augmented Hessian           .... done
Diagonalizing the augmented Hessian     .... done
Last element of RFO vector              ....  0.976429458
Lowest eigenvalues of augmented Hessian:
 -0.011694395  0.010464409  0.011204269  0.011630811  0.011987069
Length of the computed step             ....  0.221046972
The final length of the internal step   ....  0.221046972
Converting the step to cartesian space:
 Initial RMS(Int)=    0.0141221730
Transforming coordinates:
 Iter   0:  RMS(Cart)=    0.1107435532 RMS(Int)=    0.9818106392
 Iter   1:  RMS(Cart)=    0.0026337028 RMS(Int)=    0.5676618478
 Iter   2:  RMS(Cart)=    0.0001194043 RMS(Int)=    0.0000218771
 Iter   3:  RMS(Cart)=    0.0000057337 RMS(Int)=    0.0000015834
 Iter   4:  RMS(Cart)=    0.0000002955 RMS(Int)=    0.0000000618
 Iter   5:  RMS(Cart)=    0.0000000151 RMS(Int)=    0.0000000040
done
Storing new coordinates                 .... done

                                .--------------------.
          ----------------------|Geometry convergence|-------------------------
          Item                value                   Tolerance       Converged
          ---------------------------------------------------------------------
          RMS gradient        0.0048240413            0.0000080000      NO
          MAX gradient        0.0305416859            0.0000300000      NO
          RMS step            0.0141221730            0.0001000000      NO
          MAX step            0.0472785292            0.0002000000      NO
          ........................................................
          Max(Bonds)      0.0241      Max(Angles)    2.17
          Max(Dihed)        2.71      Max(Improp)    0.00
          ---------------------------------------------------------------------

The optimization has not yet converged - more geometry cycles are needed


    ---------------------------------------------------------------------------
                         Redundant Internal Coordinates
                            (Angstroem and degrees)

        Definition                    Value    dE/dq     Step     New-Value
    ----------------------------------------------------------------------------
     1. B(C   1,C   0)                1.4015 -0.008305  0.0073    1.4088   
     2. B(C   2,C   1)                1.3976 -0.018674  0.0159    1.4135   
     3. B(C   3,C   2)                1.4024  0.000008  0.0001    1.4025   
     4. B(C   4,C   2)                1.4847  0.001845 -0.0019    1.4828   
     5. B(C   5,C   4)                1.5094  0.019362 -0.0241    1.4854   
     6. B(C   6,C   5)                1.5145  0.000648 -0.0008    1.5137   
     7. B(C   7,C   6)                1.5085 -0.004065  0.0052    1.5137   
     8. B(C   8,C   7)                1.3498  0.006391 -0.0046    1.3453   
     9. B(C   9,C   8)                1.5084 -0.004553  0.0058    1.5142   
    10. B(C  10,C   8)                1.5199  0.001835 -0.0024    1.5175   
    11. B(C  11,C   5)                1.3563 -0.030542  0.0227    1.3790   
    12. B(C  12,C  11)                1.4551  0.022778 -0.0241    1.4310   
    13. B(C  12,C   1)                1.4618  0.021201 -0.0234    1.4385   
    14. B(O  14,C   4)                1.2279 -0.028506  0.0147    1.2426   
    15. B(H  16,C   0)                1.0878  0.001702 -0.0024    1.0854   
    16. B(H  17,C  15)                1.0954 -0.000282  0.0004    1.0958   
    17. B(H  18,C  15)                1.0947 -0.002985  0.0043    1.0991   
    18. B(H  19,C  15)                1.0949 -0.002823  0.0041    1.0990   
    19. B(H  20,C   3)                1.0884  0.002586 -0.0037    1.0847   
    20. B(H  21,C   6)                1.0965 -0.002602  0.0038    1.1002   
    21. B(H  22,C   6)                1.0929  0.000845 -0.0012    1.0917   
    22. B(H  23,C   7)                1.0899 -0.000894  0.0013    1.0912   
    23. B(H  24,C   9)                1.0955 -0.000262  0.0004    1.0959   
    24. B(H  25,C   9)                1.0948 -0.002214  0.0032    1.0980   
    25. B(H  26,C   9)                1.0941 -0.002929  0.0042    1.0984   
    26. B(H  27,C  10)                1.0935 -0.001087  0.0016    1.0951   
    27. B(C  28,C  11)                1.5078 -0.003316  0.0042    1.5120   
    28. B(H  29,C  28)                1.0920  0.001069 -0.0015    1.0905   
    29. B(H  30,C  28)                1.0958 -0.002054  0.0030    1.0988   
    30. B(H  31,C  28)                1.0963 -0.001373  0.0020    1.0983   
    31. B(H  32,C  10)                1.0984 -0.000550  0.0008    1.0992   
    32. B(C  33,C  10)                1.5395 -0.013037  0.0185    1.5580   
    33. B(H  34,C  33)                1.0936 -0.000986  0.0014    1.0950   
    34. B(H  35,C  33)                1.0969 -0.001501  0.0022    1.0991   
    35. B(C  36,C  33)                1.5101 -0.001502  0.0019    1.5120   
    36. B(H  37,C  36)                1.0888 -0.001562  0.0022    1.0910   
    37. B(C  38,C  36)                1.3477  0.004420 -0.0032    1.3446   
    38. B(C  38,C  15)                1.5078 -0.004251  0.0054    1.5132   
    39. B(C  39,C  38)                1.5040 -0.004230  0.0053    1.5093   
    40. B(H  40,C  39)                1.0955 -0.002414  0.0035    1.0990   
    41. B(H  41,C  39)                1.0909 -0.001959  0.0028    1.0937   
    42. B(H  42,C  39)                1.0954 -0.002338  0.0034    1.0988   
    43. B(C  43,C   0)                1.3970  0.006607 -0.0057    1.3913   
    44. B(C  44,C  43)                1.3936 -0.011792  0.0097    1.4033   
    45. B(C  44,H  13)                1.0875  0.000452 -0.0006    1.0869   
    46. B(C  44,C   3)                1.3953  0.001721 -0.0016    1.3937   
    47. B(H  45,C  43)                1.0873  0.000511 -0.0007    1.0866   
    48. B(O  46,C  12)                1.3763  0.022900 -0.0202    1.3561   
    49. B(H  47,O  46)                0.9683 -0.003122  0.0032    0.9715   
    50. A(C   1,C   0,C  43)          120.52  0.002704   -0.37    120.15   
    51. A(C   1,C   0,H  16)          120.37  0.000427   -0.09    120.28   
    52. A(H  16,C   0,C  43)          119.11 -0.003131    0.47    119.57   
    53. A(C   2,C   1,C  12)          117.95 -0.002327    0.19    118.13   
    54. A(C   0,C   1,C  12)          122.87  0.004123   -0.52    122.35   
    55. A(C   0,C   1,C   2)          119.18 -0.001797    0.33    119.51   
    56. A(C   1,C   2,C   3)          120.31  0.004570   -0.57    119.75   
    57. A(C   1,C   2,C   4)          120.11 -0.002907    0.36    120.46   
    58. A(C   3,C   2,C   4)          119.58 -0.001664    0.21    119.79   
    59. A(C   2,C   3,H  20)          120.23  0.004046   -0.61    119.62   
    60. A(H  20,C   3,C  44)          119.73 -0.002414    0.41    120.14   
    61. A(C   2,C   3,C  44)          120.04 -0.001633    0.20    120.24   
    62. A(C   5,C   4,O  14)          121.36  0.000306   -0.03    121.32   
    63. A(C   2,C   4,C   5)          119.00  0.008470   -1.07    117.93   
    64. A(C   2,C   4,O  14)          119.64 -0.008778    1.11    120.75   
    65. A(C   4,C   5,C   6)          114.25 -0.002523    0.32    114.58   
    66. A(C   6,C   5,C  11)          125.28  0.004311   -0.63    124.64   
    67. A(C   4,C   5,C  11)          120.44 -0.001824    0.38    120.82   
    68. A(C   5,C   6,C   7)          112.17 -0.002095   -0.00    112.17   
    69. A(C   7,C   6,H  22)          112.63  0.002669   -0.94    111.69   
    70. A(C   5,C   6,H  22)          109.80  0.002609   -1.03    108.77   
    71. A(C   7,C   6,H  21)          108.11 -0.001421    0.73    108.84   
    72. A(C   5,C   6,H  21)          110.01  0.001680   -0.02    109.99   
    73. A(H  21,C   6,H  22)          103.75 -0.003573    1.42    105.17   
    74. A(C   8,C   7,H  23)          117.46  0.000011   -0.01    117.45   
    75. A(C   6,C   7,H  23)          113.86 -0.001410    0.23    114.08   
    76. A(C   6,C   7,C   8)          128.67  0.001390   -0.20    128.48   
    77. A(C   9,C   8,C  10)          115.48 -0.001703    0.26    115.74   
    78. A(C   7,C   8,C   9)          119.48 -0.002627    0.36    119.84   
    79. A(C   7,C   8,C  10)          125.01  0.004301   -0.57    124.43   
    80. A(H  25,C   9,H  26)          108.96  0.004383   -1.09    107.87   
    81. A(H  24,C   9,H  26)          107.29 -0.000142    0.13    107.41   
    82. A(C   8,C   9,H  26)          110.55 -0.003287    0.48    111.03   
    83. A(H  24,C   9,H  25)          107.17 -0.001398    0.46    107.62   
    84. A(C   8,C   9,H  25)          110.47 -0.001969    0.30    110.77   
    85. A(C   8,C   9,H  24)          112.27  0.002642   -0.31    111.95   
    86. A(H  32,C  10,C  33)          110.74  0.003705   -0.92    109.82   
    87. A(H  27,C  10,C  33)          107.42 -0.002032    0.65    108.07   
    88. A(C   8,C  10,C  33)          114.53 -0.002476    0.28    114.81   
    89. A(H  27,C  10,H  32)          104.66 -0.001515    0.55    105.21   
    90. A(C   8,C  10,H  32)          108.57 -0.000466   -0.12    108.45   
    91. A(C   8,C  10,H  27)          110.48  0.002918   -0.42    110.05   
    92. A(C  12,C  11,C  28)          117.57  0.004152   -0.59    116.98   
    93. A(C   5,C  11,C  28)          123.38 -0.001532    0.21    123.59   
    94. A(C   5,C  11,C  12)          119.04 -0.002623    0.39    119.43   
    95. A(C  11,C  12,O  46)          120.21 -0.007038    1.02    121.23   
    96. A(C   1,C  12,C  11)          123.46  0.001212   -0.24    123.22   
    97. A(C   1,C  12,O  46)          116.30  0.005803   -0.73    115.57   
    98. A(H  19,C  15,C  38)          110.24 -0.002515    0.39    110.63   
    99. A(H  18,C  15,C  38)          110.29 -0.002446    0.36    110.64   
   100. A(H  17,C  15,C  38)          112.38  0.001982   -0.22    112.17   
   101. A(H  18,C  15,H  19)          108.56  0.004017   -1.00    107.57   
   102. A(H  17,C  15,H  19)          107.53 -0.000551    0.26    107.79   
   103. A(H  17,C  15,H  18)          107.71 -0.000269    0.15    107.86   
   104. A(H  30,C  28,H  31)          108.91  0.002997   -0.63    108.28   
   105. A(H  29,C  28,H  31)          105.96 -0.002345    0.51    106.47   
   106. A(C  11,C  28,H  31)          110.48 -0.001754    0.30    110.78   
   107. A(H  29,C  28,H  30)          106.94 -0.001085    0.20    107.14   
   108. A(C  11,C  28,H  30)          110.43 -0.003247    0.51    110.95   
   109. A(C  11,C  28,H  29)          113.89  0.005540   -0.91    112.99   
   110. A(H  35,C  33,C  36)          108.74  0.000453   -0.03    108.71   
   111. A(H  34,C  33,C  36)          110.78  0.003436   -0.38    110.40   
   112. A(C  10,C  33,C  36)          112.41 -0.007684    1.30    113.72   
   113. A(H  34,C  33,H  35)          105.49 -0.001664    0.07    105.56   
   114. A(C  10,C  33,H  35)          110.89  0.005480   -1.19    109.70   
   115. A(C  10,C  33,H  34)          108.31  0.000463    0.14    108.44   
   116. A(H  37,C  36,C  38)          117.68  0.001753   -0.28    117.40   
   117. A(C  33,C  36,C  38)          128.43  0.000781   -0.12    128.31   
   118. A(C  33,C  36,H  37)          113.88 -0.002537    0.41    114.29   
   119. A(C  36,C  38,C  39)          125.66  0.002526   -0.34    125.31   
   120. A(C  15,C  38,C  39)          113.92 -0.001083    0.16    114.08   
   121. A(C  15,C  38,C  36)          120.42 -0.001443    0.19    120.61   
   122. A(H  41,C  39,H  42)          107.14 -0.000991    0.32    107.46   
   123. A(H  40,C  39,H  42)          108.24  0.003250   -0.86    107.38   
   124. A(C  38,C  39,H  42)          110.04 -0.001351    0.19    110.23   
   125. A(H  40,C  39,H  41)          107.49 -0.000368    0.18    107.67   
   126. A(C  38,C  39,H  41)          113.80  0.001811   -0.19    113.61   
   127. A(C  38,C  39,H  40)          109.94 -0.002157    0.31    110.25   
   128. A(C  44,C  43,H  45)          120.06  0.000102    0.03    120.10   
   129. A(C   0,C  43,H  45)          119.90  0.001874   -0.25    119.66   
   130. A(C   0,C  43,C  44)          120.03 -0.001976    0.22    120.25   
   131. A(H  13,C  44,C  43)          120.13  0.000701   -0.06    120.08   
   132. A(C   3,C  44,C  43)          119.92 -0.001868    0.19    120.11   
   133. A(C   3,C  44,H  13)          119.95  0.001168   -0.13    119.82   
   134. A(C  12,O  46,H  47)          114.82  0.014290   -2.17    112.65   
   135. D(C   2,C   1,C   0,H  16)   -179.96  0.000055   -0.09   -180.05   
   136. D(C   2,C   1,C   0,C  43)     -0.05 -0.000012    0.01     -0.04   
   137. D(C  12,C   1,C   0,H  16)     -0.32 -0.000178    0.30     -0.02   
   138. D(C  12,C   1,C   0,C  43)    179.59 -0.000245    0.40    179.99   
   139. D(C   3,C   2,C   1,C  12)   -179.62  0.000216   -0.39   -180.01   
   140. D(C   4,C   2,C   1,C   0)    179.53 -0.000127    0.17    179.71   
   141. D(C   4,C   2,C   1,C  12)     -0.13  0.000071   -0.19     -0.32   
   142. D(C   3,C   2,C   1,C   0)      0.04  0.000018   -0.02      0.02   
   143. D(H  20,C   3,C   2,C   1)    179.85 -0.000080    0.10    179.96   
   144. D(C  44,C   3,C   2,C   4)   -179.50  0.000133   -0.18   -179.68   
   145. D(H  20,C   3,C   2,C   4)      0.36  0.000071   -0.09      0.27   
   146. D(C  44,C   3,C   2,C   1)     -0.00 -0.000018    0.02      0.01   
   147. D(C   5,C   4,C   2,C   3)   -179.74 -0.000097    0.20   -179.54   
   148. D(O  14,C   4,C   2,C   1)   -178.77  0.000331   -0.70   -179.46   
   149. D(C   5,C   4,C   2,C   1)      0.76  0.000015    0.01      0.77   
   150. D(O  14,C   4,C   2,C   3)      0.73  0.000219   -0.51      0.22   
   151. D(C  11,C   5,C   4,C   2)     -0.72 -0.000155    0.39     -0.33   
   152. D(C  11,C   5,C   4,O  14)    178.80 -0.000521    1.11    179.92   
   153. D(C   6,C   5,C   4,C   2)   -178.70  0.000816   -1.60   -180.30   
   154. D(C   6,C   5,C   4,O  14)      0.82  0.000451   -0.88     -0.05   
   155. D(H  22,C   6,C   5,C  11)   -146.82  0.002268   -1.45   -148.27   
   156. D(H  22,C   6,C   5,C   4)     31.04  0.001089    0.68     31.73   
   157. D(H  21,C   6,C   5,C  11)    -33.25  0.000359   -0.33    -33.57   
   158. D(H  21,C   6,C   5,C   4)    144.62 -0.000820    1.80    146.42   
   159. D(C   7,C   6,C   5,C  11)     87.13 -0.001672    0.58     87.72   
   160. D(C   7,C   6,C   5,C   4)    -95.00 -0.002852    2.71    -92.29   
   161. D(H  23,C   7,C   6,C   5)    -50.94  0.001482   -1.38    -52.32   
   162. D(C   8,C   7,C   6,H  22)      5.57 -0.001751   -0.43      5.14   
   163. D(C   8,C   7,C   6,H  21)   -108.47  0.001984   -2.07   -110.54   
   164. D(H  23,C   7,C   6,H  21)     70.53  0.001295   -0.91     69.62   
   165. D(C   8,C   7,C   6,C   5)    130.06  0.002170   -2.54    127.52   
   166. D(H  23,C   7,C   6,H  22)   -175.43 -0.002440    0.74   -174.70   
   167. D(C  10,C   8,C   7,H  23)   -178.10  0.000843   -1.47   -179.57   
   168. D(C  10,C   8,C   7,C   6)      0.87  0.000122   -0.27      0.60   
   169. D(C   9,C   8,C   7,H  23)     -0.39 -0.000116    0.27     -0.12   
   170. D(C   9,C   8,C   7,C   6)    178.58 -0.000838    1.46    180.05   
   171. D(H  26,C   9,C   8,C  10)    -70.70 -0.001644    2.05    -68.64   
   172. D(H  26,C   9,C   8,C   7)    111.38 -0.000912    0.50    111.88   
   173. D(H  25,C   9,C   8,C  10)     49.99  0.000399    1.20     51.18   
   174. D(H  25,C   9,C   8,C   7)   -127.94  0.001131   -0.36   -128.30   
   175. D(H  24,C   9,C   8,C  10)    169.54 -0.000969    1.77    171.31   
   176. D(H  24,C   9,C   8,C   7)     -8.38 -0.000237    0.22     -8.17   
   177. D(C  33,C  10,C   8,C   9)     66.64  0.001863   -0.81     65.83   
   178. D(C  33,C  10,C   8,C   7)   -115.57  0.000912    0.87   -114.70   
   179. D(H  32,C  10,C   8,C   9)    -57.69 -0.000858    0.29    -57.40   
   180. D(H  27,C  10,C   8,C   9)   -171.92 -0.000351   -0.07   -171.99   
   181. D(H  27,C  10,C   8,C   7)      5.87 -0.001303    1.61      7.48   
   182. D(H  32,C  10,C   8,C   7)    120.10 -0.001809    1.97    122.07   
   183. D(C  28,C  11,C   5,C   6)     -3.19 -0.001278    2.06     -1.13   
   184. D(C  28,C  11,C   5,C   4)    179.07 -0.000028   -0.19    178.88   
   185. D(C  12,C  11,C   5,C   6)    177.77 -0.001085    1.69    179.46   
   186. D(C  12,C  11,C   5,C   4)      0.03  0.000165   -0.56     -0.53   
   187. D(O  46,C  12,C  11,C  28)      3.46  0.000826   -1.68      1.78   
   188. D(C   1,C  12,C  11,C  28)   -178.45  0.000071    0.03   -178.41   
   189. D(C   1,C  12,C  11,C   5)      0.65 -0.000161    0.39      1.04   
   190. D(O  46,C  12,C   1,C   2)    177.57 -0.000925    1.69    179.25   
   191. D(O  46,C  12,C   1,C   0)     -2.08 -0.000696    1.30     -0.78   
   192. D(O  46,C  12,C  11,C   5)   -177.44  0.000594   -1.32   -178.76   
   193. D(C  11,C  12,C   1,C   0)    179.75  0.000255   -0.38    179.37   
   194. D(C  11,C  12,C   1,C   2)     -0.60  0.000026    0.01     -0.59   
   195. D(H  30,C  28,C  11,C   5)    115.97 -0.000089    0.07    116.04   
   196. D(H  29,C  28,C  11,C  12)    174.69 -0.000389    0.44    175.13   
   197. D(H  29,C  28,C  11,C   5)     -4.37 -0.000139    0.07     -4.30   
   198. D(H  31,C  28,C  11,C  12)     55.58  0.000143    0.18     55.76   
   199. D(H  31,C  28,C  11,C   5)   -123.48  0.000394   -0.19   -123.67   
   200. D(H  30,C  28,C  11,C  12)    -64.97 -0.000340    0.44    -64.53   
   201. D(C  36,C  33,C  10,H  27)    139.67 -0.000630    0.97    140.63   
   202. D(C  36,C  33,C  10,C   8)    -97.23 -0.000058    1.10    -96.13   
   203. D(H  35,C  33,C  10,H  32)    147.91 -0.000480    0.44    148.35   
   204. D(H  35,C  33,C  10,H  27)    -98.37 -0.001509    0.98    -97.38   
   205. D(H  35,C  33,C  10,C   8)     24.74 -0.000937    1.12     25.85   
   206. D(H  34,C  33,C  10,H  32)    -96.79  0.000782   -0.05    -96.84   
   207. D(H  34,C  33,C  10,H  27)     16.94 -0.000247    0.49     17.43   
   208. D(C  36,C  33,C  10,H  32)     25.94  0.000399    0.42     26.36   
   209. D(H  34,C  33,C  10,C   8)    140.04  0.000325    0.62    140.66   
   210. D(C  38,C  36,C  33,H  35)    124.78 -0.000758    0.24    125.02   
   211. D(C  38,C  36,C  33,H  34)      9.29 -0.000928    0.39      9.68   
   212. D(C  38,C  36,C  33,C  10)   -112.04  0.001367   -0.42   -112.46   
   213. D(H  37,C  36,C  33,H  35)    -54.79 -0.000251   -0.61    -55.40   
   214. D(H  37,C  36,C  33,H  34)   -170.28 -0.000420   -0.46   -170.75   
   215. D(H  37,C  36,C  33,C  10)     68.39  0.001874   -1.28     67.11   
   216. D(C  39,C  38,C  36,C  33)      0.11  0.000405   -0.64     -0.53   
   217. D(C  15,C  38,C  36,H  37)     -0.66 -0.000260    0.47     -0.19   
   218. D(C  15,C  38,C  36,C  33)    179.78  0.000279   -0.41    179.37   
   219. D(C  39,C  38,C  15,H  19)     58.87  0.000864   -0.15     58.72   
   220. D(C  39,C  38,C  15,H  18)    -61.00 -0.000961    0.61    -60.39   
   221. D(C  39,C  38,C  15,H  17)    178.81 -0.000251    0.31    179.12   
   222. D(C  36,C  38,C  15,H  19)   -120.84  0.000964   -0.35   -121.18   
   223. D(C  36,C  38,C  15,H  18)    119.29 -0.000861    0.41    119.70   
   224. D(C  39,C  38,C  36,H  37)    179.67 -0.000134    0.25    179.91   
   225. D(C  36,C  38,C  15,H  17)     -0.90 -0.000150    0.11     -0.79   
   226. D(H  42,C  39,C  38,C  36)    122.05 -0.000931    0.31    122.36   
   227. D(H  42,C  39,C  38,C  15)    -57.63 -0.000810    0.10    -57.54   
   228. D(H  41,C  39,C  38,C  36)      1.81  0.000091   -0.11      1.70   
   229. D(H  41,C  39,C  38,C  15)   -177.88  0.000211   -0.33   -178.20   
   230. D(H  40,C  39,C  38,C  36)   -118.82  0.000897   -0.44   -119.26   
   231. D(H  40,C  39,C  38,C  15)     61.49  0.001018   -0.65     60.84   
   232. D(H  45,C  43,C   0,H  16)     -0.02 -0.000021    0.04      0.02   
   233. D(H  45,C  43,C   0,C   1)   -179.93  0.000042   -0.07   -179.99   
   234. D(C  44,C  43,C   0,H  16)    179.94 -0.000058    0.10    180.04   
   235. D(C  44,C  43,C   0,C   1)      0.03  0.000005   -0.01      0.02   
   236. D(H  13,C  44,C  43,H  45)      0.03  0.000006   -0.01      0.03   
   237. D(H  13,C  44,C  43,C   0)   -179.93  0.000042   -0.06   -179.99   
   238. D(C   3,C  44,C  43,H  45)    179.97 -0.000040    0.06    180.03   
   239. D(C   3,C  44,C  43,C   0)      0.01 -0.000004    0.01      0.01   
   240. D(C  43,C  44,C   3,H  20)   -179.88  0.000063   -0.09   -179.97   
   241. D(C  43,C  44,C   3,C   2)     -0.02  0.000010   -0.01     -0.03   
   242. D(H  13,C  44,C   3,H  20)      0.06  0.000016   -0.03      0.03   
   243. D(H  13,C  44,C   3,C   2)    179.91 -0.000037    0.06    179.97   
   244. D(H  47,O  46,C  12,C  11)      1.15 -0.000095    0.35      1.51   
   245. D(H  47,O  46,C  12,C   1)   -177.07  0.000671   -1.25   -178.32   
    ----------------------------------------------------------------------------

         *************************************************************
         *                GEOMETRY OPTIMIZATION CYCLE   2            *
         *************************************************************
---------------------------------
CARTESIAN COORDINATES (ANGSTROEM)
---------------------------------
  C      5.156385    1.765210    0.715604
  C      4.055999    1.021124    0.246236
  C      2.824448    1.673185    0.009837
  C      2.710529    3.051268    0.243921
  C      1.654566    0.911753   -0.490362
  C      1.818185   -0.547520   -0.714268
  C      0.575469   -1.250062   -1.217629
  C     -0.260754   -1.810818   -0.087376
  C     -1.571097   -1.626922    0.155283
  C     -2.214856   -2.287344    1.356256
  C     -2.495191   -0.791936   -0.711639
  C      3.024763   -1.168862   -0.469532
  C      4.133903   -0.393047   -0.005211
  H      3.710216    4.845205    0.886298
  O      0.572184    1.481417   -0.709256
  C     -6.896874    0.498045    0.903741
  H      6.107654    1.276986    0.902122
  H     -6.742530   -0.219140    1.717750
  H     -7.347334    1.403800    1.333410
  H     -7.626905    0.063056    0.206817
  H      1.764605    3.549730    0.061145
  H      0.855595   -2.071502   -1.893867
  H      0.004325   -0.553961   -1.834885
  H      0.296008   -2.440750    0.608285
  H     -1.535764   -2.992217    1.849255
  H     -3.113526   -2.843940    1.059403
  H     -2.512900   -1.540268    2.104204
  H     -1.973843   -0.477894   -1.622027
  C      3.253916   -2.652197   -0.652114
  H      2.347209   -3.192699   -0.925652
  H      3.994127   -2.841029   -1.441907
  H      3.619193   -3.107499    0.278220
  H     -3.319638   -1.431362   -1.057481
  C     -3.068254    0.480748   -0.019396
  H     -3.082152    1.296023   -0.750243
  H     -2.384583    0.809506    0.775957
  C     -4.444323    0.282356    0.574947
  H     -4.472416   -0.403870    1.422705
  C     -5.607701    0.832554    0.185449
  C     -5.774243    1.802270   -0.959056
  H     -6.174285    2.758033   -0.592722
  H     -4.843207    2.014635   -1.492293
  H     -6.490700    1.405844   -1.691724
  C      5.029657    3.131921    0.943317
  C      3.806075    3.777384    0.707609
  H      5.883531    3.698109    1.305281
  O      5.343336   -0.962367    0.223444
  H      5.355377   -1.911279    0.015720

----------------------------
CARTESIAN COORDINATES (A.U.)
----------------------------
  NO LB      ZA    FRAG     MASS         X           Y           Z
   0 C     6.0000    0    12.011    9.744156    3.335763    1.352295
   1 C     6.0000    0    12.011    7.664727    1.929645    0.465319
   2 C     6.0000    0    12.011    5.337434    3.161861    0.018590
   3 C     6.0000    0    12.011    5.122158    5.766061    0.460944
   4 C     6.0000    0    12.011    3.126677    1.722963   -0.926649
   5 C     6.0000    0    12.011    3.435872   -1.034663   -1.349771
   6 C     6.0000    0    12.011    1.087479   -2.362275   -2.300985
   7 C     6.0000    0    12.011   -0.492754   -3.421950   -0.165117
   8 C     6.0000    0    12.011   -2.968942   -3.074437    0.293443
   9 C     6.0000    0    12.011   -4.185471   -4.322453    2.562952
  10 C     6.0000    0    12.011   -4.715228   -1.496541   -1.344802
  11 C     6.0000    0    12.011    5.715974   -2.208828   -0.887286
  12 C     6.0000    0    12.011    7.811944   -0.742751   -0.009847
  13 H     1.0000    0     1.008    7.011292    9.156110    1.674860
  14 O     8.0000    0    15.999    1.081271    2.799472   -1.340299
  15 C     6.0000    0    12.011  -13.033204    0.941168    1.707823
  16 H     1.0000    0     1.008   11.541793    2.413154    1.704764
  17 H     1.0000    0     1.008  -12.741534   -0.414115    3.246077
  18 H     1.0000    0     1.008  -13.884449    2.652797    2.519780
  19 H     1.0000    0     1.008  -14.412761    0.119159    0.390828
  20 H     1.0000    0     1.008    3.334621    6.708017    0.115547
  21 H     1.0000    0     1.008    1.616840   -3.914571   -3.578890
  22 H     1.0000    0     1.008    0.008174   -1.046835   -3.467431
  23 H     1.0000    0     1.008    0.559374   -4.612349    1.149491
  24 H     1.0000    0     1.008   -2.902172   -5.654471    3.494586
  25 H     1.0000    0     1.008   -5.883712   -5.374268    2.001981
  26 H     1.0000    0     1.008   -4.748692   -2.910685    3.976370
  27 H     1.0000    0     1.008   -3.730022   -0.903090   -3.065187
  28 C     6.0000    0    12.011    6.149010   -5.011925   -1.232316
  29 H     1.0000    0     1.008    4.435583   -6.033327   -1.749228
  30 H     1.0000    0     1.008    7.547806   -5.368766   -2.724810
  31 H     1.0000    0     1.008    6.839284   -5.872322    0.525760
  32 H     1.0000    0     1.008   -6.273207   -2.704883   -1.998350
  33 C     6.0000    0    12.011   -5.798159    0.908482   -0.036653
  34 H     1.0000    0     1.008   -5.824424    2.449129   -1.417754
  35 H     1.0000    0     1.008   -4.506209    1.529744    1.466347
  36 C     6.0000    0    12.011   -8.398553    0.533576    1.086493
  37 H     1.0000    0     1.008   -8.451641   -0.763203    2.688522
  38 C     6.0000    0    12.011  -10.597020    1.573298    0.350448
  39 C     6.0000    0    12.011  -10.911738    3.405797   -1.812354
  40 H     1.0000    0     1.008  -11.667708    5.211926   -1.120082
  41 H     1.0000    0     1.008   -9.152335    3.807108   -2.820025
  42 H     1.0000    0     1.008  -12.265645    2.656659   -3.196895
  43 C     6.0000    0    12.011    9.504674    5.918473    1.782612
  44 C     6.0000    0    12.011    7.192440    7.138221    1.337188
  45 H     1.0000    0     1.008   11.118262    6.988413    2.466624
  46 O     8.0000    0    15.999   10.097441   -1.818610    0.422249
  47 H     1.0000    0     1.008   10.120196   -3.611794    0.029706

--------------------------------
INTERNAL COORDINATES (ANGSTROEM)
--------------------------------
 C      0   0   0     0.000000000000     0.00000000     0.00000000
 C      1   0   0     1.408836294974     0.00000000     0.00000000
 C      2   1   0     1.413429530705   119.51296462     0.00000000
 C      3   2   1     1.402457306825   119.74721872     0.00000000
 C      3   2   1     1.482768409847   120.46263991   179.70595782
 C      5   3   2     1.485389616992   117.93266298     0.76806469
 C      6   5   3     1.513698036905   114.56064247   179.68542760
 C      7   6   5     1.513666694253   112.15937643   267.70310873
 C      8   7   6     1.345250526653   128.47419509   127.51862648
 C      9   8   7     1.514238235994   119.83803335   180.04510511
 C      9   8   7     1.517467592450   124.42570365     0.60105715
 C      6   5   3     1.379054682419   120.81439421   359.67439527
 C     12   6   5     1.430968983639   119.43705915   359.45787611
 H      4   3   2     2.151797189286   146.23184955     0.03429497
 O      5   3   2     1.242571114027   120.74857336   180.52763274
 C     11   9   8     4.862953215644   120.49067387   193.55626356
 H      1   2   3     1.085386360619   120.28003620   179.94716935
 H     16  11   9     1.095804103355    86.88470654   348.34920030
 H     16  11   9     1.099054962983   136.00993947   101.04608436
 H     16  11   9     1.099027907679   106.59521329   240.70472564
 H      4   3   2     1.084731823448   119.62023421   179.95735322
 H      7   6   5     1.100241498668   109.99117220   146.41812355
 H      7   6   5     1.091680711790   108.75956846    31.72783361
 H      8   7   6     1.091211006258   114.08030938   307.68108608
 H     10   9   8     1.095929381602   111.95387306   351.82704483
 H     10   9   8     1.097966357176   110.77083351   231.69488839
 H     10   9   8     1.098352690767   111.02670223   111.87013590
 H     11   9   8     1.095095065918   110.04847814     7.47836496
 C     12   6   5     1.511995312079   123.58591612   178.87510492
 H     29  12   6     1.090450577268   112.98850421   355.69858698
 H     29  12   6     1.098791916698   110.94618843   116.03772865
 H     29  12   6     1.098293781267   110.78199568   236.32870851
 H     11   9   8     1.099175379419   108.44642055   122.06778267
 C     11   9   8     1.557986990394   114.81202861   245.30096670
 H     34  11   9     1.094990587914   108.44027345   140.66289295
 H     34  11   9     1.099124116809   109.69812474    25.85134531
 C     34  11   9     1.512008319488   113.71724757   263.87515355
 H     37  34  11     1.091049125042   114.29212486    67.11300126
 C     37  34  11     1.344572585043   128.30810712   247.53895052
 C     39  37  34     1.509297586196   125.31340395   359.47543051
 H     40  39  37     1.098961973842   110.25292971   240.74035764
 H     40  39  37     1.093740252747   113.61068106     1.69537010
 H     40  39  37     1.098756198232   110.23002468   122.36189823
 C      1   2   3     1.391335327075   120.14522616   359.96245158
 C     14   4   3     1.086903846562    34.19189036   359.95912270
 H     44   1   2     1.086594040904   119.65581420   180.00461313
 O     13  12   6     1.356147679232   121.22160537   181.22252769
 H     47  13  12     0.971456844183   112.64783955     1.50870389

---------------------------
INTERNAL COORDINATES (A.U.)
---------------------------
 C      0   0   0     0.000000000000     0.00000000     0.00000000
 C      1   0   0     2.662314765028     0.00000000     0.00000000
 C      2   1   0     2.670994722629   119.51296462     0.00000000
 C      3   2   1     2.650260224415   119.74721872     0.00000000
 C      3   2   1     2.802026214641   120.46263991   179.70595782
 C      5   3   2     2.806979578285   117.93266298     0.76806469
 C      6   5   3     2.860474739205   114.56064247   179.68542760
 C      7   6   5     2.860415510176   112.15937643   267.70310873
 C      8   7   6     2.542155076887   128.47419509   127.51862648
 C      9   8   7     2.861495567541   119.83803335   180.04510511
 C      9   8   7     2.867598166831   124.42570365     0.60105715
 C      6   5   3     2.606035673475   120.81439421   359.67439527
 C     12   6   5     2.704139485213   119.43705915   359.45787611
 H      4   3   2     4.066307383491   146.23184955     0.03429497
 O      5   3   2     2.348119107433   120.74857336   180.52763274
 C     11   9   8     9.189649779639   120.49067387   193.55626356
 H      1   2   3     2.051082971063   120.28003620   179.94716935
 H     16  11   9     2.070769651768    86.88470654   348.34920030
 H     16  11   9     2.076912886165   136.00993947   101.04608436
 H     16  11   9     2.076861759049   106.59521329   240.70472564
 H      4   3   2     2.049846075065   119.62023421   179.95735322
 H      7   6   5     2.079155113658   109.99117220   146.41812355
 H      7   6   5     2.062977570966   108.75956846    31.72783361
 H      8   7   6     2.062089956149   114.08030938   307.68108608
 H     10   9   8     2.071006393345   111.95387306   351.82704483
 H     10   9   8     2.074855719322   110.77083351   231.69488839
 H     10   9   8     2.075585784005   111.02670223   111.87013590
 H     11   9   8     2.069429765194   110.04847814     7.47836496
 C     12   6   5     2.857257055603   123.58591612   178.87510492
 H     29  12   6     2.060652953614   112.98850421   355.69858698
 H     29  12   6     2.076415800726   110.94618843   116.03772865
 H     29  12   6     2.075474461183   110.78199568   236.32870851
 H     11   9   8     2.077140440252   108.44642055   122.06778267
 C     11   9   8     2.944168732057   114.81202861   245.30096670
 H     34  11   9     2.069232330379   108.44027345   140.66289295
 H     34  11   9     2.077043567958   109.69812474    25.85134531
 C     34  11   9     2.857281636043   113.71724757   263.87515355
 H     37  34  11     2.061784044984   114.29212486    67.11300126
 C     37  34  11     2.540873952909   128.30810712   247.53895052
 C     39  37  34     2.852159092499   125.31340395   359.47543051
 H     40  39  37     2.076737162155   110.25292971   240.74035764
 H     40  39  37     2.066869539337   113.61068106     1.69537010
 H     40  39  37     2.076348302606   110.23002468   122.36189823
 C      1   2   3     2.629242728622   120.14522616   359.96245158
 C     14   4   3     2.053950603907    34.19189036   359.95912270
 H     44   1   2     2.053365156060   119.65581420   180.00461313
 O     13  12   6     2.562747710901   121.22160537   181.22252769
 H     47  13  12     1.835787386430   112.64783955     1.50870389


           ************************************************************
           *        Program running with 4 parallel MPI-processes     *
           *              working on a common directory               *
           ************************************************************
------------------------------------------------------------------------------
                   ___                                                        
                  /   \      - P O W E R E D   B Y -                         
                 /     \                                                     
                 |  |  |   _    _      __       _____    __    __             
                 |  |  |  | |  | |    /  \     |  _  \  |  |  /  |          
                  \  \/   | |  | |   /    \    | | | |  |  | /  /          
                 / \  \   | |__| |  /  /\  \   | |_| |  |  |/  /          
                |  |  |   |  __  | /  /__\  \  |    /   |      \           
                |  |  |   | |  | | |   __   |  |    \   |  |\   \          
                \     /   | |  | | |  |  |  |  | |\  \  |  | \   \       
                 \___/    |_|  |_| |__|  |__|  |_| \__\ |__|  \__/        
                                                                              
                      - O R C A' S   B I G   F R I E N D -                    
                                      &                                       
                       - I N T E G R A L  F E E D E R -                       
                                                                              
 v1 FN, 2020, v2 2021                                                         
------------------------------------------------------------------------------


Reading SHARK input file MK2_1e_1H_B3LYP_631Gd_opt.SHARKINP.tmp ... ok
----------------------
SHARK INTEGRAL PACKAGE
----------------------

Number of atoms                             ...     48
Number of basis functions                   ...    372
Number of shells                            ...    188
Maximum angular momentum                    ...      2
Integral batch strategy                     ... SHARK/LIBINT Hybrid
RI-J (if used) integral strategy            ... SPLIT-RIJ (Revised 2003 algorithm where possible)
Printlevel                                  ...      1
Contraction scheme used                     ... SEGMENTED contraction
Coulomb Range Separation                    ... NOT USED
Exchange Range Separation                   ... NOT USED
Finite Nucleus Model                        ... NOT USED
Auxiliary Coulomb fitting basis             ... AVAILABLE
   # of basis functions in Aux-J            ...   1402
   # of shells in Aux-J                     ...    470
   Maximum angular momentum in Aux-J        ...      4
Auxiliary J/K fitting basis                 ... NOT available
Auxiliary Correlation fitting basis         ... NOT available
Auxiliary 'external' fitting basis          ... NOT available
Integral threshold                          ...     2.500000e-11
Primitive cut-off                           ...     2.500000e-12
Primitive pair pre-selection threshold      ...     2.500000e-12

Calculating pre-screening integrals         ... done (  0.1 sec) Dimension = 188
Organizing shell pair data                  ... done (  0.1 sec)
Shell pair information
Total number of shell pairs                 ...     17766
Shell pairs after pre-screening             ...     11231
Total number of primitive shell pairs       ...     99793
Primitive shell pairs kept                  ...     34924
          la=0 lb=0:   4256 shell pairs
          la=1 lb=0:   3768 shell pairs
          la=1 lb=1:    847 shell pairs
          la=2 lb=0:   1498 shell pairs
          la=2 lb=1:    716 shell pairs
          la=2 lb=2:    146 shell pairs

Calculating one electron integrals          ... done (  0.1 sec)
Calculating RI/J V-Matrix + Cholesky decomp.... done (  0.2 sec)
Calculating Nuclear repulsion               ... done (  0.0 sec) ENN=   1799.921062788693 Eh

SHARK setup successfully completed in   0.7 seconds

Maximum memory used throughout the entire GTOINT-calculation: 28.5 MB
[1717795235.324410] [eu-a2p-196:94022:0]          mpool.c:38   UCX  WARN  object 0x2c42a40 was not returned to mpool ucp_requests
[1717795235.324446] [eu-a2p-196:94022:0]          mpool.c:38   UCX  WARN  object 0x2c42c00 was not returned to mpool ucp_requests
[1717795235.324453] [eu-a2p-196:94022:0]          mpool.c:38   UCX  WARN  object 0x2c42dc0 was not returned to mpool ucp_requests
[1717795235.324458] [eu-a2p-196:94022:0]          mpool.c:38   UCX  WARN  object 0x2c42f80 was not returned to mpool ucp_requests
[1717795235.324462] [eu-a2p-196:94022:0]          mpool.c:38   UCX  WARN  object 0x2c43140 was not returned to mpool ucp_requests
[1717795235.324467] [eu-a2p-196:94022:0]          mpool.c:38   UCX  WARN  object 0x2c43300 was not returned to mpool ucp_requests
[1717795235.324471] [eu-a2p-196:94022:0]          mpool.c:38   UCX  WARN  object 0x2c434c0 was not returned to mpool ucp_requests
[1717795235.324475] [eu-a2p-196:94022:0]          mpool.c:38   UCX  WARN  object 0x2c43680 was not returned to mpool ucp_requests
[1717795235.324480] [eu-a2p-196:94022:0]          mpool.c:38   UCX  WARN  object 0x2c43840 was not returned to mpool ucp_requests
[1717795235.324484] [eu-a2p-196:94022:0]          mpool.c:38   UCX  WARN  object 0x2c43a00 was not returned to mpool ucp_requests
[1717795235.324489] [eu-a2p-196:94022:0]          mpool.c:38   UCX  WARN  object 0x2c43bc0 was not returned to mpool ucp_requests
[1717795235.324494] [eu-a2p-196:94022:0]          mpool.c:38   UCX  WARN  object 0x2c43d80 was not returned to mpool ucp_requests
[1717795235.324498] [eu-a2p-196:94022:0]          mpool.c:38   UCX  WARN  object 0x2c43f40 was not returned to mpool ucp_requests
[1717795235.324503] [eu-a2p-196:94022:0]          mpool.c:38   UCX  WARN  object 0x2c44100 was not returned to mpool ucp_requests
[1717795235.324507] [eu-a2p-196:94022:0]          mpool.c:38   UCX  WARN  object 0x2c442c0 was not returned to mpool ucp_requests
[1717795235.324512] [eu-a2p-196:94022:0]          mpool.c:38   UCX  WARN  object 0x2c44480 was not returned to mpool ucp_requests
[1717795235.324516] [eu-a2p-196:94022:0]          mpool.c:38   UCX  WARN  object 0x2c44640 was not returned to mpool ucp_requests
[1717795235.324521] [eu-a2p-196:94022:0]          mpool.c:38   UCX  WARN  object 0x2c44800 was not returned to mpool ucp_requests
[1717795235.324525] [eu-a2p-196:94022:0]          mpool.c:38   UCX  WARN  object 0x2c449c0 was not returned to mpool ucp_requests
[1717795235.324530] [eu-a2p-196:94022:0]          mpool.c:38   UCX  WARN  object 0x2c44b80 was not returned to mpool ucp_requests
[1717795235.324535] [eu-a2p-196:94022:0]          mpool.c:38   UCX  WARN  object 0x2c44d40 was not returned to mpool ucp_requests
[1717795235.324525] [eu-a2p-196:94023:0]          mpool.c:38   UCX  WARN  object 0x2f38a40 was not returned to mpool ucp_requests
[1717795235.324551] [eu-a2p-196:94023:0]          mpool.c:38   UCX  WARN  object 0x2f38c00 was not returned to mpool ucp_requests
[1717795235.324557] [eu-a2p-196:94023:0]          mpool.c:38   UCX  WARN  object 0x2f38dc0 was not returned to mpool ucp_requests
[1717795235.324562] [eu-a2p-196:94023:0]          mpool.c:38   UCX  WARN  object 0x2f38f80 was not returned to mpool ucp_requests
[1717795235.324567] [eu-a2p-196:94023:0]          mpool.c:38   UCX  WARN  object 0x2f39140 was not returned to mpool ucp_requests
[1717795235.324571] [eu-a2p-196:94023:0]          mpool.c:38   UCX  WARN  object 0x2f39300 was not returned to mpool ucp_requests
[1717795235.324575] [eu-a2p-196:94023:0]          mpool.c:38   UCX  WARN  object 0x2f394c0 was not returned to mpool ucp_requests
[1717795235.324580] [eu-a2p-196:94023:0]          mpool.c:38   UCX  WARN  object 0x2f39680 was not returned to mpool ucp_requests
[1717795235.324584] [eu-a2p-196:94023:0]          mpool.c:38   UCX  WARN  object 0x2f39840 was not returned to mpool ucp_requests
[1717795235.324589] [eu-a2p-196:94023:0]          mpool.c:38   UCX  WARN  object 0x2f39a00 was not returned to mpool ucp_requests
[1717795235.324593] [eu-a2p-196:94023:0]          mpool.c:38   UCX  WARN  object 0x2f39bc0 was not returned to mpool ucp_requests
[1717795235.324597] [eu-a2p-196:94023:0]          mpool.c:38   UCX  WARN  object 0x2f39d80 was not returned to mpool ucp_requests
[1717795235.324602] [eu-a2p-196:94023:0]          mpool.c:38   UCX  WARN  object 0x2f39f40 was not returned to mpool ucp_requests
[1717795235.324607] [eu-a2p-196:94023:0]          mpool.c:38   UCX  WARN  object 0x2f3a100 was not returned to mpool ucp_requests
[1717795235.324611] [eu-a2p-196:94023:0]          mpool.c:38   UCX  WARN  object 0x2f3a2c0 was not returned to mpool ucp_requests
[1717795235.324615] [eu-a2p-196:94023:0]          mpool.c:38   UCX  WARN  object 0x2f3a480 was not returned to mpool ucp_requests
[1717795235.324620] [eu-a2p-196:94023:0]          mpool.c:38   UCX  WARN  object 0x2f3a640 was not returned to mpool ucp_requests
[1717795235.324624] [eu-a2p-196:94023:0]          mpool.c:38   UCX  WARN  object 0x2f3a800 was not returned to mpool ucp_requests
[1717795235.324629] [eu-a2p-196:94023:0]          mpool.c:38   UCX  WARN  object 0x2f3a9c0 was not returned to mpool ucp_requests
[1717795235.324633] [eu-a2p-196:94023:0]          mpool.c:38   UCX  WARN  object 0x2f3ab80 was not returned to mpool ucp_requests
[1717795235.324637] [eu-a2p-196:94023:0]          mpool.c:38   UCX  WARN  object 0x2f3ad40 was not returned to mpool ucp_requests
[1717795235.344334] [eu-a2p-196:94021:0]          mpool.c:38   UCX  WARN  object 0x34c3f40 was not returned to mpool ucp_requests
[1717795235.344367] [eu-a2p-196:94021:0]          mpool.c:38   UCX  WARN  object 0x34c4100 was not returned to mpool ucp_requests
[1717795235.344375] [eu-a2p-196:94021:0]          mpool.c:38   UCX  WARN  object 0x34c42c0 was not returned to mpool ucp_requests
[1717795235.344380] [eu-a2p-196:94021:0]          mpool.c:38   UCX  WARN  object 0x34c4480 was not returned to mpool ucp_requests
[1717795235.344386] [eu-a2p-196:94021:0]          mpool.c:38   UCX  WARN  object 0x34c4800 was not returned to mpool ucp_requests
[1717795235.344391] [eu-a2p-196:94021:0]          mpool.c:38   UCX  WARN  object 0x34c49c0 was not returned to mpool ucp_requests
[1717795235.344396] [eu-a2p-196:94021:0]          mpool.c:38   UCX  WARN  object 0x34c4b80 was not returned to mpool ucp_requests
[1717795235.344401] [eu-a2p-196:94021:0]          mpool.c:38   UCX  WARN  object 0x34c4d40 was not returned to mpool ucp_requests


           ************************************************************
           *        Program running with 4 parallel MPI-processes     *
           *              working on a common directory               *
           ************************************************************

Diagonalization of the overlap matrix:
Smallest eigenvalue                        ... 2.984e-04
Time for diagonalization                   ...    0.034 sec
Threshold for overlap eigenvalues          ... 1.000e-08
Number of eigenvalues below threshold      ... 0
Time for construction of square roots      ...    0.016 sec
Total time needed                          ...    0.052 sec

-------------------
DFT GRID GENERATION
-------------------

General Integration Accuracy     IntAcc      ... 4.959
Radial Grid Type                 RadialGrid  ... OptM3 with GC (2021)
Angular Grid (max. ang.)         AngularGrid ... 6 (Lebedev-590)
Angular grid pruning method      GridPruning ... 4 (adaptive)
Weight generation scheme         WeightScheme... Becke
Basis function cutoff            BFCut       ... 1.0000e-11
Integration weight cutoff        WCut        ... 1.0000e-14
Angular grids for H and He will be reduced by one unit
Partially contracted basis set               ... off
Rotationally invariant grid construction     ... off

Total number of grid points                  ...   539025
Total number of batches                      ...     8448
Average number of points per batch           ...       63
Average number of grid points per atom       ...    11230
Time for grid setup =    7.282 sec

--------------------
COSX GRID GENERATION
--------------------

GRIDX 1
-------
General Integration Accuracy     IntAcc      ... 4.020
Radial Grid Type                 RadialGrid  ... OptM3 with GC (2021)
Angular Grid (max. ang.)         AngularGrid ... 2 (Lebedev-110)
Angular grid pruning method      GridPruning ... 4 (adaptive)
Weight generation scheme         WeightScheme... Becke
Basis function cutoff            BFCut       ... 1.0000e-11
Integration weight cutoff        WCut        ... 1.0000e-14
Angular grids for H and He will be reduced by one unit
Partially contracted basis set               ... on
Rotationally invariant grid construction     ... off

Total number of grid points                  ...    58697
Total number of batches                      ...      941
Average number of points per batch           ...       62
Average number of grid points per atom       ...     1223
UseSFitting                                  ... on

GRIDX 2
-------
General Integration Accuracy     IntAcc      ... 4.338
Radial Grid Type                 RadialGrid  ... OptM3 with GC (2021)
Angular Grid (max. ang.)         AngularGrid ... 3 (Lebedev-194)
Angular grid pruning method      GridPruning ... 4 (adaptive)
Weight generation scheme         WeightScheme... Becke
Basis function cutoff            BFCut       ... 1.0000e-11
Integration weight cutoff        WCut        ... 1.0000e-14
Angular grids for H and He will be reduced by one unit
Partially contracted basis set               ... on
Rotationally invariant grid construction     ... off

Total number of grid points                  ...   127925
Total number of batches                      ...     2024
Average number of points per batch           ...       63
Average number of grid points per atom       ...     2665
UseSFitting                                  ... on

GRIDX 3
-------
General Integration Accuracy     IntAcc      ... 4.871
Radial Grid Type                 RadialGrid  ... OptM3 with GC (2021)
Angular Grid (max. ang.)         AngularGrid ... 4 (Lebedev-302)
Angular grid pruning method      GridPruning ... 4 (adaptive)
Weight generation scheme         WeightScheme... Becke
Basis function cutoff            BFCut       ... 1.0000e-11
Integration weight cutoff        WCut        ... 1.0000e-14
Angular grids for H and He will be reduced by one unit
Partially contracted basis set               ... on
Rotationally invariant grid construction     ... off

Total number of grid points                  ...   243664
Total number of batches                      ...     3829
Average number of points per batch           ...       63
Average number of grid points per atom       ...     5076
UseSFitting                                  ... on

Time for X-Grid setup             =    3.952 sec


--------------------
CPCM SOLVATION MODEL
--------------------
CPCM parameters:
  Epsilon                                         ...      80.4000
  Refrac                                          ...       1.3300
  Rsolv                                           ...       1.3000
  Surface type                                    ... GAUSSIAN VDW
  Epsilon function type                           ...         CPCM
Radii:
 Radius for C  used is    3.8550 Bohr (=   2.0400 Ang.)
 Radius for H  used is    2.4944 Bohr (=   1.3200 Ang.)
 Radius for O  used is    3.4469 Bohr (=   1.8240 Ang.)
Calculating surface                               ...        done! (  0.0s)
GEPOL surface points                              ...         2561
GEPOL Volume                                      ...    2723.7552
GEPOL Surface-area                                ...    1402.5677
Calculating surface distance matrix               ...        done! (  0.0s)
Performing Cholesky decomposition & store         ...        done! (  0.3s)
Overall time for CPCM initialization              ...                 0.3s
--------------
SCF ITERATIONS
--------------
ITER       Energy         Delta-E        Max-DP      RMS-DP      [F,P]     Damp
               ***  Starting incremental Fock matrix formation  ***
  0   -965.0726458152   0.000000000000 0.00198845  0.00006495  0.0236207 0.7000
  1   -965.0753276126  -0.002681797341 0.00180394  0.00005823  0.0183713 0.7000
                               ***Turning on DIIS***
  2   -965.0774133205  -0.002085707966 0.00481780  0.00015126  0.0136125 0.0000
  3   -965.0826973327  -0.005284012213 0.00271988  0.00002510  0.0014481 0.0000
  4   -965.0827910998  -0.000093767022 0.00089068  0.00001189  0.0011915 0.0000
  5   -965.0828213243  -0.000030224498 0.00202529  0.00001735  0.0005762 0.0000
               *** Restarting incremental Fock matrix formation ***
                                   *** Resetting DIIS ***
  6   -965.0828436016  -0.000022277353 0.00087244  0.00000809  0.0003956 0.0000
  7   -965.0828467591  -0.000003157492 0.00047242  0.00000424  0.0008266 0.0000
  8   -965.0828489899  -0.000002230756 0.00034234  0.00000288  0.0001870 0.0000
  9   -965.0828497888  -0.000000798933 0.00020249  0.00000165  0.0001195 0.0000
 10   -965.0828500771  -0.000000288276 0.00011856  0.00000105  0.0000244 0.0000
 11   -965.0828501447  -0.000000067661 0.00002929  0.00000025  0.0000218 0.0000
 12   -965.0828501565  -0.000000011773 0.00001116  0.00000012  0.0000071 0.0000
                 **** Energy Check signals convergence ****

               *****************************************************
               *                     SUCCESS                       *
               *           SCF CONVERGED AFTER  13 CYCLES          *
               *****************************************************

Old exchange energy                            =    -26.864663777 Eh
New exchange energy                            =    -26.864665015 Eh
Exchange energy change after final integration =     -0.000001238 Eh
Total energy after final integration           =   -965.082851403 Eh
Final COS-X integration done in                =    29.915 sec
Total Energy       :         -965.08285140 Eh          -26261.23948 eV
  Last Energy change         ...   -8.9747e-09  Tolerance :   1.0000e-08
  Last MAX-Density change    ...    0.0000e+00  Tolerance :   1.0000e-07
             **** THE GBW FILE WAS UPDATED (MK2_1e_1H_B3LYP_631Gd_opt.gbw) ****
             **** DENSITY MK2_1e_1H_B3LYP_631Gd_opt.scfp WAS UPDATED ****
             **** ENERGY FILE WAS UPDATED (MK2_1e_1H_B3LYP_631Gd_opt.en.tmp) ****
----------------------
UHF SPIN CONTAMINATION
----------------------

Warning: in a DFT calculation there is little theoretical justification to 
         calculate <S**2> as in Hartree-Fock theory. We will do it anyways
         but you should keep in mind that the values have only limited relevance

Expectation value of <S**2>     :     0.770701
Ideal value S*(S+1) for S=0.5   :     0.750000
Deviation                       :     0.020701

             **** THE GBW FILE WAS UPDATED (MK2_1e_1H_B3LYP_631Gd_opt.gbw) ****
             **** DENSITY MK2_1e_1H_B3LYP_631Gd_opt.scfp WAS UPDATED ****
Total SCF time: 0 days 0 hours 3 min 44 sec 

Maximum memory used throughout the entire SCF-calculation: 191.0 MB

-------------------------   --------------------
FINAL SINGLE POINT ENERGY      -965.082851403220
-------------------------   --------------------


           ************************************************************
           *        Program running with 4 parallel MPI-processes     *
           *              working on a common directory               *
           ************************************************************
------------------------------------------------------------------------------
                         ORCA SCF GRADIENT CALCULATION
------------------------------------------------------------------------------

 ... reading COSX grid (gridx3)
Gradient of the Kohn-Sham DFT energy:
Kohn-Sham wavefunction type      ... UKS
Hartree-Fock exchange scaling    ...    0.200
Number of operators              ...    2
Number of atoms                  ...   48
Basis set dimensions             ...  372
Integral neglect threshold       ... 2.5e-11
Integral primitive cutoff        ... 2.5e-12
SHARK Integral package           ... ON

Nuc. rep. gradient       (SHARK) ... done (  0.0 sec)
HCore & Overlap gradient (SHARK) ... done (  0.5 sec)
RI-J gradient            (SHARK) ... done (  2.2 sec)
COSX-gradient                    ... done ( 45.2 sec)
Exchange-correlation gradient    ... done

------------------
CARTESIAN GRADIENT
------------------

   1   C   :   -0.004554827   -0.006068332   -0.002443898
   2   C   :   -0.000633427    0.007999585    0.001245764
   3   C   :    0.009246763    0.000910003    0.003218413
   4   C   :   -0.005120130   -0.003729566   -0.002171649
   5   C   :   -0.013739645    0.012879317   -0.003505400
   6   C   :    0.012297651   -0.020233238    0.002766690
   7   C   :   -0.001614997    0.006387573    0.005121634
   8   C   :    0.002214475   -0.001091334   -0.000762732
   9   C   :   -0.000529628    0.000596620    0.000320689
  10   C   :   -0.002034271    0.001036619    0.000307246
  11   C   :   -0.006039500    0.001915681    0.002845630
  12   C   :   -0.014217867   -0.001033746   -0.006094977
  13   C   :    0.001602613    0.008055701    0.002720108
  14   H   :   -0.000187423    0.000060936   -0.000066314
  15   O   :    0.009825890   -0.005550151    0.002370726
  16   C   :   -0.001795666    0.000831811   -0.000765420
  17   H   :    0.000959257    0.001088860    0.000541167
  18   H   :   -0.000754680   -0.000216591    0.000154366
  19   H   :    0.001748486    0.000123266    0.000855590
  20   H   :    0.001319672   -0.001306092   -0.000246000
  21   H   :    0.000998058    0.001681575    0.000611139
  22   H   :   -0.001645204    0.000210126   -0.001766133
  23   H   :    0.000050278   -0.001769566   -0.002969726
  24   H   :    0.000119941    0.000502336    0.000013042
  25   H   :   -0.000869563   -0.000826546    0.000360734
  26   H   :    0.001316465   -0.001062688   -0.000988479
  27   H   :    0.002155923    0.000572099    0.000081835
  28   H   :   -0.000625301    0.000336260   -0.001221407
  29   C   :    0.000258953    0.001435509    0.000620874
  30   H   :    0.000640317   -0.001504769    0.000300071
  31   H   :   -0.000646890    0.001033689   -0.000670865
  32   H   :   -0.001101659    0.000490421    0.000378616
  33   H   :    0.001888443   -0.001205077   -0.001391110
  34   C   :    0.006282139   -0.002547891   -0.001211998
  35   H   :    0.000554410    0.000559170    0.000209464
  36   H   :   -0.001761828    0.001379022    0.000620537
  37   C   :   -0.002234662   -0.001578691    0.000328538
  38   H   :    0.001340444    0.000290771    0.000035842
  39   C   :   -0.000913359    0.002136082   -0.001319307
  40   C   :   -0.002237008   -0.000045475    0.000664019
  41   H   :    0.001394270   -0.000013551    0.000955272
  42   H   :   -0.000100139    0.000264550   -0.000672328
  43   H   :    0.001179409   -0.001084248   -0.000254722
  44   C   :   -0.001679779    0.004271305    0.000281661
  45   C   :    0.004318530   -0.000680249    0.001107562
  46   H   :   -0.000020068   -0.000036736   -0.000014765
  47   O   :    0.000280912   -0.006082986   -0.001409230
  48   H   :    0.003022670    0.000646646    0.000916805

Difference to translation invariance:
           :   -0.0000415516    0.0000280133    0.0000075764

Difference to rotation invariance:
           :   -0.0000436019    0.0000719131    0.0001507373

Norm of the cartesian gradient     ...    0.0449765255
RMS gradient                       ...    0.0037480438
MAX gradient                       ...    0.0202332378

-------
TIMINGS
-------

Total SCF gradient time            ...       69.628 sec

One electron gradient       ....       0.522 sec  (  0.7%)
RI-J Coulomb gradient       ....       2.189 sec  (  3.1%)
COSX gradient               ....      45.237 sec  ( 65.0%)
XC gradient                 ....      18.759 sec  ( 26.9%)
CPCM gradient               ....       1.093 sec  (  1.6%)
   A-Matrix (El+Nuc)        ....       0.270 sec  (  0.4%)
   Potential                ....       0.823 sec  (  1.2%)

Maximum memory used throughout the entire SCFGRAD-calculation: 124.1 MB
------------------------------------------------------------------------------
                         ORCA GEOMETRY RELAXATION STEP
------------------------------------------------------------------------------

Reading the OPT-File                    .... done
Getting information on internals        .... done
Copying old internal coords+grads       .... done
Making the new internal coordinates     .... (new redundants).... done
Validating the new internal coordinates .... (new redundants).... done
Calculating the B-matrix                .... done
Calculating the G,G- and P matrices     .... done
Transforming gradient to internals      .... done
Projecting the internal gradient        .... done
Number of atoms                         ....  48
Number of internal coordinates          .... 245
Current Energy                          ....  -965.082851403 Eh
Current gradient norm                   ....     0.044976526 Eh/bohr
Maximum allowed component of the step   ....  0.300
Current trust radius                    ....  0.300
Updating the Hessian (BFGS)             .... done
Forming the augmented Hessian           .... done
Diagonalizing the augmented Hessian     .... done
Last element of RFO vector              ....  0.982442238
Lowest eigenvalues of augmented Hessian:
 -0.003139798  0.010476101  0.011219036  0.011634120  0.011986753
Length of the computed step             ....  0.189901253
The final length of the internal step   ....  0.189901253
Converting the step to cartesian space:
 Initial RMS(Int)=    0.0121323460
Transforming coordinates:
 Iter   0:  RMS(Cart)=    0.0751727070 RMS(Int)=    1.4466641961
 Iter   1:  RMS(Cart)=    0.0019363729 RMS(Int)=    0.0006119736
 Iter   2:  RMS(Cart)=    0.0000721601 RMS(Int)=    0.0000132926
 Iter   3:  RMS(Cart)=    0.0000040903 RMS(Int)=    0.0000012788
 Iter   4:  RMS(Cart)=    0.0000001772 RMS(Int)=    0.0000000351
 Iter   5:  RMS(Cart)=    0.0000000099 RMS(Int)=    0.0000000032
done
Storing new coordinates                 .... done

                                .--------------------.
          ----------------------|Geometry convergence|-------------------------
          Item                value                   Tolerance       Converged
          ---------------------------------------------------------------------
          Energy change      -0.0078775970            0.0000002000      NO
          RMS gradient        0.0017892422            0.0000080000      NO
          MAX gradient        0.0115224536            0.0000300000      NO
          RMS step            0.0121323460            0.0001000000      NO
          MAX step            0.0412331156            0.0002000000      NO
          ........................................................
          Max(Bonds)      0.0199      Max(Angles)    1.51
          Max(Dihed)        2.36      Max(Improp)    0.00
          ---------------------------------------------------------------------

The optimization has not yet converged - more geometry cycles are needed


    ---------------------------------------------------------------------------
                         Redundant Internal Coordinates
                            (Angstroem and degrees)

        Definition                    Value    dE/dq     Step     New-Value
    ----------------------------------------------------------------------------
     1. B(C   1,C   0)                1.4088 -0.003852  0.0058    1.4146   
     2. B(C   2,C   1)                1.4134 -0.004866  0.0076    1.4210   
     3. B(C   3,C   2)                1.4025 -0.000990  0.0013    1.4038   
     4. B(C   4,C   2)                1.4828  0.003483 -0.0064    1.4764   
     5. B(C   5,C   4)                1.4854  0.009368 -0.0199    1.4655   
     6. B(C   6,C   5)                1.5137 -0.000513  0.0010    1.5147   
     7. B(C   7,C   6)                1.5137 -0.001555  0.0034    1.5171   
     8. B(C   8,C   7)                1.3453  0.000639 -0.0011    1.3442   
     9. B(C   9,C   8)                1.5142 -0.000310  0.0010    1.5153   
    10. B(C  10,C   8)                1.5175  0.000599 -0.0014    1.5161   
    11. B(C  11,C   5)                1.3791 -0.011505  0.0150    1.3941   
    12. B(C  12,C  11)                1.4310  0.008771 -0.0161    1.4149   
    13. B(C  12,C   1)                1.4385  0.003533 -0.0080    1.4305   
    14. B(O  14,C   4)                1.2426 -0.011522  0.0103    1.2529   
    15. B(H  16,C   0)                1.0854  0.000445 -0.0011    1.0842   
    16. B(H  17,C  15)                1.0958  0.000150 -0.0003    1.0955   
    17. B(H  18,C  15)                1.0991 -0.000281  0.0009    1.1000   
    18. B(H  19,C  15)                1.0990 -0.000204  0.0008    1.0998   
    19. B(H  20,C   3)                1.0847 -0.000202  0.0002    1.0849   
    20. B(H  21,C   6)                1.1002  0.000511 -0.0009    1.0994   
    21. B(H  22,C   6)                1.0917  0.000524 -0.0013    1.0904   
    22. B(H  23,C   7)                1.0912 -0.000220  0.0006    1.0918   
    23. B(H  24,C   9)                1.0959  0.000156 -0.0003    1.0956   
    24. B(H  25,C   9)                1.0980 -0.000272  0.0008    1.0988   
    25. B(H  26,C   9)                1.0984 -0.000141  0.0006    1.0990   
    26. B(H  27,C  10)                1.0951  0.000815 -0.0017    1.0934   
    27. B(C  28,C  11)                1.5120 -0.001628  0.0035    1.5155   
    28. B(H  29,C  28)                1.0905  0.000138 -0.0004    1.0900   
    29. B(H  30,C  28)                1.0988 -0.000130  0.0005    1.0993   
    30. B(H  31,C  28)                1.0983 -0.000249  0.0007    1.0990   
    31. B(H  32,C  10)                1.0992 -0.000278  0.0007    1.0999   
    32. B(C  33,C  10)                1.5580 -0.002761  0.0074    1.5654   
    33. B(H  34,C  33)                1.0950  0.000269 -0.0005    1.0945   
    34. B(H  35,C  33)                1.0991 -0.000234  0.0007    1.0998   
    35. B(C  36,C  33)                1.5120  0.000923 -0.0017    1.5103   
    36. B(H  37,C  36)                1.0910 -0.000190  0.0006    1.0916   
    37. B(C  38,C  36)                1.3446  0.000595 -0.0009    1.3437   
    38. B(C  38,C  15)                1.5132 -0.000320  0.0010    1.5142   
    39. B(C  39,C  38)                1.5093 -0.001115  0.0026    1.5119   
    40. B(H  40,C  39)                1.0990 -0.000201  0.0007    1.0997   
    41. B(H  41,C  39)                1.0937  0.000295 -0.0004    1.0933   
    42. B(H  42,C  39)                1.0988 -0.000209  0.0007    1.0995   
    43. B(C  43,C   0)                1.3913  0.002608 -0.0039    1.3874   
    44. B(C  44,C  43)                1.4033 -0.002977  0.0045    1.4078   
    45. B(C  44,H  13)                1.0869  0.000064 -0.0002    1.0867   
    46. B(C  44,C   3)                1.3937  0.002027 -0.0029    1.3909   
    47. B(H  45,C  43)                1.0866 -0.000039  0.0000    1.0866   
    48. B(O  46,C  12)                1.3561  0.005148 -0.0086    1.3476   
    49. B(H  47,O  46)                0.9715 -0.000789  0.0015    0.9730   
    50. A(C   1,C   0,C  43)          120.15  0.000145   -0.05    120.09   
    51. A(C   1,C   0,H  16)          120.28  0.001448   -0.36    119.92   
    52. A(H  16,C   0,C  43)          119.57 -0.001593    0.42    119.99   
    53. A(C   2,C   1,C  12)          118.13 -0.001269    0.20    118.33   
    54. A(C   0,C   1,C  12)          122.36  0.000771   -0.19    122.17   
    55. A(C   0,C   1,C   2)          119.51  0.000499   -0.02    119.50   
    56. A(C   1,C   2,C   3)          119.75  0.001607   -0.34    119.40   
    57. A(C   1,C   2,C   4)          120.46 -0.000465    0.09    120.55   
    58. A(C   3,C   2,C   4)          119.79 -0.001142    0.26    120.05   
    59. A(C   2,C   3,H  20)          119.62  0.002828   -0.70    118.92   
    60. A(H  20,C   3,C  44)          120.14 -0.001351    0.39    120.53   
    61. A(C   2,C   3,C  44)          120.24 -0.001477    0.31    120.54   
    62. A(C   5,C   4,O  14)          121.32 -0.000866    0.15    121.46   
    63. A(C   2,C   4,C   5)          117.93  0.001214   -0.29    117.64   
    64. A(C   2,C   4,O  14)          120.75 -0.000349    0.13    120.88   
    65. A(C   4,C   5,C   6)          114.56 -0.004641    1.02    115.58   
    66. A(C   6,C   5,C  11)          124.62  0.005271   -1.22    123.41   
    67. A(C   4,C   5,C  11)          120.81 -0.000630    0.23    121.04   
    68. A(C   5,C   6,C   7)          112.16 -0.000355   -0.23    111.93   
    69. A(C   7,C   6,H  22)          111.68  0.001010   -0.68    111.00   
    70. A(C   5,C   6,H  22)          108.76  0.001138   -0.79    107.97   
    71. A(C   7,C   6,H  21)          108.85 -0.000544    0.47    109.31   
    72. A(C   5,C   6,H  21)          109.99  0.000642   -0.04    109.95   
    73. A(H  21,C   6,H  22)          105.17 -0.001981    1.41    106.59   
    74. A(C   8,C   7,H  23)          117.45  0.000429   -0.10    117.35   
    75. A(C   6,C   7,H  23)          114.08  0.000084    0.00    114.08   
    76. A(C   6,C   7,C   8)          128.47 -0.000513    0.10    128.57   
    77. A(C   9,C   8,C  10)          115.73 -0.000166    0.06    115.79   
    78. A(C   7,C   8,C   9)          119.84  0.000041    0.02    119.86   
    79. A(C   7,C   8,C  10)          124.43  0.000124   -0.07    124.35   
    80. A(H  25,C   9,H  26)          107.87  0.002260   -1.00    106.86   
    81. A(H  24,C   9,H  26)          107.41 -0.000353    0.20    107.61   
    82. A(C   8,C   9,H  26)          111.03 -0.001345    0.31    111.33   
    83. A(H  24,C   9,H  25)          107.62 -0.000911    0.49    108.11   
    84. A(C   8,C   9,H  25)          110.77 -0.001045    0.26    111.04   
    85. A(C   8,C   9,H  24)          111.95  0.001469   -0.28    111.67   
    86. A(H  32,C  10,C  33)          109.82  0.002159   -0.97    108.85   
    87. A(H  27,C  10,C  33)          108.07 -0.000474    0.29    108.36   
    88. A(C   8,C  10,C  33)          114.81 -0.000510    0.01    114.82   
    89. A(H  27,C  10,H  32)          105.21 -0.000919    0.63    105.84   
    90. A(C   8,C  10,H  32)          108.45 -0.000877    0.13    108.58   
    91. A(C   8,C  10,H  27)          110.05  0.000601   -0.05    110.00   
    92. A(C  12,C  11,C  28)          116.97 -0.000884    0.12    117.10   
    93. A(C   5,C  11,C  28)          123.59  0.001601   -0.34    123.24   
    94. A(C   5,C  11,C  12)          119.44 -0.000718    0.23    119.66   
    95. A(C  11,C  12,O  46)          121.22 -0.002883    0.69    121.91   
    96. A(C   1,C  12,C  11)          123.21  0.001868   -0.44    122.77   
    97. A(C   1,C  12,O  46)          115.57  0.001014   -0.26    115.31   
    98. A(H  19,C  15,C  38)          110.63 -0.001125    0.28    110.92   
    99. A(H  18,C  15,C  38)          110.64 -0.001308    0.32    110.96   
   100. A(H  17,C  15,C  38)          112.17  0.001168   -0.21    111.96   
   101. A(H  18,C  15,H  19)          107.57  0.002133   -0.92    106.65   
   102. A(H  17,C  15,H  19)          107.79 -0.000488    0.29    108.09   
   103. A(H  17,C  15,H  18)          107.86 -0.000289    0.20    108.06   
   104. A(H  30,C  28,H  31)          108.27  0.001527   -0.52    107.75   
   105. A(H  29,C  28,H  31)          106.47 -0.000950    0.36    106.83   
   106. A(C  11,C  28,H  31)          110.78 -0.001056    0.31    111.09   
   107. A(H  29,C  28,H  30)          107.14 -0.000435    0.13    107.26   
   108. A(C  11,C  28,H  30)          110.95 -0.001624    0.44    111.39   
   109. A(C  11,C  28,H  29)          112.99  0.002587   -0.73    112.26   
   110. A(H  35,C  33,C  36)          108.72 -0.000580    0.25    108.97   
   111. A(H  34,C  33,C  36)          110.40  0.000948   -0.09    110.31   
   112. A(C  10,C  33,C  36)          113.72 -0.002613    0.74    114.46   
   113. A(H  34,C  33,H  35)          105.56 -0.000853    0.22    105.78   
   114. A(C  10,C  33,H  35)          109.70  0.002797   -1.10    108.60   
   115. A(C  10,C  33,H  34)          108.44  0.000458   -0.07    108.37   
   116. A(H  37,C  36,C  38)          117.40  0.001282   -0.34    117.06   
   117. A(C  33,C  36,C  38)          128.31  0.000080   -0.04    128.27   
   118. A(C  33,C  36,H  37)          114.29 -0.001361    0.37    114.66   
   119. A(C  36,C  38,C  39)          125.31  0.000419   -0.11    125.20   
   120. A(C  15,C  38,C  39)          114.08 -0.000190    0.05    114.13   
   121. A(C  15,C  38,C  36)          120.61 -0.000230    0.06    120.67   
   122. A(H  41,C  39,H  42)          107.46 -0.000561    0.32    107.77   
   123. A(H  40,C  39,H  42)          107.38  0.001768   -0.81    106.57   
   124. A(C  38,C  39,H  42)          110.23 -0.000671    0.15    110.38   
   125. A(H  40,C  39,H  41)          107.67 -0.000242    0.18    107.85   
   126. A(C  38,C  39,H  41)          113.61  0.000863   -0.13    113.48   
   127. A(C  38,C  39,H  40)          110.25 -0.001059    0.25    110.50   
   128. A(C  44,C  43,H  45)          120.10  0.000372   -0.06    120.04   
   129. A(C   0,C  43,H  45)          119.66  0.000328   -0.07    119.59   
   130. A(C   0,C  43,C  44)          120.25 -0.000700    0.13    120.38   
   131. A(H  13,C  44,C  43)          120.08  0.000237   -0.04    120.04   
   132. A(C   3,C  44,C  43)          120.11 -0.000073   -0.02    120.09   
   133. A(C   3,C  44,H  13)          119.82 -0.000164    0.06    119.87   
   134. A(C  12,O  46,H  47)          112.65  0.005736   -1.51    111.14   
   135. D(C   2,C   1,C   0,H  16)    179.95 -0.000021    0.08    180.02   
   136. D(C   2,C   1,C   0,C  43)     -0.04 -0.000034    0.09      0.05   
   137. D(C  12,C   1,C   0,H  16)     -0.02 -0.000041    0.05      0.03   
   138. D(C  12,C   1,C   0,C  43)    180.00 -0.000054    0.06    180.06   
   139. D(C   3,C   2,C   1,C  12)    179.99  0.000034    0.01    180.00   
   140. D(C   4,C   2,C   1,C   0)    179.71 -0.000044    0.16    179.86   
   141. D(C   4,C   2,C   1,C  12)     -0.33 -0.000024    0.18     -0.15   
   142. D(C   3,C   2,C   1,C   0)      0.02  0.000014   -0.01      0.01   
   143. D(H  20,C   3,C   2,C   1)    179.96 -0.000025    0.06    180.01   
   144. D(C  44,C   3,C   2,C   4)   -179.67  0.000071   -0.24   -179.91   
   145. D(H  20,C   3,C   2,C   4)      0.27  0.000031   -0.11      0.16   
   146. D(C  44,C   3,C   2,C   1)      0.01  0.000016   -0.07     -0.06   
   147. D(C   5,C   4,C   2,C   3)   -179.55  0.000162   -0.80   -180.34   
   148. D(O  14,C   4,C   2,C   1)   -179.47 -0.000130    1.10   -178.37   
   149. D(C   5,C   4,C   2,C   1)      0.77  0.000211   -0.96     -0.20   
   150. D(O  14,C   4,C   2,C   3)      0.21 -0.000180    1.27      1.48   
   151. D(C  11,C   5,C   4,C   2)     -0.33 -0.000307    1.37      1.05   
   152. D(C  11,C   5,C   4,O  14)    179.92  0.000035   -0.74    179.18   
   153. D(C   6,C   5,C   4,C   2)    179.69  0.000173   -0.10    179.58   
   154. D(C   6,C   5,C   4,O  14)     -0.07  0.000515   -2.21     -2.29   
   155. D(H  22,C   6,C   5,C  11)   -148.26  0.001286   -1.68   -149.94   
   156. D(H  22,C   6,C   5,C   4)     31.73  0.000784   -0.10     31.63   
   157. D(H  21,C   6,C   5,C  11)    -33.57 -0.000098   -0.45    -34.02   
   158. D(H  21,C   6,C   5,C   4)    146.42 -0.000600    1.13    147.55   
   159. D(C   7,C   6,C   5,C  11)     87.71 -0.000582   -0.04     87.67   
   160. D(C   7,C   6,C   5,C   4)    -92.30 -0.001083    1.54    -90.75   
   161. D(H  23,C   7,C   6,C   5)    -52.32  0.000774   -1.58    -53.90   
   162. D(C   8,C   7,C   6,H  22)      5.14 -0.001049   -0.13      5.00   
   163. D(C   8,C   7,C   6,H  21)   -110.54  0.001117   -1.76   -112.30   
   164. D(H  23,C   7,C   6,H  21)     69.62  0.000974   -1.45     68.17   
   165. D(C   8,C   7,C   6,C   5)    127.52  0.000916   -1.88    125.64   
   166. D(H  23,C   7,C   6,H  22)   -174.70 -0.001191    0.17   -174.53   
   167. D(C  10,C   8,C   7,H  23)   -179.57 -0.000020    0.02   -179.55   
   168. D(C  10,C   8,C   7,C   6)      0.60 -0.000166    0.33      0.93   
   169. D(C   9,C   8,C   7,H  23)     -0.12 -0.000237    0.54      0.41   
   170. D(C   9,C   8,C   7,C   6)   -179.95 -0.000382    0.85   -179.11   
   171. D(H  26,C   9,C   8,C  10)    -68.64 -0.000923    1.90    -66.74   
   172. D(H  26,C   9,C   8,C   7)    111.87 -0.000727    1.43    113.30   
   173. D(H  25,C   9,C   8,C  10)     51.19  0.000343    1.02     52.20   
   174. D(H  25,C   9,C   8,C   7)   -128.31  0.000540    0.54   -127.76   
   175. D(H  24,C   9,C   8,C  10)    171.32 -0.000543    1.63    172.95   
   176. D(H  24,C   9,C   8,C   7)     -8.17 -0.000346    1.16     -7.02   
   177. D(C  33,C  10,C   8,C   9)     65.84  0.000596    0.70     66.54   
   178. D(C  33,C  10,C   8,C   7)   -114.70  0.000388    1.20   -113.50   
   179. D(H  32,C  10,C   8,C   9)    -57.40 -0.001190    1.86    -55.53   
   180. D(H  27,C  10,C   8,C   9)   -171.99  0.000070    1.06   -170.93   
   181. D(H  27,C  10,C   8,C   7)      7.48 -0.000138    1.56      9.03   
   182. D(H  32,C  10,C   8,C   7)    122.07 -0.001397    2.36    124.43   
   183. D(C  28,C  11,C   5,C   6)     -1.14 -0.000441    1.29      0.15   
   184. D(C  28,C  11,C   5,C   4)    178.88  0.000090   -0.40    178.47   
   185. D(C  12,C  11,C   5,C   6)    179.45 -0.000268    0.73    180.18   
   186. D(C  12,C  11,C   5,C   4)     -0.54  0.000264   -0.96     -1.50   
   187. D(O  46,C  12,C  11,C  28)      1.77  0.000230   -0.56      1.21   
   188. D(C   1,C  12,C  11,C  28)   -178.42  0.000093   -0.37   -178.79   
   189. D(C   1,C  12,C  11,C   5)      1.04 -0.000055    0.14      1.18   
   190. D(O  46,C  12,C   1,C   2)    179.24 -0.000176    0.44    179.68   
   191. D(O  46,C  12,C   1,C   0)     -0.80 -0.000156    0.47     -0.33   
   192. D(O  46,C  12,C  11,C   5)   -178.78  0.000083   -0.05   -178.82   
   193. D(C  11,C  12,C   1,C   0)    179.38 -0.000019    0.29    179.67   
   194. D(C  11,C  12,C   1,C   2)     -0.59 -0.000039    0.26     -0.33   
   195. D(H  30,C  28,C  11,C   5)    116.04 -0.000012    0.13    116.16   
   196. D(H  29,C  28,C  11,C  12)    175.13 -0.000248    0.69    175.82   
   197. D(H  29,C  28,C  11,C   5)     -4.30 -0.000080    0.15     -4.16   
   198. D(H  31,C  28,C  11,C  12)     55.76 -0.000038    0.51     56.26   
   199. D(H  31,C  28,C  11,C   5)   -123.67  0.000131   -0.04   -123.71   
   200. D(H  30,C  28,C  11,C  12)    -64.53 -0.000181    0.67    -63.86   
   201. D(C  36,C  33,C  10,H  27)    140.63 -0.000254    1.50    142.14   
   202. D(C  36,C  33,C  10,C   8)    -96.12 -0.000188    1.67    -94.45   
   203. D(H  35,C  33,C  10,H  32)    148.35 -0.000530    1.13    149.48   
   204. D(H  35,C  33,C  10,H  27)    -97.39 -0.000751    1.55    -95.84   
   205. D(H  35,C  33,C  10,C   8)     25.85 -0.000686    1.72     27.57   
   206. D(H  34,C  33,C  10,H  32)    -96.84  0.000198    0.76    -96.09   
   207. D(H  34,C  33,C  10,H  27)     17.42 -0.000024    1.17     18.59   
   208. D(C  36,C  33,C  10,H  32)     26.37 -0.000033    1.09     27.46   
   209. D(H  34,C  33,C  10,C   8)    140.66  0.000042    1.34    142.00   
   210. D(C  38,C  36,C  33,H  35)    125.02 -0.000765    0.35    125.37   
   211. D(C  38,C  36,C  33,H  34)      9.68  0.000068   -0.02      9.66   
   212. D(C  38,C  36,C  33,C  10)   -112.46  0.000626   -0.38   -112.84   
   213. D(H  37,C  36,C  33,H  35)    -55.41 -0.000602   -0.06    -55.46   
   214. D(H  37,C  36,C  33,H  34)   -170.75  0.000232   -0.42   -171.17   
   215. D(H  37,C  36,C  33,C  10)     67.11  0.000790   -0.78     66.33   
   216. D(C  39,C  38,C  36,C  33)     -0.52 -0.000001   -0.10     -0.63   
   217. D(C  15,C  38,C  36,H  37)     -0.19 -0.000264    0.67      0.48   
   218. D(C  15,C  38,C  36,C  33)    179.37 -0.000106    0.26    179.62   
   219. D(C  39,C  38,C  15,H  19)     58.72  0.000467    0.03     58.75   
   220. D(C  39,C  38,C  15,H  18)    -60.39 -0.000632    0.80    -59.60   
   221. D(C  39,C  38,C  15,H  17)    179.12 -0.000146    0.46    179.58   
   222. D(C  36,C  38,C  15,H  19)   -121.18  0.000561   -0.29   -121.47   
   223. D(C  36,C  38,C  15,H  18)    119.70 -0.000538    0.48    120.18   
   224. D(C  39,C  38,C  36,H  37)    179.91 -0.000159    0.31    180.23   
   225. D(C  36,C  38,C  15,H  17)     -0.79 -0.000052    0.14     -0.65   
   226. D(H  42,C  39,C  38,C  36)    122.36 -0.000571    0.32    122.68   
   227. D(H  42,C  39,C  38,C  15)    -57.54 -0.000471   -0.02    -57.56   
   228. D(H  41,C  39,C  38,C  36)      1.70  0.000047   -0.11      1.59   
   229. D(H  41,C  39,C  38,C  15)   -178.20  0.000147   -0.45   -178.65   
   230. D(H  40,C  39,C  38,C  36)   -119.26  0.000538   -0.43   -119.69   
   231. D(H  40,C  39,C  38,C  15)     60.84  0.000637   -0.77     60.07   
   232. D(H  45,C  43,C   0,H  16)      0.02  0.000006   -0.04     -0.02   
   233. D(H  45,C  43,C   0,C   1)   -180.00  0.000019   -0.04   -180.04   
   234. D(C  44,C  43,C   0,H  16)   -179.96  0.000010   -0.07   -180.03   
   235. D(C  44,C  43,C   0,C   1)      0.02  0.000023   -0.07     -0.05   
   236. D(H  13,C  44,C  43,H  45)      0.03  0.000012   -0.04     -0.02   
   237. D(H  13,C  44,C  43,C   0)   -179.99  0.000008   -0.01   -180.00   
   238. D(C   3,C  44,C  43,H  45)   -179.97  0.000011   -0.04   -180.01   
   239. D(C   3,C  44,C  43,C   0)      0.01  0.000007   -0.01      0.00   
   240. D(C  43,C  44,C   3,H  20)   -179.97  0.000012   -0.04   -180.02   
   241. D(C  43,C  44,C   3,C   2)     -0.03 -0.000026    0.08      0.05   
   242. D(H  13,C  44,C   3,H  20)      0.03  0.000011   -0.04     -0.01   
   243. D(H  13,C  44,C   3,C   2)    179.97 -0.000028    0.08    180.06   
   244. D(H  47,O  46,C  12,C  11)      1.51  0.000029   -0.14      1.37   
   245. D(H  47,O  46,C  12,C   1)   -178.32  0.000154   -0.30   -178.63   
    ----------------------------------------------------------------------------

         *************************************************************
         *                GEOMETRY OPTIMIZATION CYCLE   3            *
         *************************************************************
---------------------------------
CARTESIAN COORDINATES (ANGSTROEM)
---------------------------------
  C      5.106252    1.769914    0.753457
  C      4.014257    1.014535    0.265443
  C      2.775255    1.661178    0.008861
  C      2.655686    3.039955    0.244116
  C      1.621387    0.895887   -0.503550
  C      1.807076   -0.538844   -0.737580
  C      0.590460   -1.279905   -1.252242
  C     -0.251498   -1.840132   -0.121374
  C     -1.561340   -1.656888    0.118470
  C     -2.203686   -2.301132    1.330260
  C     -2.483501   -0.829416   -0.755230
  C      3.024747   -1.159981   -0.463857
  C      4.110510   -0.391040    0.017651
  H      3.631556    4.838006    0.904222
  O      0.535293    1.465126   -0.760475
  C     -6.827571    0.568474    0.986500
  H      6.054883    1.283525    0.951179
  H     -6.647629   -0.121095    1.818505
  H     -7.258205    1.493571    1.397299
  H     -7.595503    0.125350    0.335766
  H      1.706065    3.525631    0.045755
  H      0.903000   -2.100378   -1.913879
  H      0.010761   -0.589100   -1.865242
  H      0.304187   -2.465462    0.580180
  H     -1.512180   -2.979500    1.842114
  H     -3.096575   -2.874636    1.045259
  H     -2.529124   -1.545845    2.059225
  H     -1.969553   -0.545250   -1.677525
  C      3.261404   -2.644641   -0.654923
  H      2.356421   -3.171486   -0.957592
  H      4.022103   -2.833421   -1.425749
  H      3.605753   -3.113402    0.277540
  H     -3.330556   -1.458859   -1.065074
  C     -3.038634    0.469092   -0.079776
  H     -3.072494    1.262181   -0.833291
  H     -2.316113    0.806887    0.677487
  C     -4.391941    0.306073    0.570689
  H     -4.404161   -0.359017    1.436229
  C     -5.561589    0.859227    0.208235
  C     -5.756117    1.799621   -0.959461
  H     -6.138488    2.770533   -0.612474
  H     -4.840424    1.983685   -1.527727
  H     -6.507126    1.397072   -1.654286
  C      4.964473    3.131441    0.979616
  C      3.736567    3.771315    0.725075
  H      5.808431    3.703658    1.355194
  O      5.313860   -0.940327    0.274898
  H      5.317800   -1.890505    0.065664

----------------------------
CARTESIAN COORDINATES (A.U.)
----------------------------
  NO LB      ZA    FRAG     MASS         X           Y           Z
   0 C     6.0000    0    12.011    9.649418    3.344652    1.423827
   1 C     6.0000    0    12.011    7.585847    1.917193    0.501615
   2 C     6.0000    0    12.011    5.244473    3.139172    0.016745
   3 C     6.0000    0    12.011    5.018520    5.744682    0.461312
   4 C     6.0000    0    12.011    3.063977    1.692982   -0.951572
   5 C     6.0000    0    12.011    3.414878   -1.018268   -1.393825
   6 C     6.0000    0    12.011    1.115809   -2.418670   -2.366394
   7 C     6.0000    0    12.011   -0.475262   -3.477345   -0.229364
   8 C     6.0000    0    12.011   -2.950505   -3.131065    0.223875
   9 C     6.0000    0    12.011   -4.164362   -4.348509    2.513827
  10 C     6.0000    0    12.011   -4.693137   -1.567370   -1.427178
  11 C     6.0000    0    12.011    5.715943   -2.192046   -0.876563
  12 C     6.0000    0    12.011    7.767738   -0.738959    0.033355
  13 H     1.0000    0     1.008    6.862646    9.142507    1.708733
  14 O     8.0000    0    15.999    1.011557    2.768688   -1.437090
  15 C     6.0000    0    12.011  -12.902240    1.074260    1.864214
  16 H     1.0000    0     1.008   11.442072    2.425510    1.797468
  17 H     1.0000    0     1.008  -12.562198   -0.228836    3.436475
  18 H     1.0000    0     1.008  -13.716020    2.822441    2.640512
  19 H     1.0000    0     1.008  -14.353420    0.236876    0.634507
  20 H     1.0000    0     1.008    3.223995    6.662476    0.086464
  21 H     1.0000    0     1.008    1.706423   -3.969140   -3.616708
  22 H     1.0000    0     1.008    0.020335   -1.113238   -3.524797
  23 H     1.0000    0     1.008    0.574831   -4.659049    1.096381
  24 H     1.0000    0     1.008   -2.857606   -5.630440    3.481090
  25 H     1.0000    0     1.008   -5.851680   -5.432275    1.975253
  26 H     1.0000    0     1.008   -4.779351   -2.921223    3.891371
  27 H     1.0000    0     1.008   -3.721916   -1.030374   -3.170062
  28 C     6.0000    0    12.011    6.163160   -4.997648   -1.237626
  29 H     1.0000    0     1.008    4.452990   -5.993240   -1.809587
  30 H     1.0000    0     1.008    7.600673   -5.354390   -2.694275
  31 H     1.0000    0     1.008    6.813886   -5.883477    0.524475
  32 H     1.0000    0     1.008   -6.293838   -2.756843   -2.012698
  33 C     6.0000    0    12.011   -5.742187    0.886455   -0.150754
  34 H     1.0000    0     1.008   -5.806172    2.385177   -1.574691
  35 H     1.0000    0     1.008   -4.376819    1.524795    1.280265
  36 C     6.0000    0    12.011   -8.299565    0.578394    1.078446
  37 H     1.0000    0     1.008   -8.322658   -0.678444    2.714079
  38 C     6.0000    0    12.011  -10.509881    1.623703    0.393507
  39 C     6.0000    0    12.011  -10.877484    3.400790   -1.813118
  40 H     1.0000    0     1.008  -11.600061    5.235549   -1.157409
  41 H     1.0000    0     1.008   -9.147076    3.748622   -2.886987
  42 H     1.0000    0     1.008  -12.296686    2.640083   -3.126148
  43 C     6.0000    0    12.011    9.381493    5.917566    1.851207
  44 C     6.0000    0    12.011    7.061089    7.126752    1.370194
  45 H     1.0000    0     1.008   10.976344    6.998899    2.560946
  46 O     8.0000    0    15.999   10.041740   -1.776960    0.519483
  47 H     1.0000    0     1.008   10.049185   -3.572537    0.124088

--------------------------------
INTERNAL COORDINATES (ANGSTROEM)
--------------------------------
 C      0   0   0     0.000000000000     0.00000000     0.00000000
 C      1   0   0     1.414640275868     0.00000000     0.00000000
 C      2   1   0     1.420953187098   119.49671173     0.00000000
 C      3   2   1     1.403803989356   119.40446591     0.00000000
 C      3   2   1     1.476363119895   120.54803056   179.86275765
 C      5   3   2     1.465505012442   117.63738302   359.79468858
 C      6   5   3     1.514661861539   115.56101274   179.51876414
 C      7   6   5     1.517105765823   111.91067870   269.23634355
 C      8   7   6     1.344168844480   128.56987332   125.64627262
 C      9   8   7     1.515286656435   119.85580366   180.89058576
 C      9   8   7     1.516061315853   124.35398895     0.92818038
 C      6   5   3     1.394079281811   121.03187921     1.04514654
 C     12   6   5     1.414921064803   119.66613186   358.48865109
 H      4   3   2     2.149663224590   146.54468938   359.89772335
 O      5   3   2     1.252854239504   120.87640872   181.62367246
 C     11   9   8     4.884533448067   119.45002899   195.77006578
 H      1   2   3     1.084236924730   119.91726815   180.02562939
 H     16  11   9     1.095498320456    86.82363451   349.15220534
 H     16  11   9     1.100003152262   136.22112012   102.16267175
 H     16  11   9     1.099786636634   107.13948872   241.19773043
 H      4   3   2     1.084900727113   118.92086841   180.01455352
 H      7   6   5     1.099373294400   109.95513323   147.54388222
 H      7   6   5     1.090427683323   107.94344411    31.63364496
 H      8   7   6     1.091788660384   114.08053254   306.11000149
 H     10   9   8     1.095608729556   111.67285994   352.98512813
 H     10   9   8     1.098810784999   111.03581453   232.23742081
 H     10   9   8     1.098980383603   111.33307907   113.29743907
 H     11   9   8     1.093398203464   110.00192283     9.03510596
 C     12   6   5     1.515496597778   123.23887508   178.46493089
 H     29  12   6     1.090031388231   112.26274659   355.84377330
 H     29  12   6     1.099305314024   111.38874719   116.16016148
 H     29  12   6     1.099000385640   111.08876225   236.29064435
 H     11   9   8     1.099864584455   108.56856416   124.43184915
 C     11   9   8     1.565418454022   114.82082891   246.50258229
 H     34  11   9     1.094496390398   108.35943959   142.00388449
 H     34  11   9     1.099813240526   108.59609081    27.55961797
 C     34  11   9     1.510337019910   114.45954832   265.55005623
 H     37  34  11     1.091628598696   114.66230911    66.33306185
 C     37  34  11     1.343663076713   128.27070040   247.16513389
 C     39  37  34     1.511851383865   125.19902187   359.37496842
 H     40  39  37     1.099672334027   110.50048840   240.30492783
 H     40  39  37     1.093297817085   113.47863984     1.58849109
 H     40  39  37     1.099474158540   110.38055517   122.68065035
 C      1   2   3     1.387446147051   120.08925473     0.04965504
 C     14   4   3     1.086716031301    34.12907198     0.09221589
 H     44   1   2     1.086626248115   119.58640797   179.95958902
 O     13  12   6     1.347569558580   121.91684292   181.16947597
 H     47  13  12     0.972950927471   111.13923404     1.36754903

---------------------------
INTERNAL COORDINATES (A.U.)
---------------------------
 C      0   0   0     0.000000000000     0.00000000     0.00000000
 C      1   0   0     2.673282699406     0.00000000     0.00000000
 C      2   1   0     2.685212372738   119.49671173     0.00000000
 C      3   2   1     2.652805085589   119.40446591     0.00000000
 C      3   2   1     2.789921970822   120.54803056   179.86275765
 C      5   3   2     2.769403121404   117.63738302   359.79468858
 C      6   5   3     2.862296103805   115.56101274   179.51876414
 C      7   6   5     2.866914413598   111.91067870   269.23634355
 C      8   7   6     2.540110993816   128.56987332   125.64627262
 C      9   8   7     2.863476795047   119.85580366   180.89058576
 C      9   8   7     2.864940689194   124.35398895     0.92818038
 C      6   5   3     2.634428051596   121.03187921     1.04514654
 C     12   6   5     2.673813313593   119.66613186   358.48865109
 H      4   3   2     4.062274774638   146.54468938   359.89772335
 O      5   3   2     2.367551398384   120.87640872   181.62367246
 C     11   9   8     9.230430508825   119.45002899   195.77006578
 H      1   2   3     2.048910852025   119.91726815   180.02562939
 H     16  11   9     2.070191805833    86.82363451   349.15220534
 H     16  11   9     2.078704704226   136.22112012   102.16267175
 H     16  11   9     2.078295548984   107.13948872   241.19773043
 H      4   3   2     2.050165256736   118.92086841   180.01455352
 H      7   6   5     2.077514445362   109.95513323   147.54388222
 H      7   6   5     2.060609690326   107.94344411    31.63364496
 H      8   7   6     2.063181564247   114.08053254   306.11000149
 H     10   9   8     2.070400448794   111.67285994   352.98512813
 H     10   9   8     2.076451456648   111.03581453   232.23742081
 H     10   9   8     2.076771951561   111.33307907   113.29743907
 H     11   9   8     2.066223159868   110.00192283     9.03510596
 C     12   6   5     2.863873526689   123.23887508   178.46493089
 H     29  12   6     2.059860801134   112.26274659   355.84377330
 H     29  12   6     2.077385981069   111.38874719   116.16016148
 H     29  12   6     2.076809749934   111.08876225   236.29064435
 H     11   9   8     2.078442849018   108.56856416   124.43184915
 C     11   9   8     2.958212163088   114.82082891   246.50258229
 H     34  11   9     2.068298432418   108.35943959   142.00388449
 H     34  11   9     2.078345823054   108.59609081    27.55961797
 C     34  11   9     2.854123337553   114.45954832   265.55005623
 H     37  34  11     2.062879091491   114.66230911    66.33306185
 C     37  34  11     2.539155231249   128.27070040   247.16513389
 C     39  37  34     2.856985070694   125.19902187   359.37496842
 H     40  39  37     2.078079548360   110.50048840   240.30492783
 H     40  39  37     2.066033457104   113.47863984     1.58849109
 H     40  39  37     2.077705050964   110.38055517   122.68065035
 C      1   2   3     2.621893243490   120.08925473     0.04965504
 C     14   4   3     2.053595684501    34.12907198     0.09221589
 H     44   1   2     2.053426018867   119.58640797   179.95958902
 O     13  12   6     2.546537412125   121.91684292   181.16947597
 H     47  13  12     1.838610794666   111.13923404     1.36754903


           ************************************************************
           *        Program running with 4 parallel MPI-processes     *
           *              working on a common directory               *
           ************************************************************
------------------------------------------------------------------------------
                   ___                                                        
                  /   \      - P O W E R E D   B Y -                         
                 /     \                                                     
                 |  |  |   _    _      __       _____    __    __             
                 |  |  |  | |  | |    /  \     |  _  \  |  |  /  |          
                  \  \/   | |  | |   /    \    | | | |  |  | /  /          
                 / \  \   | |__| |  /  /\  \   | |_| |  |  |/  /          
                |  |  |   |  __  | /  /__\  \  |    /   |      \           
                |  |  |   | |  | | |   __   |  |    \   |  |\   \          
                \     /   | |  | | |  |  |  |  | |\  \  |  | \   \       
                 \___/    |_|  |_| |__|  |__|  |_| \__\ |__|  \__/        
                                                                              
                      - O R C A' S   B I G   F R I E N D -                    
                                      &                                       
                       - I N T E G R A L  F E E D E R -                       
                                                                              
 v1 FN, 2020, v2 2021                                                         
------------------------------------------------------------------------------


Reading SHARK input file MK2_1e_1H_B3LYP_631Gd_opt.SHARKINP.tmp ... ok
----------------------
SHARK INTEGRAL PACKAGE
----------------------

Number of atoms                             ...     48
Number of basis functions                   ...    372
Number of shells                            ...    188
Maximum angular momentum                    ...      2
Integral batch strategy                     ... SHARK/LIBINT Hybrid
RI-J (if used) integral strategy            ... SPLIT-RIJ (Revised 2003 algorithm where possible)
Printlevel                                  ...      1
Contraction scheme used                     ... SEGMENTED contraction
Coulomb Range Separation                    ... NOT USED
Exchange Range Separation                   ... NOT USED
Finite Nucleus Model                        ... NOT USED
Auxiliary Coulomb fitting basis             ... AVAILABLE
   # of basis functions in Aux-J            ...   1402
   # of shells in Aux-J                     ...    470
   Maximum angular momentum in Aux-J        ...      4
Auxiliary J/K fitting basis                 ... NOT available
Auxiliary Correlation fitting basis         ... NOT available
Auxiliary 'external' fitting basis          ... NOT available
Integral threshold                          ...     2.500000e-11
Primitive cut-off                           ...     2.500000e-12
Primitive pair pre-selection threshold      ...     2.500000e-12

Calculating pre-screening integrals         ... done (  0.1 sec) Dimension = 188
Organizing shell pair data                  ... done (  0.1 sec)
Shell pair information
Total number of shell pairs                 ...     17766
Shell pairs after pre-screening             ...     11261
Total number of primitive shell pairs       ...     99793
Primitive shell pairs kept                  ...     35047
          la=0 lb=0:   4271 shell pairs
          la=1 lb=0:   3776 shell pairs
          la=1 lb=1:    847 shell pairs
          la=2 lb=0:   1504 shell pairs
          la=2 lb=1:    717 shell pairs
          la=2 lb=2:    146 shell pairs

Calculating one electron integrals          ... done (  0.1 sec)
Calculating RI/J V-Matrix + Cholesky decomp.... done (  0.1 sec)
Calculating Nuclear repulsion               ... done (  0.0 sec) ENN=   1803.717617244874 Eh

SHARK setup successfully completed in   0.7 seconds

Maximum memory used throughout the entire GTOINT-calculation: 28.5 MB
[1717795533.573519] [eu-a2p-196:94678:0]          mpool.c:38   UCX  WARN  object 0x3e786c0 was not returned to mpool ucp_requests
[1717795533.573550] [eu-a2p-196:94678:0]          mpool.c:38   UCX  WARN  object 0x3e78880 was not returned to mpool ucp_requests
[1717795533.573556] [eu-a2p-196:94678:0]          mpool.c:38   UCX  WARN  object 0x3e78a40 was not returned to mpool ucp_requests
[1717795533.573561] [eu-a2p-196:94678:0]          mpool.c:38   UCX  WARN  object 0x3e78c00 was not returned to mpool ucp_requests
[1717795533.573566] [eu-a2p-196:94678:0]          mpool.c:38   UCX  WARN  object 0x3e78dc0 was not returned to mpool ucp_requests
[1717795533.573570] [eu-a2p-196:94678:0]          mpool.c:38   UCX  WARN  object 0x3e78f80 was not returned to mpool ucp_requests
[1717795533.573575] [eu-a2p-196:94678:0]          mpool.c:38   UCX  WARN  object 0x3e79140 was not returned to mpool ucp_requests
[1717795533.573579] [eu-a2p-196:94678:0]          mpool.c:38   UCX  WARN  object 0x3e79300 was not returned to mpool ucp_requests
[1717795533.573583] [eu-a2p-196:94678:0]          mpool.c:38   UCX  WARN  object 0x3e794c0 was not returned to mpool ucp_requests
[1717795533.573588] [eu-a2p-196:94678:0]          mpool.c:38   UCX  WARN  object 0x3e79680 was not returned to mpool ucp_requests
[1717795533.573592] [eu-a2p-196:94678:0]          mpool.c:38   UCX  WARN  object 0x3e79840 was not returned to mpool ucp_requests
[1717795533.573596] [eu-a2p-196:94678:0]          mpool.c:38   UCX  WARN  object 0x3e79a00 was not returned to mpool ucp_requests
[1717795533.573600] [eu-a2p-196:94678:0]          mpool.c:38   UCX  WARN  object 0x3e79bc0 was not returned to mpool ucp_requests
[1717795533.573605] [eu-a2p-196:94678:0]          mpool.c:38   UCX  WARN  object 0x3e79d80 was not returned to mpool ucp_requests
[1717795533.573609] [eu-a2p-196:94678:0]          mpool.c:38   UCX  WARN  object 0x3e79f40 was not returned to mpool ucp_requests
[1717795533.573614] [eu-a2p-196:94678:0]          mpool.c:38   UCX  WARN  object 0x3e7a100 was not returned to mpool ucp_requests
[1717795533.573618] [eu-a2p-196:94678:0]          mpool.c:38   UCX  WARN  object 0x3e7a2c0 was not returned to mpool ucp_requests
[1717795533.573623] [eu-a2p-196:94678:0]          mpool.c:38   UCX  WARN  object 0x3e7a480 was not returned to mpool ucp_requests
[1717795533.573628] [eu-a2p-196:94678:0]          mpool.c:38   UCX  WARN  object 0x3e7a640 was not returned to mpool ucp_requests
[1717795533.573632] [eu-a2p-196:94678:0]          mpool.c:38   UCX  WARN  object 0x3e7a800 was not returned to mpool ucp_requests
[1717795533.573636] [eu-a2p-196:94678:0]          mpool.c:38   UCX  WARN  object 0x3e7a9c0 was not returned to mpool ucp_requests
[1717795533.573641] [eu-a2p-196:94678:0]          mpool.c:38   UCX  WARN  object 0x3e7ab80 was not returned to mpool ucp_requests
[1717795533.573645] [eu-a2p-196:94678:0]          mpool.c:38   UCX  WARN  object 0x3e7ad40 was not returned to mpool ucp_requests
[1717795533.573974] [eu-a2p-196:94677:0]          mpool.c:38   UCX  WARN  object 0x2ba26c0 was not returned to mpool ucp_requests
[1717795533.574001] [eu-a2p-196:94677:0]          mpool.c:38   UCX  WARN  object 0x2ba2880 was not returned to mpool ucp_requests
[1717795533.574007] [eu-a2p-196:94677:0]          mpool.c:38   UCX  WARN  object 0x2ba2a40 was not returned to mpool ucp_requests
[1717795533.574023] [eu-a2p-196:94677:0]          mpool.c:38   UCX  WARN  object 0x2ba2c00 was not returned to mpool ucp_requests
[1717795533.574028] [eu-a2p-196:94677:0]          mpool.c:38   UCX  WARN  object 0x2ba2dc0 was not returned to mpool ucp_requests
[1717795533.574033] [eu-a2p-196:94677:0]          mpool.c:38   UCX  WARN  object 0x2ba2f80 was not returned to mpool ucp_requests
[1717795533.574039] [eu-a2p-196:94677:0]          mpool.c:38   UCX  WARN  object 0x2ba3140 was not returned to mpool ucp_requests
[1717795533.574044] [eu-a2p-196:94677:0]          mpool.c:38   UCX  WARN  object 0x2ba3300 was not returned to mpool ucp_requests
[1717795533.574049] [eu-a2p-196:94677:0]          mpool.c:38   UCX  WARN  object 0x2ba34c0 was not returned to mpool ucp_requests
[1717795533.574053] [eu-a2p-196:94677:0]          mpool.c:38   UCX  WARN  object 0x2ba3680 was not returned to mpool ucp_requests
[1717795533.574058] [eu-a2p-196:94677:0]          mpool.c:38   UCX  WARN  object 0x2ba3840 was not returned to mpool ucp_requests
[1717795533.574062] [eu-a2p-196:94677:0]          mpool.c:38   UCX  WARN  object 0x2ba3a00 was not returned to mpool ucp_requests
[1717795533.574067] [eu-a2p-196:94677:0]          mpool.c:38   UCX  WARN  object 0x2ba3bc0 was not returned to mpool ucp_requests
[1717795533.574071] [eu-a2p-196:94677:0]          mpool.c:38   UCX  WARN  object 0x2ba3d80 was not returned to mpool ucp_requests
[1717795533.574075] [eu-a2p-196:94677:0]          mpool.c:38   UCX  WARN  object 0x2ba3f40 was not returned to mpool ucp_requests
[1717795533.574080] [eu-a2p-196:94677:0]          mpool.c:38   UCX  WARN  object 0x2ba4100 was not returned to mpool ucp_requests
[1717795533.574084] [eu-a2p-196:94677:0]          mpool.c:38   UCX  WARN  object 0x2ba42c0 was not returned to mpool ucp_requests
[1717795533.574088] [eu-a2p-196:94677:0]          mpool.c:38   UCX  WARN  object 0x2ba4480 was not returned to mpool ucp_requests
[1717795533.574093] [eu-a2p-196:94677:0]          mpool.c:38   UCX  WARN  object 0x2ba4640 was not returned to mpool ucp_requests
[1717795533.574097] [eu-a2p-196:94677:0]          mpool.c:38   UCX  WARN  object 0x2ba4800 was not returned to mpool ucp_requests
[1717795533.574101] [eu-a2p-196:94677:0]          mpool.c:38   UCX  WARN  object 0x2ba49c0 was not returned to mpool ucp_requests
[1717795533.574106] [eu-a2p-196:94677:0]          mpool.c:38   UCX  WARN  object 0x2ba4b80 was not returned to mpool ucp_requests
[1717795533.574110] [eu-a2p-196:94677:0]          mpool.c:38   UCX  WARN  object 0x2ba4d40 was not returned to mpool ucp_requests
[1717795533.585612] [eu-a2p-196:94676:0]          mpool.c:38   UCX  WARN  object 0x3f5d840 was not returned to mpool ucp_requests
[1717795533.585648] [eu-a2p-196:94676:0]          mpool.c:38   UCX  WARN  object 0x3f5da00 was not returned to mpool ucp_requests
[1717795533.585655] [eu-a2p-196:94676:0]          mpool.c:38   UCX  WARN  object 0x3f5dbc0 was not returned to mpool ucp_requests
[1717795533.585660] [eu-a2p-196:94676:0]          mpool.c:38   UCX  WARN  object 0x3f5dd80 was not returned to mpool ucp_requests
[1717795533.585665] [eu-a2p-196:94676:0]          mpool.c:38   UCX  WARN  object 0x3f5df40 was not returned to mpool ucp_requests
[1717795533.585670] [eu-a2p-196:94676:0]          mpool.c:38   UCX  WARN  object 0x3f5e100 was not returned to mpool ucp_requests
[1717795533.585675] [eu-a2p-196:94676:0]          mpool.c:38   UCX  WARN  object 0x3f5e2c0 was not returned to mpool ucp_requests
[1717795533.585681] [eu-a2p-196:94676:0]          mpool.c:38   UCX  WARN  object 0x3f5e480 was not returned to mpool ucp_requests
[1717795533.585686] [eu-a2p-196:94676:0]          mpool.c:38   UCX  WARN  object 0x3f5e640 was not returned to mpool ucp_requests
[1717795533.585691] [eu-a2p-196:94676:0]          mpool.c:38   UCX  WARN  object 0x3f5e800 was not returned to mpool ucp_requests
[1717795533.585696] [eu-a2p-196:94676:0]          mpool.c:38   UCX  WARN  object 0x3f5eb80 was not returned to mpool ucp_requests
[1717795533.585701] [eu-a2p-196:94676:0]          mpool.c:38   UCX  WARN  object 0x3f5ed40 was not returned to mpool ucp_requests


           ************************************************************
           *        Program running with 4 parallel MPI-processes     *
           *              working on a common directory               *
           ************************************************************

Diagonalization of the overlap matrix:
Smallest eigenvalue                        ... 2.977e-04
Time for diagonalization                   ...    0.036 sec
Threshold for overlap eigenvalues          ... 1.000e-08
Number of eigenvalues below threshold      ... 0
Time for construction of square roots      ...    0.017 sec
Total time needed                          ...    0.053 sec

-------------------
DFT GRID GENERATION
-------------------

General Integration Accuracy     IntAcc      ... 4.959
Radial Grid Type                 RadialGrid  ... OptM3 with GC (2021)
Angular Grid (max. ang.)         AngularGrid ... 6 (Lebedev-590)
Angular grid pruning method      GridPruning ... 4 (adaptive)
Weight generation scheme         WeightScheme... Becke
Basis function cutoff            BFCut       ... 1.0000e-11
Integration weight cutoff        WCut        ... 1.0000e-14
Angular grids for H and He will be reduced by one unit
Partially contracted basis set               ... off
Rotationally invariant grid construction     ... off

Total number of grid points                  ...   539012
Total number of batches                      ...     8447
Average number of points per batch           ...       63
Average number of grid points per atom       ...    11229
Time for grid setup =    7.339 sec

--------------------
COSX GRID GENERATION
--------------------

GRIDX 1
-------
General Integration Accuracy     IntAcc      ... 4.020
Radial Grid Type                 RadialGrid  ... OptM3 with GC (2021)
Angular Grid (max. ang.)         AngularGrid ... 2 (Lebedev-110)
Angular grid pruning method      GridPruning ... 4 (adaptive)
Weight generation scheme         WeightScheme... Becke
Basis function cutoff            BFCut       ... 1.0000e-11
Integration weight cutoff        WCut        ... 1.0000e-14
Angular grids for H and He will be reduced by one unit
Partially contracted basis set               ... on
Rotationally invariant grid construction     ... off

Total number of grid points                  ...    58692
Total number of batches                      ...      939
Average number of points per batch           ...       62
Average number of grid points per atom       ...     1223
UseSFitting                                  ... on

GRIDX 2
-------
General Integration Accuracy     IntAcc      ... 4.338
Radial Grid Type                 RadialGrid  ... OptM3 with GC (2021)
Angular Grid (max. ang.)         AngularGrid ... 3 (Lebedev-194)
Angular grid pruning method      GridPruning ... 4 (adaptive)
Weight generation scheme         WeightScheme... Becke
Basis function cutoff            BFCut       ... 1.0000e-11
Integration weight cutoff        WCut        ... 1.0000e-14
Angular grids for H and He will be reduced by one unit
Partially contracted basis set               ... on
Rotationally invariant grid construction     ... off

Total number of grid points                  ...   127883
Total number of batches                      ...     2021
Average number of points per batch           ...       63
Average number of grid points per atom       ...     2664
UseSFitting                                  ... on

GRIDX 3
-------
General Integration Accuracy     IntAcc      ... 4.871
Radial Grid Type                 RadialGrid  ... OptM3 with GC (2021)
Angular Grid (max. ang.)         AngularGrid ... 4 (Lebedev-302)
Angular grid pruning method      GridPruning ... 4 (adaptive)
Weight generation scheme         WeightScheme... Becke
Basis function cutoff            BFCut       ... 1.0000e-11
Integration weight cutoff        WCut        ... 1.0000e-14
Angular grids for H and He will be reduced by one unit
Partially contracted basis set               ... on
Rotationally invariant grid construction     ... off

Total number of grid points                  ...   243583
Total number of batches                      ...     3832
Average number of points per batch           ...       63
Average number of grid points per atom       ...     5075
UseSFitting                                  ... on

Time for X-Grid setup             =    4.026 sec


--------------------
CPCM SOLVATION MODEL
--------------------
CPCM parameters:
  Epsilon                                         ...      80.4000
  Refrac                                          ...       1.3300
  Rsolv                                           ...       1.3000
  Surface type                                    ... GAUSSIAN VDW
  Epsilon function type                           ...         CPCM
Radii:
 Radius for C  used is    3.8550 Bohr (=   2.0400 Ang.)
 Radius for H  used is    2.4944 Bohr (=   1.3200 Ang.)
 Radius for O  used is    3.4469 Bohr (=   1.8240 Ang.)
Calculating surface                               ...        done! (  0.0s)
GEPOL surface points                              ...         2539
GEPOL Volume                                      ...    2720.7888
GEPOL Surface-area                                ...    1397.9469
Calculating surface distance matrix               ...        done! (  0.1s)
Performing Cholesky decomposition & store         ...        done! (  0.3s)
Overall time for CPCM initialization              ...                 0.4s
--------------
SCF ITERATIONS
--------------
ITER       Energy         Delta-E        Max-DP      RMS-DP      [F,P]     Damp
               ***  Starting incremental Fock matrix formation  ***
  0   -965.0784354906   0.000000000000 0.00166473  0.00004986  0.0160828 0.7000
  1   -965.0800285255  -0.001593034867 0.00159613  0.00004492  0.0127019 0.7000
                               ***Turning on DIIS***
  2   -965.0812829365  -0.001254410996 0.00441336  0.00011683  0.0095308 0.0000
  3   -965.0844852178  -0.003202281329 0.00145904  0.00001839  0.0013025 0.0000
  4   -965.0845419067  -0.000056688824 0.00108373  0.00001665  0.0007385 0.0000
               *** Restarting incremental Fock matrix formation ***
                                   *** Resetting DIIS ***
  5   -965.0845640534  -0.000022146701 0.00115602  0.00001009  0.0007585 0.0000
  6   -965.0845642713  -0.000000217932 0.00043581  0.00000411  0.0014221 0.0000
  7   -965.0845693860  -0.000005114670 0.00029925  0.00000287  0.0002912 0.0000
  8   -965.0845704026  -0.000001016650 0.00021362  0.00000196  0.0000887 0.0000
  9   -965.0845707941  -0.000000391446 0.00013493  0.00000119  0.0001008 0.0000
 10   -965.0845709224  -0.000000128377 0.00006490  0.00000060  0.0000163 0.0000
 11   -965.0845709500  -0.000000027557 0.00003101  0.00000030  0.0000105 0.0000
 12   -965.0845709584  -0.000000008406 0.00000839  0.00000008  0.0000054 0.0000
 13   -965.0845709635  -0.000000005088 0.00001394  0.00000015  0.0000062 0.0000
                            ***DIIS convergence achieved***

               *****************************************************
               *                     SUCCESS                       *
               *           SCF CONVERGED AFTER  14 CYCLES          *
               *****************************************************

Old exchange energy                            =    -26.864528061 Eh
New exchange energy                            =    -26.864526928 Eh
Exchange energy change after final integration =      0.000001133 Eh
Total energy after final integration           =   -965.084569829 Eh
Final COS-X integration done in                =    29.435 sec
Total Energy       :         -965.08456983 Eh          -26261.28624 eV
  Last Energy change         ...    1.2373e-09  Tolerance :   1.0000e-08
  Last MAX-Density change    ...    0.0000e+00  Tolerance :   1.0000e-07
             **** THE GBW FILE WAS UPDATED (MK2_1e_1H_B3LYP_631Gd_opt.gbw) ****
             **** DENSITY MK2_1e_1H_B3LYP_631Gd_opt.scfp WAS UPDATED ****
             **** ENERGY FILE WAS UPDATED (MK2_1e_1H_B3LYP_631Gd_opt.en.tmp) ****
----------------------
UHF SPIN CONTAMINATION
----------------------

Warning: in a DFT calculation there is little theoretical justification to 
         calculate <S**2> as in Hartree-Fock theory. We will do it anyways
         but you should keep in mind that the values have only limited relevance

Expectation value of <S**2>     :     0.770484
Ideal value S*(S+1) for S=0.5   :     0.750000
Deviation                       :     0.020484

             **** THE GBW FILE WAS UPDATED (MK2_1e_1H_B3LYP_631Gd_opt.gbw) ****
             **** DENSITY MK2_1e_1H_B3LYP_631Gd_opt.scfp WAS UPDATED ****
Total SCF time: 0 days 0 hours 4 min 0 sec 

Maximum memory used throughout the entire SCF-calculation: 186.8 MB

-------------------------   --------------------
FINAL SINGLE POINT ENERGY      -965.084569829386
-------------------------   --------------------


           ************************************************************
           *        Program running with 4 parallel MPI-processes     *
           *              working on a common directory               *
           ************************************************************
------------------------------------------------------------------------------
                         ORCA SCF GRADIENT CALCULATION
------------------------------------------------------------------------------

 ... reading COSX grid (gridx3)
Gradient of the Kohn-Sham DFT energy:
Kohn-Sham wavefunction type      ... UKS
Hartree-Fock exchange scaling    ...    0.200
Number of operators              ...    2
Number of atoms                  ...   48
Basis set dimensions             ...  372
Integral neglect threshold       ... 2.5e-11
Integral primitive cutoff        ... 2.5e-12
SHARK Integral package           ... ON

Nuc. rep. gradient       (SHARK) ... done (  0.0 sec)
HCore & Overlap gradient (SHARK) ... done (  0.5 sec)
RI-J gradient            (SHARK) ... done (  2.2 sec)
COSX-gradient                    ... done ( 44.1 sec)
Exchange-correlation gradient    ... done

------------------
CARTESIAN GRADIENT
------------------

   1   C   :    0.000544508   -0.001829283   -0.000143029
   2   C   :    0.001920062   -0.003257243   -0.000274583
   3   C   :    0.001239678    0.000361509   -0.000427472
   4   C   :   -0.002429571   -0.001812985   -0.001218480
   5   C   :   -0.005859703    0.002899430    0.002065379
   6   C   :    0.003827562   -0.003687781   -0.000652401
   7   C   :   -0.000383502    0.003058623    0.002230945
   8   C   :   -0.000801734    0.000039532   -0.000273767
   9   C   :    0.001353638   -0.000398583   -0.000805623
  10   C   :   -0.001028021    0.000583381    0.000482203
  11   C   :   -0.000922931    0.000740502    0.000443119
  12   C   :   -0.001517515    0.002045169   -0.000621074
  13   C   :    0.001566602    0.001288476    0.001119780
  14   H   :   -0.000273335   -0.000021387   -0.000081998
  15   O   :    0.002045738   -0.001511963   -0.000860116
  16   C   :   -0.000936645    0.000143432    0.000046016
  17   H   :    0.000115825    0.000863653    0.000227275
  18   H   :   -0.000193547   -0.000086707    0.000070006
  19   H   :    0.000314571    0.000230048    0.000402230
  20   H   :    0.000186096   -0.000449015   -0.000154587
  21   H   :    0.000603955    0.000787609    0.000360425
  22   H   :   -0.000170110   -0.000610304   -0.000983215
  23   H   :    0.000439152   -0.000669122   -0.000584825
  24   H   :    0.000125280    0.000155426    0.000178250
  25   H   :   -0.000205728   -0.000338969    0.000066422
  26   H   :    0.000190245   -0.000348560   -0.000265440
  27   H   :    0.000494376    0.000309564    0.000349855
  28   H   :   -0.000260763   -0.000348538   -0.000313197
  29   C   :    0.000860278    0.000171807    0.000442345
  30   H   :   -0.000270179   -0.000142098   -0.000067994
  31   H   :   -0.000027630    0.000208968   -0.000277785
  32   H   :   -0.000128101    0.000037777    0.000211681
  33   H   :    0.000524165   -0.000726133   -0.000314731
  34   C   :    0.001787040   -0.000841307   -0.000966729
  35   H   :    0.000215178    0.000462198    0.000354581
  36   H   :   -0.000630960    0.000302543    0.000654227
  37   C   :   -0.002297944    0.000830012    0.000107503
  38   H   :    0.000695760   -0.000242026    0.000126427
  39   C   :    0.001337065   -0.000430625    0.000026525
  40   C   :   -0.000669793    0.000229251   -0.000078329
  41   H   :    0.000358091    0.000236635    0.000241707
  42   H   :    0.000110367    0.000074349   -0.000247984
  43   H   :    0.000168723   -0.000305238   -0.000248202
  44   C   :    0.000272189    0.000300385    0.000161714
  45   C   :    0.000598522    0.000322376    0.000297678
  46   H   :    0.000110236   -0.000278254   -0.000030834
  47   O   :   -0.003053247    0.001616302   -0.000667366
  48   H   :   -0.000029922    0.000056631   -0.000103616

Difference to translation invariance:
           :   -0.0000859794    0.0000194660    0.0000029148

Difference to rotation invariance:
           :   -0.0000358502    0.0000487422    0.0001243982

Norm of the cartesian gradient     ...    0.0135975522
RMS gradient                       ...    0.0011331293
MAX gradient                       ...    0.0058597034

-------
TIMINGS
-------

Total SCF gradient time            ...       66.324 sec

One electron gradient       ....       0.478 sec  (  0.7%)
RI-J Coulomb gradient       ....       2.174 sec  (  3.3%)
COSX gradient               ....      44.131 sec  ( 66.5%)
XC gradient                 ....      16.473 sec  ( 24.8%)
CPCM gradient               ....       1.070 sec  (  1.6%)
   A-Matrix (El+Nuc)        ....       0.263 sec  (  0.4%)
   Potential                ....       0.806 sec  (  1.2%)

Maximum memory used throughout the entire SCFGRAD-calculation: 118.2 MB
------------------------------------------------------------------------------
                         ORCA GEOMETRY RELAXATION STEP
------------------------------------------------------------------------------

Reading the OPT-File                    .... done
Getting information on internals        .... done
Copying old internal coords+grads       .... done
Making the new internal coordinates     .... (new redundants).... done
Validating the new internal coordinates .... (new redundants).... done
Calculating the B-matrix                .... done
Calculating the G,G- and P matrices     .... done
Transforming gradient to internals      .... done
Projecting the internal gradient        .... done
Number of atoms                         ....  48
Number of internal coordinates          .... 245
Current Energy                          ....  -965.084569829 Eh
Current gradient norm                   ....     0.013597552 Eh/bohr
Maximum allowed component of the step   ....  0.300
Current trust radius                    ....  0.300
Updating the Hessian (BFGS)             .... done
Forming the augmented Hessian           .... done
Diagonalizing the augmented Hessian     .... done
Last element of RFO vector              ....  0.986590910
Lowest eigenvalues of augmented Hessian:
 -0.000535827  0.010164681  0.011028486  0.011636127  0.011976662
Length of the computed step             ....  0.165430951
The final length of the internal step   ....  0.165430951
Converting the step to cartesian space:
 Initial RMS(Int)=    0.0105689958
Transforming coordinates:
 Iter   0:  RMS(Cart)=    0.0625844652 RMS(Int)=    1.1322573466
 Iter   1:  RMS(Cart)=    0.0013863213 RMS(Int)=    0.0004232151
 Iter   2:  RMS(Cart)=    0.0000412044 RMS(Int)=    0.0000075504
 Iter   3:  RMS(Cart)=    0.0000020652 RMS(Int)=    0.0000006861
 Iter   4:  RMS(Cart)=    0.0000000689 RMS(Int)=    0.0000000145
done
Storing new coordinates                 .... done

                                .--------------------.
          ----------------------|Geometry convergence|-------------------------
          Item                value                   Tolerance       Converged
          ---------------------------------------------------------------------
          Energy change      -0.0017184262            0.0000002000      NO
          RMS gradient        0.0005943414            0.0000080000      NO
          MAX gradient        0.0039190959            0.0000300000      NO
          RMS step            0.0105689958            0.0001000000      NO
          MAX step            0.0505777194            0.0002000000      NO
          ........................................................
          Max(Bonds)      0.0050      Max(Angles)    0.54
          Max(Dihed)        2.90      Max(Improp)    0.00
          ---------------------------------------------------------------------

The optimization has not yet converged - more geometry cycles are needed


    ---------------------------------------------------------------------------
                         Redundant Internal Coordinates
                            (Angstroem and degrees)

        Definition                    Value    dE/dq     Step     New-Value
    ----------------------------------------------------------------------------
     1. B(C   1,C   0)                1.4146 -0.000099  0.0011    1.4158   
     2. B(C   2,C   1)                1.4210  0.001525 -0.0001    1.4209   
     3. B(C   3,C   2)                1.4038 -0.000813  0.0010    1.4048   
     4. B(C   4,C   2)                1.4764  0.000905 -0.0023    1.4740   
     5. B(C   5,C   4)                1.4655  0.000980 -0.0050    1.4605   
     6. B(C   6,C   5)                1.5147 -0.000839  0.0014    1.5160   
     7. B(C   7,C   6)                1.5171  0.000000  0.0006    1.5178   
     8. B(C   8,C   7)                1.3442 -0.000669  0.0003    1.3444   
     9. B(C   9,C   8)                1.5153  0.000649 -0.0006    1.5147   
    10. B(C  10,C   8)                1.5161 -0.000071 -0.0002    1.5159   
    11. B(C  11,C   5)                1.3941 -0.002287  0.0048    1.3989   
    12. B(C  12,C  11)                1.4149 -0.001075 -0.0016    1.4133   
    13. B(C  12,C   1)                1.4305 -0.003919  0.0030    1.4334   
    14. B(O  14,C   4)                1.2529 -0.002286  0.0032    1.2561   
    15. B(H  16,C   0)                1.0842 -0.000243  0.0002    1.0844   
    16. B(H  17,C  15)                1.0955  0.000076 -0.0002    1.0953   
    17. B(H  18,C  15)                1.1000  0.000220 -0.0001    1.0999   
    18. B(H  19,C  15)                1.0998  0.000141 -0.0000    1.0998   
    19. B(H  20,C   3)                1.0849 -0.000244  0.0003    1.0852   
    20. B(H  21,C   6)                1.0994  0.001000 -0.0017    1.0977   
    21. B(H  22,C   6)                1.0904 -0.000330  0.0003    1.0907   
    22. B(H  23,C   7)                1.0918  0.000090 -0.0000    1.0918   
    23. B(H  24,C   9)                1.0956  0.000112 -0.0002    1.0954   
    24. B(H  25,C   9)                1.0988  0.000095  0.0000    1.0989   
    25. B(H  26,C   9)                1.0990  0.000297 -0.0003    1.0987   
    26. B(H  27,C  10)                1.0934  0.000052 -0.0003    1.0931   
    27. B(C  28,C  11)                1.5155 -0.000238  0.0010    1.5165   
    28. B(H  29,C  28)                1.0900  0.000311 -0.0006    1.0894   
    29. B(H  30,C  28)                1.0993  0.000141 -0.0001    1.0992   
    30. B(H  31,C  28)                1.0990  0.000124 -0.0000    1.0990   
    31. B(H  32,C  10)                1.0999  0.000099 -0.0000    1.0998   
    32. B(C  33,C  10)                1.5654  0.000103  0.0014    1.5668   
    33. B(H  34,C  33)                1.0945  0.000084 -0.0002    1.0943   
    34. B(H  35,C  33)                1.0998  0.000130 -0.0001    1.0998   
    35. B(C  36,C  33)                1.5103  0.000912 -0.0015    1.5088   
    36. B(H  37,C  36)                1.0916  0.000240 -0.0002    1.0914   
    37. B(C  38,C  36)                1.3437 -0.000765  0.0004    1.3441   
    38. B(C  38,C  15)                1.5142  0.000738 -0.0008    1.5135   
    39. B(C  39,C  38)                1.5119  0.000407 -0.0001    1.5118   
    40. B(H  40,C  39)                1.0997  0.000160 -0.0001    1.0996   
    41. B(H  41,C  39)                1.0933  0.000236 -0.0004    1.0929   
    42. B(H  42,C  39)                1.0995  0.000152 -0.0001    1.0994   
    43. B(C  43,C   0)                1.3874  0.000132 -0.0008    1.3866   
    44. B(C  44,C  43)                1.4078  0.000609  0.0004    1.4082   
    45. B(C  44,H  13)                1.0867 -0.000009 -0.0000    1.0867   
    46. B(C  44,C   3)                1.3909  0.000972 -0.0014    1.3895   
    47. B(H  45,C  43)                1.0866 -0.000070  0.0001    1.0867   
    48. B(O  46,C  12)                1.3476 -0.003579  0.0017    1.3493   
    49. B(H  47,O  46)                0.9730 -0.000032  0.0003    0.9733   
    50. A(C   1,C   0,C  43)          120.09 -0.000640    0.08    120.17   
    51. A(C   1,C   0,H  16)          119.92  0.001208   -0.26    119.65   
    52. A(H  16,C   0,C  43)          119.99 -0.000568    0.19    120.18   
    53. A(C   2,C   1,C  12)          118.33 -0.000394    0.07    118.40   
    54. A(C   0,C   1,C  12)          122.17 -0.000148    0.00    122.17   
    55. A(C   0,C   1,C   2)          119.50  0.000542   -0.07    119.42   
    56. A(C   1,C   2,C   3)          119.40  0.000112   -0.08    119.33   
    57. A(C   1,C   2,C   4)          120.55  0.000423   -0.08    120.47   
    58. A(C   3,C   2,C   4)          120.05 -0.000535    0.15    120.20   
    59. A(C   2,C   3,H  20)          118.92  0.001377   -0.36    118.57   
    60. A(H  20,C   3,C  44)          120.53 -0.000731    0.21    120.75   
    61. A(C   2,C   3,C  44)          120.54 -0.000645    0.14    120.69   
    62. A(C   5,C   4,O  14)          121.46 -0.000026    0.03    121.49   
    63. A(C   2,C   4,C   5)          117.64 -0.001828    0.20    117.84   
    64. A(C   2,C   4,O  14)          120.88  0.001826   -0.21    120.67   
    65. A(C   4,C   5,C   6)          115.56 -0.002050    0.48    116.04   
    66. A(C   6,C   5,C  11)          123.39  0.001577   -0.46    122.92   
    67. A(C   4,C   5,C  11)          121.03  0.000473   -0.03    121.00   
    68. A(C   5,C   6,C   7)          111.91  0.000463   -0.20    111.71   
    69. A(C   7,C   6,H  22)          110.97  0.000108   -0.21    110.76   
    70. A(C   5,C   6,H  22)          107.94  0.000019   -0.21    107.73   
    71. A(C   7,C   6,H  21)          109.32 -0.000150    0.13    109.45   
    72. A(C   5,C   6,H  21)          109.96 -0.000014   -0.00    109.95   
    73. A(H  21,C   6,H  22)          106.60 -0.000470    0.54    107.13   
    74. A(C   8,C   7,H  23)          117.35  0.000167   -0.04    117.31   
    75. A(C   6,C   7,H  23)          114.08  0.000097   -0.01    114.07   
    76. A(C   6,C   7,C   8)          128.57 -0.000264    0.05    128.62   
    77. A(C   9,C   8,C  10)          115.79 -0.000617    0.11    115.90   
    78. A(C   7,C   8,C   9)          119.86  0.000827   -0.12    119.74   
    79. A(C   7,C   8,C  10)          124.35 -0.000210    0.00    124.35   
    80. A(H  25,C   9,H  26)          106.86  0.000539   -0.36    106.51   
    81. A(H  24,C   9,H  26)          107.61 -0.000138    0.07    107.69   
    82. A(C   8,C   9,H  26)          111.33 -0.000173    0.07    111.40   
    83. A(H  24,C   9,H  25)          108.11 -0.000273    0.20    108.31   
    84. A(C   8,C   9,H  25)          111.04 -0.000265    0.09    111.13   
    85. A(C   8,C   9,H  24)          111.67  0.000319   -0.08    111.59   
    86. A(H  32,C  10,C  33)          108.85  0.000713   -0.36    108.49   
    87. A(H  27,C  10,C  33)          108.37  0.000424   -0.06    108.30   
    88. A(C   8,C  10,C  33)          114.82 -0.000492    0.07    114.89   
    89. A(H  27,C  10,H  32)          105.85 -0.000380    0.25    106.10   
    90. A(C   8,C  10,H  32)          108.57 -0.000249    0.10    108.67   
    91. A(C   8,C  10,H  27)          110.00 -0.000006    0.01    110.02   
    92. A(C  12,C  11,C  28)          117.09 -0.001130    0.17    117.26   
    93. A(C   5,C  11,C  28)          123.24  0.000533   -0.15    123.09   
    94. A(C   5,C  11,C  12)          119.67  0.000597   -0.02    119.64   
    95. A(C  11,C  12,O  46)          121.92 -0.000156    0.16    122.08   
    96. A(C   1,C  12,C  11)          122.77  0.000727   -0.17    122.60   
    97. A(C   1,C  12,O  46)          115.31 -0.000571    0.04    115.35   
    98. A(H  19,C  15,C  38)          110.92 -0.000262    0.09    111.01   
    99. A(H  18,C  15,C  38)          110.96 -0.000207    0.08    111.04   
   100. A(H  17,C  15,C  38)          111.96  0.000254   -0.06    111.90   
   101. A(H  18,C  15,H  19)          106.65  0.000526   -0.33    106.31   
   102. A(H  17,C  15,H  19)          108.09 -0.000156    0.12    108.20   
   103. A(H  17,C  15,H  18)          108.06 -0.000138    0.09    108.15   
   104. A(H  30,C  28,H  31)          107.75  0.000322   -0.19    107.56   
   105. A(H  29,C  28,H  31)          106.83  0.000015    0.07    106.90   
   106. A(C  11,C  28,H  31)          111.09 -0.000103    0.07    111.16   
   107. A(H  29,C  28,H  30)          107.27  0.000069    0.03    107.29   
   108. A(C  11,C  28,H  30)          111.39 -0.000292    0.13    111.52   
   109. A(C  11,C  28,H  29)          112.26  0.000020   -0.12    112.14   
   110. A(H  35,C  33,C  36)          108.98 -0.000515    0.23    109.21   
   111. A(H  34,C  33,C  36)          110.30 -0.000044   -0.01    110.30   
   112. A(C  10,C  33,C  36)          114.46 -0.000255    0.18    114.64   
   113. A(H  34,C  33,H  35)          105.77 -0.000202    0.10    105.87   
   114. A(C  10,C  33,H  35)          108.60  0.000669   -0.36    108.24   
   115. A(C  10,C  33,H  34)          108.36  0.000363   -0.15    108.20   
   116. A(H  37,C  36,C  38)          117.06  0.000690   -0.18    116.88   
   117. A(C  33,C  36,C  38)          128.27  0.000084   -0.03    128.24   
   118. A(C  33,C  36,H  37)          114.66 -0.000774    0.21    114.87   
   119. A(C  36,C  38,C  39)          125.20 -0.000138   -0.01    125.19   
   120. A(C  15,C  38,C  39)          114.13 -0.000063    0.02    114.15   
   121. A(C  15,C  38,C  36)          120.67  0.000200   -0.02    120.65   
   122. A(H  41,C  39,H  42)          107.77 -0.000180    0.12    107.90   
   123. A(H  40,C  39,H  42)          106.57  0.000412   -0.29    106.28   
   124. A(C  38,C  39,H  42)          110.38 -0.000057    0.03    110.41   
   125. A(H  40,C  39,H  41)          107.85 -0.000114    0.09    107.94   
   126. A(C  38,C  39,H  41)          113.48  0.000133   -0.02    113.46   
   127. A(C  38,C  39,H  40)          110.50 -0.000174    0.07    110.57   
   128. A(C  44,C  43,H  45)          120.04  0.000234   -0.05    119.99   
   129. A(C   0,C  43,H  45)          119.59 -0.000370    0.05    119.63   
   130. A(C   0,C  43,C  44)          120.38  0.000136    0.00    120.38   
   131. A(H  13,C  44,C  43)          120.04  0.000044   -0.02    120.02   
   132. A(C   3,C  44,C  43)          120.09  0.000495   -0.07    120.01   
   133. A(C   3,C  44,H  13)          119.87 -0.000539    0.10    119.97   
   134. A(C  12,O  46,H  47)          111.14 -0.000111   -0.26    110.88   
   135. D(C   2,C   1,C   0,H  16)   -179.97 -0.000017    0.03   -179.95   
   136. D(C   2,C   1,C   0,C  43)      0.05 -0.000037    0.11      0.16   
   137. D(C  12,C   1,C   0,H  16)      0.03 -0.000058    0.23      0.26   
   138. D(C  12,C   1,C   0,C  43)   -179.95 -0.000079    0.31   -179.64   
   139. D(C   3,C   2,C   1,C  12)   -180.00  0.000116   -0.39   -180.39   
   140. D(C   4,C   2,C   1,C   0)    179.86  0.000125   -0.39    179.47   
   141. D(C   4,C   2,C   1,C  12)     -0.14  0.000166   -0.58     -0.72   
   142. D(C   3,C   2,C   1,C   0)      0.00  0.000076   -0.20     -0.19   
   143. D(H  20,C   3,C   2,C   1)   -179.99 -0.000000   -0.01   -179.99   
   144. D(C  44,C   3,C   2,C   4)   -179.91 -0.000118    0.35   -179.56   
   145. D(H  20,C   3,C   2,C   4)      0.16 -0.000051    0.19      0.34   
   146. D(C  44,C   3,C   2,C   1)     -0.06 -0.000067    0.16      0.10   
   147. D(C   5,C   4,C   2,C   3)    179.65 -0.000354    1.35    181.00   
   148. D(O  14,C   4,C   2,C   1)   -178.38  0.000598   -2.70   -181.08   
   149. D(C   5,C   4,C   2,C   1)     -0.21 -0.000405    1.54      1.34   
   150. D(O  14,C   4,C   2,C   3)      1.48  0.000649   -2.90     -1.42   
   151. D(C  11,C   5,C   4,C   2)      1.05  0.000396   -1.44     -0.39   
   152. D(C  11,C   5,C   4,O  14)    179.20 -0.000577    2.89    182.09   
   153. D(C   6,C   5,C   4,C   2)    179.52  0.000391   -1.53    177.99   
   154. D(C   6,C   5,C   4,O  14)     -2.32 -0.000583    2.80      0.48   
   155. D(H  22,C   6,C   5,C  11)   -149.93  0.000493   -1.27   -151.20   
   156. D(H  22,C   6,C   5,C   4)     31.63  0.000519   -1.18     30.45   
   157. D(H  21,C   6,C   5,C  11)    -34.02 -0.000064   -0.74    -34.77   
   158. D(H  21,C   6,C   5,C   4)    147.54 -0.000038   -0.66    146.89   
   159. D(C   7,C   6,C   5,C  11)     87.67  0.000049   -0.71     86.96   
   160. D(C   7,C   6,C   5,C   4)    -90.76  0.000075   -0.62    -91.39   
   161. D(H  23,C   7,C   6,C   5)    -53.89  0.000197   -0.89    -54.78   
   162. D(C   8,C   7,C   6,H  22)      4.99 -0.000239   -0.33      4.67   
   163. D(C   8,C   7,C   6,H  21)   -112.30  0.000364   -0.94   -113.24   
   164. D(H  23,C   7,C   6,H  21)     68.17  0.000384   -0.92     67.24   
   165. D(C   8,C   7,C   6,C   5)    125.65  0.000177   -0.91    124.74   
   166. D(H  23,C   7,C   6,H  22)   -174.54 -0.000219   -0.31   -174.85   
   167. D(C  10,C   8,C   7,H  23)   -179.55 -0.000093    0.20   -179.35   
   168. D(C  10,C   8,C   7,C   6)      0.93 -0.000072    0.21      1.14   
   169. D(C   9,C   8,C   7,H  23)      0.41 -0.000012    0.05      0.46   
   170. D(C   9,C   8,C   7,C   6)   -179.11  0.000009    0.07   -179.04   
   171. D(H  26,C   9,C   8,C  10)    -66.74 -0.000260    0.96    -65.78   
   172. D(H  26,C   9,C   8,C   7)    113.30 -0.000334    1.09    114.39   
   173. D(H  25,C   9,C   8,C  10)     52.20  0.000130    0.62     52.82   
   174. D(H  25,C   9,C   8,C   7)   -127.76  0.000056    0.75   -127.01   
   175. D(H  24,C   9,C   8,C  10)    172.95 -0.000183    0.87    173.82   
   176. D(H  24,C   9,C   8,C   7)     -7.01 -0.000257    1.01     -6.01   
   177. D(C  33,C  10,C   8,C   9)     66.54 -0.000184    1.29     67.83   
   178. D(C  33,C  10,C   8,C   7)   -113.50 -0.000105    1.15   -112.35   
   179. D(H  32,C  10,C   8,C   9)    -55.53 -0.000584    1.64    -53.89   
   180. D(H  27,C  10,C   8,C   9)   -170.93  0.000014    1.27   -169.66   
   181. D(H  27,C  10,C   8,C   7)      9.04  0.000092    1.13     10.16   
   182. D(H  32,C  10,C   8,C   7)    124.43 -0.000506    1.49    125.93   
   183. D(C  28,C  11,C   5,C   6)      0.11 -0.000067    0.39      0.51   
   184. D(C  28,C  11,C   5,C   4)    178.46 -0.000132    0.30    178.76   
   185. D(C  12,C  11,C   5,C   6)   -179.86 -0.000092    0.45   -179.41   
   186. D(C  12,C  11,C   5,C   4)     -1.51 -0.000156    0.36     -1.16   
   187. D(O  46,C  12,C  11,C  28)      1.19  0.000079   -0.30      0.90   
   188. D(C   1,C  12,C  11,C  28)   -178.82 -0.000137    0.71   -178.11   
   189. D(C   1,C  12,C  11,C   5)      1.16 -0.000114    0.65      1.81   
   190. D(O  46,C  12,C   1,C   2)    179.67 -0.000090    0.43    180.09   
   191. D(O  46,C  12,C   1,C   0)     -0.34 -0.000049    0.23     -0.11   
   192. D(O  46,C  12,C  11,C   5)   -178.83  0.000102   -0.35   -179.18   
   193. D(C  11,C  12,C   1,C   0)    179.67  0.000154   -0.74    178.93   
   194. D(C  11,C  12,C   1,C   2)     -0.32  0.000113   -0.54     -0.86   
   195. D(H  30,C  28,C  11,C   5)    116.16 -0.000113    0.22    116.38   
   196. D(H  29,C  28,C  11,C  12)    175.82  0.000015    0.11    175.93   
   197. D(H  29,C  28,C  11,C   5)     -4.16 -0.000009    0.17     -3.98   
   198. D(H  31,C  28,C  11,C  12)     56.27  0.000053    0.06     56.33   
   199. D(H  31,C  28,C  11,C   5)   -123.71  0.000029    0.12   -123.59   
   200. D(H  30,C  28,C  11,C  12)    -63.86 -0.000089    0.16    -63.70   
   201. D(C  36,C  33,C  10,H  27)    142.14 -0.000018    1.31    143.45   
   202. D(C  36,C  33,C  10,C   8)    -94.45 -0.000044    1.33    -93.12   
   203. D(H  35,C  33,C  10,H  32)    149.48 -0.000506    1.39    150.86   
   204. D(H  35,C  33,C  10,H  27)    -95.85 -0.000358    1.46    -94.39   
   205. D(H  35,C  33,C  10,C   8)     27.56 -0.000384    1.48     29.04   
   206. D(H  34,C  33,C  10,H  32)    -96.08 -0.000208    1.22    -94.86   
   207. D(H  34,C  33,C  10,H  27)     18.59 -0.000060    1.30     19.89   
   208. D(C  36,C  33,C  10,H  32)     27.47 -0.000166    1.23     28.70   
   209. D(H  34,C  33,C  10,C   8)    142.00 -0.000086    1.32    143.32   
   210. D(C  38,C  36,C  33,H  35)    125.37 -0.000295    0.16    125.53   
   211. D(C  38,C  36,C  33,H  34)      9.66  0.000270   -0.08      9.58   
   212. D(C  38,C  36,C  33,C  10)   -112.83  0.000011   -0.01   -112.85   
   213. D(H  37,C  36,C  33,H  35)    -55.47 -0.000297    0.10    -55.37   
   214. D(H  37,C  36,C  33,H  34)   -171.17  0.000268   -0.15   -171.32   
   215. D(H  37,C  36,C  33,C  10)     66.33  0.000009   -0.07     66.26   
   216. D(C  39,C  38,C  36,C  33)     -0.63 -0.000043    0.05     -0.58   
   217. D(C  15,C  38,C  36,H  37)      0.48 -0.000022    0.14      0.61   
   218. D(C  15,C  38,C  36,C  33)    179.63 -0.000034    0.07    179.70   
   219. D(C  39,C  38,C  15,H  19)     58.75  0.000160    0.05     58.80   
   220. D(C  39,C  38,C  15,H  18)    -59.60 -0.000196    0.35    -59.24   
   221. D(C  39,C  38,C  15,H  17)    179.58 -0.000049    0.22    179.80   
   222. D(C  36,C  38,C  15,H  19)   -121.47  0.000152    0.02   -121.45   
   223. D(C  36,C  38,C  15,H  18)    120.18 -0.000204    0.33    120.51   
   224. D(C  39,C  38,C  36,H  37)   -179.78 -0.000031    0.11   -179.67   
   225. D(C  36,C  38,C  15,H  17)     -0.65 -0.000056    0.20     -0.45   
   226. D(H  42,C  39,C  38,C  36)    122.68 -0.000142   -0.04    122.64   
   227. D(H  42,C  39,C  38,C  15)    -57.56 -0.000150   -0.07    -57.62   
   228. D(H  41,C  39,C  38,C  36)      1.59  0.000040   -0.20      1.38   
   229. D(H  41,C  39,C  38,C  15)   -178.65  0.000033   -0.23   -178.88   
   230. D(H  40,C  39,C  38,C  36)   -119.70  0.000223   -0.35   -120.04   
   231. D(H  40,C  39,C  38,C  15)     60.07  0.000215   -0.37     59.70   
   232. D(H  45,C  43,C   0,H  16)     -0.02 -0.000010    0.04      0.02   
   233. D(H  45,C  43,C   0,C   1)    179.96  0.000010   -0.04    179.92   
   234. D(C  44,C  43,C   0,H  16)    179.97 -0.000031    0.10    180.07   
   235. D(C  44,C  43,C   0,C   1)     -0.05 -0.000011    0.02     -0.03   
   236. D(H  13,C  44,C  43,H  45)     -0.02 -0.000016    0.04      0.03   
   237. D(H  13,C  44,C  43,C   0)    180.00  0.000006   -0.01    179.98   
   238. D(C   3,C  44,C  43,H  45)    179.99 -0.000001   -0.00    179.99   
   239. D(C   3,C  44,C  43,C   0)      0.00  0.000020   -0.06     -0.06   
   240. D(C  43,C  44,C   3,H  20)    179.98 -0.000047    0.14    180.12   
   241. D(C  43,C  44,C   3,C   2)      0.05  0.000020   -0.03      0.02   
   242. D(H  13,C  44,C   3,H  20)     -0.01 -0.000032    0.09      0.08   
   243. D(H  13,C  44,C   3,C   2)   -179.94  0.000034   -0.07   -180.02   
   244. D(H  47,O  46,C  12,C  11)      1.37 -0.000015    0.21      1.58   
   245. D(H  47,O  46,C  12,C   1)   -178.63  0.000186   -0.72   -179.34   
    ----------------------------------------------------------------------------

         *************************************************************
         *                GEOMETRY OPTIMIZATION CYCLE   4            *
         *************************************************************
---------------------------------
CARTESIAN COORDINATES (ANGSTROEM)
---------------------------------
  C      5.063063    1.778827    0.788177
  C      3.985676    1.018080    0.273430
  C      2.749389    1.659809   -0.007239
  C      2.618479    3.037255    0.235526
  C      1.616069    0.892508   -0.554634
  C      1.801595   -0.540641   -0.766252
  C      0.595773   -1.298323   -1.286082
  C     -0.246943   -1.857027   -0.154158
  C     -1.556559   -1.672278    0.087223
  C     -2.194853   -2.315368    1.300977
  C     -2.479800   -0.847864   -0.787938
  C      3.018570   -1.161826   -0.466373
  C      4.094797   -0.389699    0.026451
  H      3.568805    4.837350    0.925811
  O      0.515371    1.452227   -0.784664
  C     -6.762415    0.617449    1.055859
  H      6.008505    1.293079    1.002872
  H     -6.556692   -0.047189    1.901848
  H     -7.179747    1.555402    1.450623
  H     -7.554044    0.160352    0.444404
  H      1.668787    3.514741    0.016866
  H      0.921512   -2.118697   -1.938611
  H      0.011727   -0.611748   -1.900271
  H      0.308262   -2.482703    0.547425
  H     -1.495079   -2.979020    1.820352
  H     -3.081091   -2.900705    1.019094
  H     -2.536091   -1.559929    2.022083
  H     -1.974538   -0.584283   -1.720725
  C      3.254140   -2.649566   -0.641922
  H      2.352602   -3.173601   -0.957306
  H      4.028738   -2.849025   -1.395914
  H      3.580472   -3.113251    0.299459
  H     -3.341951   -1.468458   -1.072840
  C     -3.012324    0.469422   -0.127541
  H     -3.067689    1.241474   -0.901107
  H     -2.260710    0.820602    0.594409
  C     -4.343286    0.330286    0.569382
  H     -4.334421   -0.311849    1.451826
  C     -5.521838    0.879870    0.229588
  C     -5.749471    1.789322   -0.956413
  H     -6.121956    2.769603   -0.625612
  H     -4.850924    1.955473   -1.555976
  H     -6.523605    1.372231   -1.616311
  C      4.909305    3.137483    1.018565
  C      3.682959    3.772298    0.742726
  H      5.741613    3.712831    1.415063
  O      5.294303   -0.935471    0.316180
  H      5.299697   -1.887782    0.115251

----------------------------
CARTESIAN COORDINATES (A.U.)
----------------------------
  NO LB      ZA    FRAG     MASS         X           Y           Z
   0 C     6.0000    0    12.011    9.567802    3.361496    1.489439
   1 C     6.0000    0    12.011    7.531837    1.923893    0.516708
   2 C     6.0000    0    12.011    5.195592    3.136584   -0.013680
   3 C     6.0000    0    12.011    4.948207    5.739580    0.445080
   4 C     6.0000    0    12.011    3.053928    1.686595   -1.048107
   5 C     6.0000    0    12.011    3.404520   -1.021663   -1.448007
   6 C     6.0000    0    12.011    1.125848   -2.453474   -2.430342
   7 C     6.0000    0    12.011   -0.466655   -3.509272   -0.291316
   8 C     6.0000    0    12.011   -2.941470   -3.160147    0.164828
   9 C     6.0000    0    12.011   -4.147671   -4.375411    2.458491
  10 C     6.0000    0    12.011   -4.686142   -1.602231   -1.488988
  11 C     6.0000    0    12.011    5.704270   -2.195532   -0.881317
  12 C     6.0000    0    12.011    7.738044   -0.736424    0.049985
  13 H     1.0000    0     1.008    6.744064    9.141266    1.749530
  14 O     8.0000    0    15.999    0.973909    2.744310   -1.482799
  15 C     6.0000    0    12.011  -12.779112    1.166810    1.995284
  16 H     1.0000    0     1.008   11.354429    2.443566    1.895154
  17 H     1.0000    0     1.008  -12.390353   -0.089174    3.593972
  18 H     1.0000    0     1.008  -13.567756    2.939285    2.741281
  19 H     1.0000    0     1.008  -14.275075    0.303022    0.839801
  20 H     1.0000    0     1.008    3.153550    6.641898    0.031872
  21 H     1.0000    0     1.008    1.741405   -4.003757   -3.663444
  22 H     1.0000    0     1.008    0.022161   -1.156035   -3.590992
  23 H     1.0000    0     1.008    0.582531   -4.691630    1.034484
  24 H     1.0000    0     1.008   -2.825290   -5.629532    3.439966
  25 H     1.0000    0     1.008   -5.822417   -5.481538    1.925809
  26 H     1.0000    0     1.008   -4.792517   -2.947838    3.821182
  27 H     1.0000    0     1.008   -3.731335   -1.104135   -3.251699
  28 C     6.0000    0    12.011    6.149433   -5.006954   -1.213056
  29 H     1.0000    0     1.008    4.445773   -5.997237   -1.809047
  30 H     1.0000    0     1.008    7.613212   -5.383878   -2.637896
  31 H     1.0000    0     1.008    6.766112   -5.883192    0.565895
  32 H     1.0000    0     1.008   -6.315373   -2.774984   -2.027374
  33 C     6.0000    0    12.011   -5.692468    0.887080   -0.241018
  34 H     1.0000    0     1.008   -5.797091    2.346046   -1.702846
  35 H     1.0000    0     1.008   -4.272122    1.550713    1.123271
  36 C     6.0000    0    12.011   -8.207622    0.624150    1.075976
  37 H     1.0000    0     1.008   -8.190868   -0.589309    2.743553
  38 C     6.0000    0    12.011  -10.434762    1.662713    0.433858
  39 C     6.0000    0    12.011  -10.864926    3.381329   -1.807359
  40 H     1.0000    0     1.008  -11.568820    5.233792   -1.182236
  41 H     1.0000    0     1.008   -9.166917    3.695308   -2.940369
  42 H     1.0000    0     1.008  -12.327828    2.593141   -3.054386
  43 C     6.0000    0    12.011    9.277242    5.928984    1.924809
  44 C     6.0000    0    12.011    6.959783    7.128610    1.403548
  45 H     1.0000    0     1.008   10.850076    7.016235    2.674082
  46 O     8.0000    0    15.999   10.004782   -1.767785    0.597494
  47 H     1.0000    0     1.008   10.014976   -3.567392    0.217793

--------------------------------
INTERNAL COORDINATES (ANGSTROEM)
--------------------------------
 C      0   0   0     0.000000000000     0.00000000     0.00000000
 C      1   0   0     1.415790138679     0.00000000     0.00000000
 C      2   1   0     1.420914372048   119.42226325     0.00000000
 C      3   2   1     1.404788369952   119.32647831   359.80470987
 C      3   2   1     1.474044193086   120.47816439   179.46793531
 C      5   3   2     1.460519197757   117.83508867     1.33278714
 C      6   5   3     1.516017828410   116.04421214   177.99953321
 C      7   6   5     1.517752272879   111.70839471   268.61181777
 C      8   7   6     1.344429008681   128.62180561   124.74335865
 C      9   8   7     1.514655854052   119.73764427   180.95662665
 C      9   8   7     1.515895890721   124.35712601     1.14245405
 C      6   5   3     1.398866162873   121.01015921   359.61621754
 C     12   6   5     1.413265359571   119.64627930   358.85256141
 H      4   3   2     2.149407999379   146.66592716     0.12102980
 O      5   3   2     1.256079693004   120.64992612   178.89987278
 C     11   9   8     4.887486478804   118.61497440   197.22417103
 H      1   2   3     1.084391818549   119.65387780   180.05493444
 H     16  11   9     1.095337008270    86.84005717   350.25905653
 H     16  11   9     1.099891702035   136.34747988   103.46844242
 H     16  11   9     1.099769002049   107.24008213   242.17122207
 H      4   3   2     1.085228093624   118.56488105   180.00923101
 H      7   6   5     1.097686137202   109.95763776   146.88416756
 H      7   6   5     1.090744682832   107.72103670    30.45645673
 H      8   7   6     1.091761795490   114.07018378   305.22393253
 H     10   9   8     1.095385136863   111.59078492   353.99349851
 H     10   9   8     1.098860522869   111.12919805   232.98821228
 H     10   9   8     1.098691891108   111.40124705   114.39221986
 H     11   9   8     1.093094345547   110.01571810    10.16347396
 C     12   6   5     1.516470337233   123.09140017   178.76984456
 H     29  12   6     1.089426870293   112.13985824   356.01509827
 H     29  12   6     1.099223411124   111.52374525   116.37806766
 H     29  12   6     1.098951632390   111.15582082   236.40806272
 H     11   9   8     1.099823634091   108.66916852   125.92718468
 C     11   9   8     1.566828142381   114.89098265   247.65099599
 H     34  11   9     1.094318971400   108.20359475   143.32477801
 H     34  11   9     1.099756207318   108.23260059    29.03954617
 C     34  11   9     1.508814184052   114.64329087   266.87596955
 H     37  34  11     1.091385630658   114.87011372    66.25987906
 C     37  34  11     1.344056338698   128.24461693   247.15606615
 C     39  37  34     1.511793048050   125.19383339   359.42184400
 H     40  39  37     1.099602114766   110.56642092   239.95859603
 H     40  39  37     1.092918156476   113.45497178     1.38481452
 H     40  39  37     1.099415421403   110.40647126   122.63825115
 C      1   2   3     1.386603075005   120.16724707     0.15868135
 C     14   4   3     1.086686405698    34.05774527   359.97194076
 H     44   1   2     1.086725826112   119.63388432   179.92087943
 O     13  12   6     1.349305580195   122.06392433   180.81133134
 H     47  13  12     0.973292307185   110.87700750     1.58946974

---------------------------
INTERNAL COORDINATES (A.U.)
---------------------------
 C      0   0   0     0.000000000000     0.00000000     0.00000000
 C      1   0   0     2.675455625210     0.00000000     0.00000000
 C      2   1   0     2.685139022923   119.42226325     0.00000000
 C      3   2   1     2.654665295327   119.32647831   359.80470987
 C      3   2   1     2.785539834230   120.47816439   179.46793531
 C      5   3   2     2.759981297096   117.83508867     1.33278714
 C      6   5   3     2.864858509836   116.04421214   177.99953321
 C      7   6   5     2.868136134877   111.70839471   268.61181777
 C      8   7   6     2.540602632905   128.62180561   124.74335865
 C      9   8   7     2.862284751299   119.73764427   180.95662665
 C      9   8   7     2.864628080999   124.35712601     1.14245405
 C      6   5   3     2.643473945840   121.01015921   359.61621754
 C     12   6   5     2.670684484147   119.64627930   358.85256141
 H      4   3   2     4.061792468887   146.66592716     0.12102980
 O      5   3   2     2.373646622157   120.64992612   178.89987278
 C     11   9   8     9.236010928182   118.61497440   197.22417103
 H      1   2   3     2.049203558922   119.65387780   180.05493444
 H     16  11   9     2.069886969978    86.84005717   350.25905653
 H     16  11   9     2.078494093819   136.34747988   103.46844242
 H     16  11   9     2.078262224448   107.24008213   242.17122207
 H      4   3   2     2.050783889787   118.56488105   180.00923101
 H      7   6   5     2.074326180313   109.95763776   146.88416756
 H      7   6   5     2.061208732584   107.72103670    30.45645673
 H      8   7   6     2.063130796955   114.07018378   305.22393253
 H     10   9   8     2.069977919839   111.59078492   353.99349851
 H     10   9   8     2.076545447599   111.12919805   232.98821228
 H     10   9   8     2.076226779755   111.40124705   114.39221986
 H     11   9   8     2.065648951621   110.01571810    10.16347396
 C     12   6   5     2.865713627586   123.09140017   178.76984456
 H     29  12   6     2.058718427789   112.13985824   356.01509827
 H     29  12   6     2.077231207020   111.52374525   116.37806766
 H     29  12   6     2.076717619643   111.15582082   236.40806272
 H     11   9   8     2.078365464045   108.66916852   125.92718468
 C     11   9   8     2.960876088021   114.89098265   247.65099599
 H     34  11   9     2.067963159100   108.20359475   143.32477801
 H     34  11   9     2.078238045911   108.23260059    29.03954617
 C     34  11   9     2.851245594835   114.64329087   266.87596955
 H     37  34  11     2.062419948440   114.87011372    66.25987906
 C     37  34  11     2.539898388699   128.24461693   247.15606615
 C     39  37  34     2.856874831981   125.19383339   359.42184400
 H     40  39  37     2.077946853189   110.56642092   239.95859603
 H     40  39  37     2.065316002529   113.45497178     1.38481452
 H     40  39  37     2.077594053861   110.40647126   122.63825115
 C      1   2   3     2.620300068213   120.16724707     0.15868135
 C     14   4   3     2.053539700225    34.05774527   359.97194076
 H     44   1   2     2.053614194012   119.63388432   179.92087943
 O     13  12   6     2.549818017540   122.06392433   180.81133134
 H     47  13  12     1.839255908831   110.87700750     1.58946974


           ************************************************************
           *        Program running with 4 parallel MPI-processes     *
           *              working on a common directory               *
           ************************************************************
------------------------------------------------------------------------------
                   ___                                                        
                  /   \      - P O W E R E D   B Y -                         
                 /     \                                                     
                 |  |  |   _    _      __       _____    __    __             
                 |  |  |  | |  | |    /  \     |  _  \  |  |  /  |          
                  \  \/   | |  | |   /    \    | | | |  |  | /  /          
                 / \  \   | |__| |  /  /\  \   | |_| |  |  |/  /          
                |  |  |   |  __  | /  /__\  \  |    /   |      \           
                |  |  |   | |  | | |   __   |  |    \   |  |\   \          
                \     /   | |  | | |  |  |  |  | |\  \  |  | \   \       
                 \___/    |_|  |_| |__|  |__|  |_| \__\ |__|  \__/        
                                                                              
                      - O R C A' S   B I G   F R I E N D -                    
                                      &                                       
                       - I N T E G R A L  F E E D E R -                       
                                                                              
 v1 FN, 2020, v2 2021                                                         
------------------------------------------------------------------------------


Reading SHARK input file MK2_1e_1H_B3LYP_631Gd_opt.SHARKINP.tmp ... ok
----------------------
SHARK INTEGRAL PACKAGE
----------------------

Number of atoms                             ...     48
Number of basis functions                   ...    372
Number of shells                            ...    188
Maximum angular momentum                    ...      2
Integral batch strategy                     ... SHARK/LIBINT Hybrid
RI-J (if used) integral strategy            ... SPLIT-RIJ (Revised 2003 algorithm where possible)
Printlevel                                  ...      1
Contraction scheme used                     ... SEGMENTED contraction
Coulomb Range Separation                    ... NOT USED
Exchange Range Separation                   ... NOT USED
Finite Nucleus Model                        ... NOT USED
Auxiliary Coulomb fitting basis             ... AVAILABLE
   # of basis functions in Aux-J            ...   1402
   # of shells in Aux-J                     ...    470
   Maximum angular momentum in Aux-J        ...      4
Auxiliary J/K fitting basis                 ... NOT available
Auxiliary Correlation fitting basis         ... NOT available
Auxiliary 'external' fitting basis          ... NOT available
Integral threshold                          ...     2.500000e-11
Primitive cut-off                           ...     2.500000e-12
Primitive pair pre-selection threshold      ...     2.500000e-12

Calculating pre-screening integrals         ... done (  0.1 sec) Dimension = 188
Organizing shell pair data                  ... done (  0.1 sec)
Shell pair information
Total number of shell pairs                 ...     17766
Shell pairs after pre-screening             ...     11300
Total number of primitive shell pairs       ...     99793
Primitive shell pairs kept                  ...     35117
          la=0 lb=0:   4285 shell pairs
          la=1 lb=0:   3789 shell pairs
          la=1 lb=1:    847 shell pairs
          la=2 lb=0:   1515 shell pairs
          la=2 lb=1:    718 shell pairs
          la=2 lb=2:    146 shell pairs

Calculating one electron integrals          ... done (  0.1 sec)
Calculating RI/J V-Matrix + Cholesky decomp.... done (  0.1 sec)
Calculating Nuclear repulsion               ... done (  0.0 sec) ENN=   1805.806022407646 Eh

SHARK setup successfully completed in   0.7 seconds

Maximum memory used throughout the entire GTOINT-calculation: 28.5 MB
[1717795844.092392] [eu-a2p-196:95382:0]          mpool.c:38   UCX  WARN  object 0x32d16c0 was not returned to mpool ucp_requests
[1717795844.092422] [eu-a2p-196:95382:0]          mpool.c:38   UCX  WARN  object 0x32d1880 was not returned to mpool ucp_requests
[1717795844.092428] [eu-a2p-196:95382:0]          mpool.c:38   UCX  WARN  object 0x32d1a40 was not returned to mpool ucp_requests
[1717795844.092433] [eu-a2p-196:95382:0]          mpool.c:38   UCX  WARN  object 0x32d1c00 was not returned to mpool ucp_requests
[1717795844.092437] [eu-a2p-196:95382:0]          mpool.c:38   UCX  WARN  object 0x32d1dc0 was not returned to mpool ucp_requests
[1717795844.092442] [eu-a2p-196:95382:0]          mpool.c:38   UCX  WARN  object 0x32d1f80 was not returned to mpool ucp_requests
[1717795844.092446] [eu-a2p-196:95382:0]          mpool.c:38   UCX  WARN  object 0x32d2140 was not returned to mpool ucp_requests
[1717795844.092451] [eu-a2p-196:95382:0]          mpool.c:38   UCX  WARN  object 0x32d2300 was not returned to mpool ucp_requests
[1717795844.092455] [eu-a2p-196:95382:0]          mpool.c:38   UCX  WARN  object 0x32d24c0 was not returned to mpool ucp_requests
[1717795844.092459] [eu-a2p-196:95382:0]          mpool.c:38   UCX  WARN  object 0x32d2680 was not returned to mpool ucp_requests
[1717795844.092464] [eu-a2p-196:95382:0]          mpool.c:38   UCX  WARN  object 0x32d2840 was not returned to mpool ucp_requests
[1717795844.092468] [eu-a2p-196:95382:0]          mpool.c:38   UCX  WARN  object 0x32d2a00 was not returned to mpool ucp_requests
[1717795844.092472] [eu-a2p-196:95382:0]          mpool.c:38   UCX  WARN  object 0x32d2bc0 was not returned to mpool ucp_requests
[1717795844.092477] [eu-a2p-196:95382:0]          mpool.c:38   UCX  WARN  object 0x32d2d80 was not returned to mpool ucp_requests
[1717795844.092481] [eu-a2p-196:95382:0]          mpool.c:38   UCX  WARN  object 0x32d2f40 was not returned to mpool ucp_requests
[1717795844.092486] [eu-a2p-196:95382:0]          mpool.c:38   UCX  WARN  object 0x32d3100 was not returned to mpool ucp_requests
[1717795844.092490] [eu-a2p-196:95382:0]          mpool.c:38   UCX  WARN  object 0x32d32c0 was not returned to mpool ucp_requests
[1717795844.092495] [eu-a2p-196:95382:0]          mpool.c:38   UCX  WARN  object 0x32d3480 was not returned to mpool ucp_requests
[1717795844.092499] [eu-a2p-196:95382:0]          mpool.c:38   UCX  WARN  object 0x32d3640 was not returned to mpool ucp_requests
[1717795844.092503] [eu-a2p-196:95382:0]          mpool.c:38   UCX  WARN  object 0x32d3800 was not returned to mpool ucp_requests
[1717795844.092508] [eu-a2p-196:95382:0]          mpool.c:38   UCX  WARN  object 0x32d39c0 was not returned to mpool ucp_requests
[1717795844.092512] [eu-a2p-196:95382:0]          mpool.c:38   UCX  WARN  object 0x32d3b80 was not returned to mpool ucp_requests
[1717795844.092939] [eu-a2p-196:95383:0]          mpool.c:38   UCX  WARN  object 0x3fb0a40 was not returned to mpool ucp_requests
[1717795844.092964] [eu-a2p-196:95383:0]          mpool.c:38   UCX  WARN  object 0x3fb0c00 was not returned to mpool ucp_requests
[1717795844.092970] [eu-a2p-196:95383:0]          mpool.c:38   UCX  WARN  object 0x3fb0dc0 was not returned to mpool ucp_requests
[1717795844.092975] [eu-a2p-196:95383:0]          mpool.c:38   UCX  WARN  object 0x3fb0f80 was not returned to mpool ucp_requests
[1717795844.092979] [eu-a2p-196:95383:0]          mpool.c:38   UCX  WARN  object 0x3fb1140 was not returned to mpool ucp_requests
[1717795844.092984] [eu-a2p-196:95383:0]          mpool.c:38   UCX  WARN  object 0x3fb1300 was not returned to mpool ucp_requests
[1717795844.092988] [eu-a2p-196:95383:0]          mpool.c:38   UCX  WARN  object 0x3fb14c0 was not returned to mpool ucp_requests
[1717795844.092993] [eu-a2p-196:95383:0]          mpool.c:38   UCX  WARN  object 0x3fb1680 was not returned to mpool ucp_requests
[1717795844.092997] [eu-a2p-196:95383:0]          mpool.c:38   UCX  WARN  object 0x3fb1840 was not returned to mpool ucp_requests
[1717795844.093002] [eu-a2p-196:95383:0]          mpool.c:38   UCX  WARN  object 0x3fb1a00 was not returned to mpool ucp_requests
[1717795844.093006] [eu-a2p-196:95383:0]          mpool.c:38   UCX  WARN  object 0x3fb1bc0 was not returned to mpool ucp_requests
[1717795844.093020] [eu-a2p-196:95383:0]          mpool.c:38   UCX  WARN  object 0x3fb1d80 was not returned to mpool ucp_requests
[1717795844.093025] [eu-a2p-196:95383:0]          mpool.c:38   UCX  WARN  object 0x3fb1f40 was not returned to mpool ucp_requests
[1717795844.093029] [eu-a2p-196:95383:0]          mpool.c:38   UCX  WARN  object 0x3fb2100 was not returned to mpool ucp_requests
[1717795844.093034] [eu-a2p-196:95383:0]          mpool.c:38   UCX  WARN  object 0x3fb22c0 was not returned to mpool ucp_requests
[1717795844.093038] [eu-a2p-196:95383:0]          mpool.c:38   UCX  WARN  object 0x3fb2480 was not returned to mpool ucp_requests
[1717795844.093043] [eu-a2p-196:95383:0]          mpool.c:38   UCX  WARN  object 0x3fb2640 was not returned to mpool ucp_requests
[1717795844.093047] [eu-a2p-196:95383:0]          mpool.c:38   UCX  WARN  object 0x3fb2800 was not returned to mpool ucp_requests
[1717795844.093051] [eu-a2p-196:95383:0]          mpool.c:38   UCX  WARN  object 0x3fb29c0 was not returned to mpool ucp_requests
[1717795844.093056] [eu-a2p-196:95383:0]          mpool.c:38   UCX  WARN  object 0x3fb2b80 was not returned to mpool ucp_requests
[1717795844.093060] [eu-a2p-196:95383:0]          mpool.c:38   UCX  WARN  object 0x3fb2d40 was not returned to mpool ucp_requests
[1717795844.093728] [eu-a2p-196:95381:0]          mpool.c:38   UCX  WARN  object 0x2656100 was not returned to mpool ucp_requests
[1717795844.093767] [eu-a2p-196:95381:0]          mpool.c:38   UCX  WARN  object 0x26562c0 was not returned to mpool ucp_requests
[1717795844.093774] [eu-a2p-196:95381:0]          mpool.c:38   UCX  WARN  object 0x2656480 was not returned to mpool ucp_requests
[1717795844.093779] [eu-a2p-196:95381:0]          mpool.c:38   UCX  WARN  object 0x2656640 was not returned to mpool ucp_requests
[1717795844.093784] [eu-a2p-196:95381:0]          mpool.c:38   UCX  WARN  object 0x2656800 was not returned to mpool ucp_requests
[1717795844.093789] [eu-a2p-196:95381:0]          mpool.c:38   UCX  WARN  object 0x26569c0 was not returned to mpool ucp_requests
[1717795844.093794] [eu-a2p-196:95381:0]          mpool.c:38   UCX  WARN  object 0x2656b80 was not returned to mpool ucp_requests
[1717795844.093800] [eu-a2p-196:95381:0]          mpool.c:38   UCX  WARN  object 0x2656d40 was not returned to mpool ucp_requests


           ************************************************************
           *        Program running with 4 parallel MPI-processes     *
           *              working on a common directory               *
           ************************************************************

Diagonalization of the overlap matrix:
Smallest eigenvalue                        ... 2.977e-04
Time for diagonalization                   ...    0.033 sec
Threshold for overlap eigenvalues          ... 1.000e-08
Number of eigenvalues below threshold      ... 0
Time for construction of square roots      ...    0.016 sec
Total time needed                          ...    0.050 sec

-------------------
DFT GRID GENERATION
-------------------

General Integration Accuracy     IntAcc      ... 4.959
Radial Grid Type                 RadialGrid  ... OptM3 with GC (2021)
Angular Grid (max. ang.)         AngularGrid ... 6 (Lebedev-590)
Angular grid pruning method      GridPruning ... 4 (adaptive)
Weight generation scheme         WeightScheme... Becke
Basis function cutoff            BFCut       ... 1.0000e-11
Integration weight cutoff        WCut        ... 1.0000e-14
Angular grids for H and He will be reduced by one unit
Partially contracted basis set               ... off
Rotationally invariant grid construction     ... off

Total number of grid points                  ...   538963
Total number of batches                      ...     8447
Average number of points per batch           ...       63
Average number of grid points per atom       ...    11228
Time for grid setup =    7.285 sec

--------------------
COSX GRID GENERATION
--------------------

GRIDX 1
-------
General Integration Accuracy     IntAcc      ... 4.020
Radial Grid Type                 RadialGrid  ... OptM3 with GC (2021)
Angular Grid (max. ang.)         AngularGrid ... 2 (Lebedev-110)
Angular grid pruning method      GridPruning ... 4 (adaptive)
Weight generation scheme         WeightScheme... Becke
Basis function cutoff            BFCut       ... 1.0000e-11
Integration weight cutoff        WCut        ... 1.0000e-14
Angular grids for H and He will be reduced by one unit
Partially contracted basis set               ... on
Rotationally invariant grid construction     ... off

Total number of grid points                  ...    58680
Total number of batches                      ...      940
Average number of points per batch           ...       62
Average number of grid points per atom       ...     1222
UseSFitting                                  ... on

GRIDX 2
-------
General Integration Accuracy     IntAcc      ... 4.338
Radial Grid Type                 RadialGrid  ... OptM3 with GC (2021)
Angular Grid (max. ang.)         AngularGrid ... 3 (Lebedev-194)
Angular grid pruning method      GridPruning ... 4 (adaptive)
Weight generation scheme         WeightScheme... Becke
Basis function cutoff            BFCut       ... 1.0000e-11
Integration weight cutoff        WCut        ... 1.0000e-14
Angular grids for H and He will be reduced by one unit
Partially contracted basis set               ... on
Rotationally invariant grid construction     ... off

Total number of grid points                  ...   127874
Total number of batches                      ...     2021
Average number of points per batch           ...       63
Average number of grid points per atom       ...     2664
UseSFitting                                  ... on

GRIDX 3
-------
General Integration Accuracy     IntAcc      ... 4.871
Radial Grid Type                 RadialGrid  ... OptM3 with GC (2021)
Angular Grid (max. ang.)         AngularGrid ... 4 (Lebedev-302)
Angular grid pruning method      GridPruning ... 4 (adaptive)
Weight generation scheme         WeightScheme... Becke
Basis function cutoff            BFCut       ... 1.0000e-11
Integration weight cutoff        WCut        ... 1.0000e-14
Angular grids for H and He will be reduced by one unit
Partially contracted basis set               ... on
Rotationally invariant grid construction     ... off

Total number of grid points                  ...   243543
Total number of batches                      ...     3832
Average number of points per batch           ...       63
Average number of grid points per atom       ...     5074
UseSFitting                                  ... on

Time for X-Grid setup             =    3.980 sec


--------------------
CPCM SOLVATION MODEL
--------------------
CPCM parameters:
  Epsilon                                         ...      80.4000
  Refrac                                          ...       1.3300
  Rsolv                                           ...       1.3000
  Surface type                                    ... GAUSSIAN VDW
  Epsilon function type                           ...         CPCM
Radii:
 Radius for C  used is    3.8550 Bohr (=   2.0400 Ang.)
 Radius for H  used is    2.4944 Bohr (=   1.3200 Ang.)
 Radius for O  used is    3.4469 Bohr (=   1.8240 Ang.)
Calculating surface                               ...        done! (  0.0s)
GEPOL surface points                              ...         2525
GEPOL Volume                                      ...    2719.1991
GEPOL Surface-area                                ...    1393.2063
Calculating surface distance matrix               ...        done! (  0.0s)
Performing Cholesky decomposition & store         ...        done! (  0.3s)
Overall time for CPCM initialization              ...                 0.4s
--------------
SCF ITERATIONS
--------------
ITER       Energy         Delta-E        Max-DP      RMS-DP      [F,P]     Damp
               ***  Starting incremental Fock matrix formation  ***
  0   -965.0802415171   0.000000000000 0.00295362  0.00004960  0.0140564 0.7000
  1   -965.0813930081  -0.001151490968 0.00247627  0.00004431  0.0110508 0.7000
                               ***Turning on DIIS***
  2   -965.0823102034  -0.000917195374 0.00600442  0.00011432  0.0082565 0.0000
  3   -965.0846633825  -0.002353179020 0.00054106  0.00001429  0.0010166 0.0000
  4   -965.0847020333  -0.000038650804 0.00053671  0.00001090  0.0003389 0.0000
               *** Restarting incremental Fock matrix formation ***
                                   *** Resetting DIIS ***
  5   -965.0847097047  -0.000007671491 0.00065851  0.00000726  0.0006295 0.0000
  6   -965.0847074476   0.000002257168 0.00030529  0.00000323  0.0012274 0.0000
  7   -965.0847109849  -0.000003537355 0.00015310  0.00000188  0.0003413 0.0000
  8   -965.0847113871  -0.000000402141 0.00006389  0.00000070  0.0000403 0.0000
  9   -965.0847114285  -0.000000041400 0.00004294  0.00000048  0.0000672 0.0000
 10   -965.0847114571  -0.000000028639 0.00003748  0.00000035  0.0000066 0.0000
 11   -965.0847114654  -0.000000008284 0.00001409  0.00000015  0.0000053 0.0000
 12   -965.0847114577   0.000000007730 0.00000766  0.00000009  0.0000028 0.0000
 13   -965.0847114654  -0.000000007747 0.00000552  0.00000007  0.0000022 0.0000
                            ***DIIS convergence achieved***

               *****************************************************
               *                     SUCCESS                       *
               *           SCF CONVERGED AFTER  14 CYCLES          *
               *****************************************************

Old exchange energy                            =    -26.863785530 Eh
New exchange energy                            =    -26.863783050 Eh
Exchange energy change after final integration =      0.000002480 Eh
Total energy after final integration           =   -965.084708996 Eh
Final COS-X integration done in                =    30.226 sec
Total Energy       :         -965.08470900 Eh          -26261.29003 eV
  Last Energy change         ...   -1.0475e-08  Tolerance :   1.0000e-08
  Last MAX-Density change    ...    0.0000e+00  Tolerance :   1.0000e-07
             **** THE GBW FILE WAS UPDATED (MK2_1e_1H_B3LYP_631Gd_opt.gbw) ****
             **** DENSITY MK2_1e_1H_B3LYP_631Gd_opt.scfp WAS UPDATED ****
             **** ENERGY FILE WAS UPDATED (MK2_1e_1H_B3LYP_631Gd_opt.en.tmp) ****
----------------------
UHF SPIN CONTAMINATION
----------------------

Warning: in a DFT calculation there is little theoretical justification to 
         calculate <S**2> as in Hartree-Fock theory. We will do it anyways
         but you should keep in mind that the values have only limited relevance

Expectation value of <S**2>     :     0.770620
Ideal value S*(S+1) for S=0.5   :     0.750000
Deviation                       :     0.020620

             **** THE GBW FILE WAS UPDATED (MK2_1e_1H_B3LYP_631Gd_opt.gbw) ****
             **** DENSITY MK2_1e_1H_B3LYP_631Gd_opt.scfp WAS UPDATED ****
Total SCF time: 0 days 0 hours 3 min 56 sec 

Maximum memory used throughout the entire SCF-calculation: 186.3 MB

-------------------------   --------------------
FINAL SINGLE POINT ENERGY      -965.084708996039
-------------------------   --------------------


           ************************************************************
           *        Program running with 4 parallel MPI-processes     *
           *              working on a common directory               *
           ************************************************************
------------------------------------------------------------------------------
                         ORCA SCF GRADIENT CALCULATION
------------------------------------------------------------------------------

 ... reading COSX grid (gridx3)
Gradient of the Kohn-Sham DFT energy:
Kohn-Sham wavefunction type      ... UKS
Hartree-Fock exchange scaling    ...    0.200
Number of operators              ...    2
Number of atoms                  ...   48
Basis set dimensions             ...  372
Integral neglect threshold       ... 2.5e-11
Integral primitive cutoff        ... 2.5e-12
SHARK Integral package           ... ON

Nuc. rep. gradient       (SHARK) ... done (  0.0 sec)
HCore & Overlap gradient (SHARK) ... done (  0.5 sec)
RI-J gradient            (SHARK) ... done (  2.2 sec)
COSX-gradient                    ... done ( 45.7 sec)
Exchange-correlation gradient    ... done

------------------
CARTESIAN GRADIENT
------------------

   1   C   :    0.000983185   -0.000013855    0.000187201
   2   C   :    0.000909506   -0.002811027    0.000193060
   3   C   :   -0.001563378   -0.000301291    0.001280132
   4   C   :   -0.000748955   -0.000841869   -0.000225359
   5   C   :    0.000959092    0.001433570   -0.005689023
   6   C   :   -0.000311612    0.000328952    0.001411410
   7   C   :    0.000333915    0.000337961    0.000503434
   8   C   :   -0.000870899    0.000238242   -0.000068934
   9   C   :    0.001127436   -0.000271738   -0.000471540
  10   C   :   -0.000492155    0.000325967    0.000274847
  11   C   :    0.000194942    0.000289449   -0.000249115
  12   C   :    0.000503198    0.001340256    0.000843307
  13   C   :    0.001077993   -0.000355143   -0.000591869
  14   H   :   -0.000168265   -0.000002758   -0.000089279
  15   O   :   -0.001167519   -0.000562548    0.002200337
  16   C   :   -0.000383694    0.000055227    0.000120174
  17   H   :   -0.000002042    0.000458695    0.000107556
  18   H   :    0.000031140   -0.000023410   -0.000001648
  19   H   :   -0.000035721    0.000046862    0.000100066
  20   H   :   -0.000033111   -0.000031278   -0.000030390
  21   H   :    0.000250756    0.000450357    0.000151096
  22   H   :   -0.000029557   -0.000286879   -0.000130399
  23   H   :    0.000290330   -0.000010007   -0.000035223
  24   H   :    0.000092339    0.000037422    0.000094362
  25   H   :    0.000009346   -0.000089336   -0.000041369
  26   H   :   -0.000039193    0.000001902    0.000000109
  27   H   :    0.000006662    0.000114673    0.000122524
  28   H   :   -0.000221547   -0.000305241   -0.000084955
  29   C   :    0.000530020   -0.000386508   -0.000035062
  30   H   :   -0.000201763    0.000249087   -0.000033906
  31   H   :    0.000027655   -0.000131123   -0.000068363
  32   H   :    0.000059713   -0.000014464    0.000048650
  33   H   :    0.000078723   -0.000369994    0.000119016
  34   C   :    0.000247297   -0.000316879   -0.000667110
  35   H   :    0.000204757    0.000289083    0.000314176
  36   H   :   -0.000210778   -0.000065034    0.000513841
  37   C   :   -0.001284699    0.000859513    0.000058364
  38   H   :    0.000420608   -0.000272681   -0.000011008
  39   C   :    0.001002778   -0.000656653    0.000209790
  40   C   :   -0.000175196    0.000176102   -0.000209411
  41   H   :    0.000037116    0.000096514   -0.000018920
  42   H   :    0.000059113   -0.000022214   -0.000014710
  43   H   :   -0.000043963    0.000019818   -0.000054909
  44   C   :    0.000245712   -0.000344349   -0.000023920
  45   C   :   -0.000141848    0.000345852   -0.000025749
  46   H   :    0.000091901   -0.000174939    0.000031868
  47   O   :   -0.001340900    0.001302397    0.000188955
  48   H   :   -0.000400722   -0.000129486   -0.000183739

Difference to translation invariance:
           :   -0.0000922842    0.0000071944    0.0000183651

Difference to rotation invariance:
           :   -0.0000510777    0.0001577532   -0.0000050767

Norm of the cartesian gradient     ...    0.0088619586
RMS gradient                       ...    0.0007384966
MAX gradient                       ...    0.0056890229

-------
TIMINGS
-------

Total SCF gradient time            ...       70.587 sec

One electron gradient       ....       0.528 sec  (  0.7%)
RI-J Coulomb gradient       ....       2.191 sec  (  3.1%)
COSX gradient               ....      45.655 sec  ( 64.7%)
XC gradient                 ....      16.799 sec  ( 23.8%)
CPCM gradient               ....       1.065 sec  (  1.5%)
   A-Matrix (El+Nuc)        ....       0.260 sec  (  0.4%)
   Potential                ....       0.805 sec  (  1.1%)

Maximum memory used throughout the entire SCFGRAD-calculation: 124.0 MB
------------------------------------------------------------------------------
                         ORCA GEOMETRY RELAXATION STEP
------------------------------------------------------------------------------

Reading the OPT-File                    .... done
Getting information on internals        .... done
Copying old internal coords+grads       .... done
Making the new internal coordinates     .... (new redundants).... done
Validating the new internal coordinates .... (new redundants).... done
Calculating the B-matrix                .... done
Calculating the G,G- and P matrices     .... done
Transforming gradient to internals      .... done
Projecting the internal gradient        .... done
Number of atoms                         ....  48
Number of internal coordinates          .... 245
Current Energy                          ....  -965.084708996 Eh
Current gradient norm                   ....     0.008861959 Eh/bohr
Maximum allowed component of the step   ....  0.300
Current trust radius                    ....  0.300
Updating the Hessian (BFGS)             .... done
Forming the augmented Hessian           .... done
Diagonalizing the augmented Hessian     .... done
Last element of RFO vector              ....  0.990323750
Lowest eigenvalues of augmented Hessian:
 -0.000435794  0.007436252  0.010858765  0.011492425  0.011980928
Length of the computed step             ....  0.140132290
The final length of the internal step   ....  0.140132290
Converting the step to cartesian space:
 Initial RMS(Int)=    0.0089527236
Transforming coordinates:
 Iter   0:  RMS(Cart)=    0.0561648834 RMS(Int)=    0.8012259898
 Iter   1:  RMS(Cart)=    0.0009440154 RMS(Int)=    0.0002953071
 Iter   2:  RMS(Cart)=    0.0000258097 RMS(Int)=    0.0000104304
 Iter   3:  RMS(Cart)=    0.0000011202 RMS(Int)=    0.0000005924
 Iter   4:  RMS(Cart)=    0.0000000412 RMS(Int)=    0.0000000294
done
Storing new coordinates                 .... done

                                .--------------------.
          ----------------------|Geometry convergence|-------------------------
          Item                value                   Tolerance       Converged
          ---------------------------------------------------------------------
          Energy change      -0.0001391667            0.0000002000      NO
          RMS gradient        0.0003968383            0.0000080000      NO
          MAX gradient        0.0020180644            0.0000300000      NO
          RMS step            0.0089527236            0.0001000000      NO
          MAX step            0.0346929570            0.0002000000      NO
          ........................................................
          Max(Bonds)      0.0035      Max(Angles)    0.28
          Max(Dihed)        1.99      Max(Improp)    0.00
          ---------------------------------------------------------------------

The optimization has not yet converged - more geometry cycles are needed


    ---------------------------------------------------------------------------
                         Redundant Internal Coordinates
                            (Angstroem and degrees)

        Definition                    Value    dE/dq     Step     New-Value
    ----------------------------------------------------------------------------
     1. B(C   1,C   0)                1.4158  0.000774 -0.0001    1.4157   
     2. B(C   2,C   1)                1.4209  0.001870 -0.0015    1.4194   
     3. B(C   3,C   2)                1.4048 -0.000285  0.0007    1.4055   
     4. B(C   4,C   2)                1.4740 -0.000159 -0.0008    1.4732   
     5. B(C   5,C   4)                1.4605 -0.000627 -0.0013    1.4592   
     6. B(C   6,C   5)                1.5160 -0.000484  0.0012    1.5172   
     7. B(C   7,C   6)                1.5178  0.000074  0.0001    1.5179   
     8. B(C   8,C   7)                1.3444 -0.000556  0.0004    1.3449   
     9. B(C   9,C   8)                1.5147  0.000347 -0.0007    1.5140   
    10. B(C  10,C   8)                1.5159 -0.000125  0.0001    1.5160   
    11. B(C  11,C   5)                1.3989  0.000304  0.0021    1.4009   
    12. B(C  12,C  11)                1.4133 -0.001337  0.0009    1.4142   
    13. B(C  12,C   1)                1.4334 -0.001932  0.0035    1.4370   
    14. B(O  14,C   4)                1.2561  0.000368  0.0013    1.2574   
    15. B(H  16,C   0)                1.0844 -0.000184  0.0003    1.0847   
    16. B(H  17,C  15)                1.0953  0.000019 -0.0001    1.0953   
    17. B(H  18,C  15)                1.0999  0.000088 -0.0001    1.0998   
    18. B(H  19,C  15)                1.0998  0.000053 -0.0000    1.0997   
    19. B(H  20,C   3)                1.0852 -0.000053  0.0001    1.0854   
    20. B(H  21,C   6)                1.0977  0.000284 -0.0012    1.0965   
    21. B(H  22,C   6)                1.0907 -0.000143  0.0004    1.0912   
    22. B(H  23,C   7)                1.0918  0.000087 -0.0001    1.0916   
    23. B(H  24,C   9)                1.0954  0.000041 -0.0001    1.0952   
    24. B(H  25,C   9)                1.0989  0.000029  0.0000    1.0989   
    25. B(H  26,C   9)                1.0987  0.000156 -0.0003    1.0984   
    26. B(H  27,C  10)                1.0931 -0.000102  0.0001    1.0932   
    27. B(C  28,C  11)                1.5165  0.000354  0.0001    1.5166   
    28. B(H  29,C  28)                1.0894  0.000055 -0.0005    1.0890   
    29. B(H  30,C  28)                1.0992  0.000092 -0.0001    1.0991   
    30. B(H  31,C  28)                1.0990  0.000066 -0.0001    1.0988   
    31. B(H  32,C  10)                1.0998  0.000115 -0.0002    1.0996   
    32. B(C  33,C  10)                1.5668  0.000300  0.0004    1.5672   
    33. B(H  34,C  33)                1.0943 -0.000028  0.0000    1.0943   
    34. B(H  35,C  33)                1.0998  0.000173 -0.0002    1.0995   
    35. B(C  36,C  33)                1.5088  0.000381 -0.0011    1.5077   
    36. B(H  37,C  36)                1.0914  0.000155 -0.0003    1.0911   
    37. B(C  38,C  36)                1.3441 -0.000580  0.0005    1.3446   
    38. B(C  38,C  15)                1.5135  0.000432 -0.0008    1.5126   
    39. B(C  39,C  38)                1.5118  0.000416 -0.0005    1.5113   
    40. B(H  40,C  39)                1.0996  0.000067 -0.0001    1.0995   
    41. B(H  41,C  39)                1.0929  0.000055 -0.0002    1.0927   
    42. B(H  42,C  39)                1.0994  0.000055 -0.0001    1.0993   
    43. B(C  43,C   0)                1.3866 -0.000257 -0.0002    1.3864   
    44. B(C  44,C  43)                1.4082  0.000596 -0.0003    1.4079   
    45. B(C  44,H  13)                1.0867 -0.000000 -0.0000    1.0867   
    46. B(C  44,C   3)                1.3895  0.000215 -0.0008    1.3887   
    47. B(H  45,C  43)                1.0867 -0.000009  0.0001    1.0868   
    48. B(O  46,C  12)                1.3493 -0.002018  0.0027    1.3520   
    49. B(H  47,O  46)                0.9733  0.000163  0.0000    0.9733   
    50. A(C   1,C   0,C  43)          120.17 -0.000300    0.07    120.24   
    51. A(C   1,C   0,H  16)          119.65  0.000594   -0.20    119.45   
    52. A(H  16,C   0,C  43)          120.18 -0.000294    0.13    120.31   
    53. A(C   2,C   1,C  12)          118.41 -0.000010    0.04    118.45   
    54. A(C   0,C   1,C  12)          122.17  0.000033   -0.00    122.17   
    55. A(C   0,C   1,C   2)          119.42 -0.000024   -0.04    119.38   
    56. A(C   1,C   2,C   3)          119.33 -0.000134   -0.02    119.30   
    57. A(C   1,C   2,C   4)          120.48  0.000411   -0.08    120.40   
    58. A(C   3,C   2,C   4)          120.19 -0.000278    0.10    120.30   
    59. A(C   2,C   3,H  20)          118.56  0.000579   -0.24    118.32   
    60. A(H  20,C   3,C  44)          120.74 -0.000518    0.17    120.91   
    61. A(C   2,C   3,C  44)          120.69 -0.000061    0.08    120.77   
    62. A(C   5,C   4,O  14)          121.47  0.000263   -0.05    121.42   
    63. A(C   2,C   4,C   5)          117.84 -0.001246    0.24    118.08   
    64. A(C   2,C   4,O  14)          120.65  0.000902   -0.23    120.42   
    65. A(C   4,C   5,C   6)          116.04 -0.000604    0.28    116.32   
    66. A(C   6,C   5,C  11)          122.92  0.000057   -0.21    122.72   
    67. A(C   4,C   5,C  11)          121.01  0.000547   -0.07    120.94   
    68. A(C   5,C   6,C   7)          111.71  0.000248   -0.14    111.57   
    69. A(C   7,C   6,H  22)          110.75 -0.000109   -0.06    110.70   
    70. A(C   5,C   6,H  22)          107.72 -0.000270   -0.02    107.70   
    71. A(C   7,C   6,H  21)          109.45  0.000053    0.02    109.47   
    72. A(C   5,C   6,H  21)          109.96  0.000063   -0.04    109.92   
    73. A(H  21,C   6,H  22)          107.13  0.000000    0.26    107.39   
    74. A(C   8,C   7,H  23)          117.31  0.000215   -0.04    117.27   
    75. A(C   6,C   7,H  23)          114.07  0.000143   -0.02    114.05   
    76. A(C   6,C   7,C   8)          128.62 -0.000359    0.05    128.68   
    77. A(C   9,C   8,C  10)          115.90 -0.000651    0.14    116.04   
    78. A(C   7,C   8,C   9)          119.74  0.000730   -0.14    119.59   
    79. A(C   7,C   8,C  10)          124.36 -0.000078   -0.00    124.35   
    80. A(H  25,C   9,H  26)          106.51  0.000017   -0.17    106.34   
    81. A(H  24,C   9,H  26)          107.69  0.000025    0.03    107.71   
    82. A(C   8,C   9,H  26)          111.40 -0.000003    0.03    111.43   
    83. A(H  24,C   9,H  25)          108.31 -0.000016    0.10    108.40   
    84. A(C   8,C   9,H  25)          111.13  0.000009    0.04    111.17   
    85. A(C   8,C   9,H  24)          111.59 -0.000030   -0.03    111.56   
    86. A(H  32,C  10,C  33)          108.49  0.000269   -0.19    108.31   
    87. A(H  27,C  10,C  33)          108.30  0.000502   -0.14    108.16   
    88. A(C   8,C  10,C  33)          114.89 -0.000686    0.13    115.02   
    89. A(H  27,C  10,H  32)          106.10 -0.000177    0.13    106.23   
    90. A(C   8,C  10,H  32)          108.67  0.000051    0.08    108.75   
    91. A(C   8,C  10,H  27)          110.02  0.000074   -0.01    110.00   
    92. A(C  12,C  11,C  28)          117.26 -0.000375    0.11    117.37   
    93. A(C   5,C  11,C  28)          123.09 -0.000154   -0.05    123.04   
    94. A(C   5,C  11,C  12)          119.65  0.000530   -0.06    119.58   
    95. A(C  11,C  12,O  46)          122.06  0.000319    0.01    122.08   
    96. A(C   1,C  12,C  11)          122.59 -0.000251   -0.05    122.54   
    97. A(C   1,C  12,O  46)          115.34 -0.000075    0.02    115.35   
    98. A(H  19,C  15,C  38)          111.01 -0.000003    0.04    111.05   
    99. A(H  18,C  15,C  38)          111.04  0.000085    0.02    111.06   
   100. A(H  17,C  15,C  38)          111.90 -0.000075   -0.01    111.88   
   101. A(H  18,C  15,H  19)          106.31  0.000005   -0.16    106.15   
   102. A(H  17,C  15,H  19)          108.20  0.000012    0.06    108.26   
   103. A(H  17,C  15,H  18)          108.15 -0.000022    0.05    108.20   
   104. A(H  30,C  28,H  31)          107.56 -0.000058   -0.09    107.47   
   105. A(H  29,C  28,H  31)          106.90  0.000183    0.01    106.91   
   106. A(C  11,C  28,H  31)          111.16  0.000056    0.01    111.17   
   107. A(H  29,C  28,H  30)          107.29  0.000083    0.01    107.30   
   108. A(C  11,C  28,H  30)          111.52  0.000255    0.02    111.55   
   109. A(C  11,C  28,H  29)          112.14 -0.000507    0.04    112.18   
   110. A(H  35,C  33,C  36)          109.21 -0.000270    0.21    109.42   
   111. A(H  34,C  33,C  36)          110.30 -0.000094   -0.02    110.28   
   112. A(C  10,C  33,C  36)          114.64  0.000035    0.07    114.72   
   113. A(H  34,C  33,H  35)          105.86 -0.000043    0.05    105.91   
   114. A(C  10,C  33,H  35)          108.23  0.000058   -0.14    108.09   
   115. A(C  10,C  33,H  34)          108.20  0.000313   -0.18    108.02   
   116. A(H  37,C  36,C  38)          116.88  0.000391   -0.14    116.74   
   117. A(C  33,C  36,C  38)          128.24  0.000167   -0.03    128.21   
   118. A(C  33,C  36,H  37)          114.87 -0.000558    0.17    115.04   
   119. A(C  36,C  38,C  39)          125.19 -0.000104    0.01    125.20   
   120. A(C  15,C  38,C  39)          114.15 -0.000062    0.02    114.17   
   121. A(C  15,C  38,C  36)          120.65  0.000166   -0.03    120.62   
   122. A(H  41,C  39,H  42)          107.90 -0.000007    0.06    107.96   
   123. A(H  40,C  39,H  42)          106.28 -0.000024   -0.14    106.14   
   124. A(C  38,C  39,H  42)          110.41  0.000078   -0.00    110.40   
   125. A(H  40,C  39,H  41)          107.94 -0.000026    0.05    107.99   
   126. A(C  38,C  39,H  41)          113.45 -0.000091    0.01    113.46   
   127. A(C  38,C  39,H  40)          110.57  0.000071    0.02    110.58   
   128. A(C  44,C  43,H  45)          119.99  0.000078   -0.04    119.95   
   129. A(C   0,C  43,H  45)          119.63 -0.000328    0.06    119.70   
   130. A(C   0,C  43,C  44)          120.38  0.000250   -0.02    120.36   
   131. A(H  13,C  44,C  43)          120.02  0.000057   -0.02    120.00   
   132. A(C   3,C  44,C  43)          120.01  0.000268   -0.06    119.95   
   133. A(C   3,C  44,H  13)          119.97 -0.000325    0.08    120.05   
   134. A(C  12,O  46,H  47)          110.88 -0.000786    0.01    110.88   
   135. D(C   2,C   1,C   0,H  16)   -179.95  0.000002    0.03   -179.92   
   136. D(C   2,C   1,C   0,C  43)      0.16  0.000078   -0.06      0.09   
   137. D(C  12,C   1,C   0,H  16)      0.26  0.000101   -0.10      0.17   
   138. D(C  12,C   1,C   0,C  43)   -179.63  0.000176   -0.19   -179.82   
   139. D(C   3,C   2,C   1,C  12)    179.60 -0.000241    0.23    179.83   
   140. D(C   4,C   2,C   1,C   0)    179.47 -0.000234    0.23    179.69   
   141. D(C   4,C   2,C   1,C  12)     -0.73 -0.000329    0.34     -0.39   
   142. D(C   3,C   2,C   1,C   0)     -0.20 -0.000146    0.11     -0.08   
   143. D(H  20,C   3,C   2,C   1)   -179.99  0.000006    0.01   -179.98   
   144. D(C  44,C   3,C   2,C   4)   -179.56  0.000210   -0.20   -179.76   
   145. D(H  20,C   3,C   2,C   4)      0.35  0.000091   -0.11      0.24   
   146. D(C  44,C   3,C   2,C   1)      0.11  0.000125   -0.09      0.02   
   147. D(C   5,C   4,C   2,C   3)   -179.01  0.000779   -1.00   -180.01   
   148. D(O  14,C   4,C   2,C   1)    178.90 -0.001255    1.82    180.72   
   149. D(C   5,C   4,C   2,C   1)      1.33  0.000867   -1.11      0.22   
   150. D(O  14,C   4,C   2,C   3)     -1.44 -0.001343    1.93      0.49   
   151. D(C  11,C   5,C   4,C   2)     -0.38 -0.000852    1.08      0.69   
   152. D(C  11,C   5,C   4,O  14)   -177.93  0.001273   -1.92   -179.85   
   153. D(C   6,C   5,C   4,C   2)    178.00 -0.000865    1.01    179.01   
   154. D(C   6,C   5,C   4,O  14)      0.45  0.001259   -1.99     -1.53   
   155. D(H  22,C   6,C   5,C  11)   -151.19  0.000271   -1.63   -152.83   
   156. D(H  22,C   6,C   5,C   4)     30.46  0.000276   -1.56     28.89   
   157. D(H  21,C   6,C   5,C  11)    -34.77  0.000153   -1.36    -36.12   
   158. D(H  21,C   6,C   5,C   4)    146.88  0.000158   -1.29    145.60   
   159. D(C   7,C   6,C   5,C  11)     86.96  0.000432   -1.45     85.51   
   160. D(C   7,C   6,C   5,C   4)    -91.39  0.000437   -1.39    -92.77   
   161. D(H  23,C   7,C   6,C   5)    -54.78 -0.000116   -0.54    -55.31   
   162. D(C   8,C   7,C   6,H  22)      4.66  0.000044   -0.25      4.42   
   163. D(C   8,C   7,C   6,H  21)   -113.24  0.000076   -0.54   -113.78   
   164. D(H  23,C   7,C   6,H  21)     67.24  0.000167   -0.66     66.58   
   165. D(C   8,C   7,C   6,C   5)    124.74 -0.000206   -0.42    124.33   
   166. D(H  23,C   7,C   6,H  22)   -174.86  0.000134   -0.37   -175.23   
   167. D(C  10,C   8,C   7,H  23)   -179.35 -0.000067    0.22   -179.13   
   168. D(C  10,C   8,C   7,C   6)      1.14  0.000027    0.10      1.24   
   169. D(C   9,C   8,C   7,H  23)      0.46  0.000060   -0.10      0.36   
   170. D(C   9,C   8,C   7,C   6)   -179.04  0.000153   -0.23   -179.27   
   171. D(H  26,C   9,C   8,C  10)    -65.78 -0.000002    0.57    -65.20   
   172. D(H  26,C   9,C   8,C   7)    114.39 -0.000119    0.87    115.26   
   173. D(H  25,C   9,C   8,C  10)     52.82  0.000024    0.41     53.23   
   174. D(H  25,C   9,C   8,C   7)   -127.01 -0.000093    0.71   -126.31   
   175. D(H  24,C   9,C   8,C  10)    173.82 -0.000011    0.54    174.36   
   176. D(H  24,C   9,C   8,C   7)     -6.01 -0.000128    0.84     -5.17   
   177. D(C  33,C  10,C   8,C   9)     67.83 -0.000281    1.30     69.13   
   178. D(C  33,C  10,C   8,C   7)   -112.35 -0.000156    0.98   -111.37   
   179. D(H  32,C  10,C   8,C   9)    -53.89 -0.000199    1.38    -52.51   
   180. D(H  27,C  10,C   8,C   9)   -169.66 -0.000058    1.19   -168.46   
   181. D(H  27,C  10,C   8,C   7)     10.16  0.000067    0.88     11.04   
   182. D(H  32,C  10,C   8,C   7)    125.93 -0.000075    1.06    126.99   
   183. D(C  28,C  11,C   5,C   6)      0.50  0.000257   -0.12      0.38   
   184. D(C  28,C  11,C   5,C   4)    178.77  0.000232   -0.19    178.58   
   185. D(C  12,C  11,C   5,C   6)   -179.42  0.000291   -0.19   -179.61   
   186. D(C  12,C  11,C   5,C   4)     -1.15  0.000267   -0.26     -1.41   
   187. D(O  46,C  12,C  11,C  28)      0.89 -0.000123   -0.09      0.80   
   188. D(C   1,C  12,C  11,C  28)   -178.10  0.000358   -0.61   -178.72   
   189. D(C   1,C  12,C  11,C   5)      1.82  0.000326   -0.55      1.27   
   190. D(O  46,C  12,C   1,C   2)   -179.91  0.000154   -0.01   -179.92   
   191. D(O  46,C  12,C   1,C   0)     -0.12  0.000056    0.11     -0.01   
   192. D(O  46,C  12,C  11,C   5)   -179.19 -0.000155   -0.02   -179.21   
   193. D(C  11,C  12,C   1,C   0)    178.93 -0.000392    0.63    179.56   
   194. D(C  11,C  12,C   1,C   2)     -0.86 -0.000294    0.51     -0.35   
   195. D(H  30,C  28,C  11,C   5)    116.38 -0.000069    0.13    116.51   
   196. D(H  29,C  28,C  11,C  12)    175.93 -0.000036    0.15    176.08   
   197. D(H  29,C  28,C  11,C   5)     -3.98 -0.000002    0.08     -3.90   
   198. D(H  31,C  28,C  11,C  12)     56.33  0.000035    0.11     56.43   
   199. D(H  31,C  28,C  11,C   5)   -123.59  0.000068    0.04   -123.55   
   200. D(H  30,C  28,C  11,C  12)    -63.70 -0.000102    0.20    -63.50   
   201. D(C  36,C  33,C  10,H  27)    143.45  0.000041    1.24    144.69   
   202. D(C  36,C  33,C  10,C   8)    -93.12  0.000045    1.21    -91.91   
   203. D(H  35,C  33,C  10,H  32)    150.86 -0.000435    1.48    152.34   
   204. D(H  35,C  33,C  10,H  27)    -94.39 -0.000241    1.46    -92.93   
   205. D(H  35,C  33,C  10,C   8)     29.04 -0.000237    1.42     30.46   
   206. D(H  34,C  33,C  10,H  32)    -94.85 -0.000296    1.37    -93.48   
   207. D(H  34,C  33,C  10,H  27)     19.90 -0.000102    1.34     21.24   
   208. D(C  36,C  33,C  10,H  32)     28.70 -0.000153    1.27     29.97   
   209. D(H  34,C  33,C  10,C   8)    143.32 -0.000098    1.31    144.63   
   210. D(C  38,C  36,C  33,H  35)    125.53 -0.000070    0.15    125.67   
   211. D(C  38,C  36,C  33,H  34)      9.58  0.000192   -0.03      9.55   
   212. D(C  38,C  36,C  33,C  10)   -112.84 -0.000174    0.17   -112.68   
   213. D(H  37,C  36,C  33,H  35)    -55.37 -0.000111    0.18    -55.18   
   214. D(H  37,C  36,C  33,H  34)   -171.32  0.000151    0.01   -171.31   
   215. D(H  37,C  36,C  33,C  10)     66.26 -0.000215    0.20     66.46   
   216. D(C  39,C  38,C  36,C  33)     -0.58 -0.000029    0.07     -0.51   
   217. D(C  15,C  38,C  36,H  37)      0.61  0.000053   -0.04      0.57   
   218. D(C  15,C  38,C  36,C  33)    179.70  0.000004   -0.00    179.70   
   219. D(C  39,C  38,C  15,H  19)     58.80  0.000027    0.05     58.85   
   220. D(C  39,C  38,C  15,H  18)    -59.24 -0.000031    0.21    -59.03   
   221. D(C  39,C  38,C  15,H  17)    179.80 -0.000011    0.14    179.95   
   222. D(C  36,C  38,C  15,H  19)   -121.45 -0.000002    0.11   -121.33   
   223. D(C  36,C  38,C  15,H  18)    120.51 -0.000060    0.27    120.78   
   224. D(C  39,C  38,C  36,H  37)   -179.67  0.000020    0.03   -179.63   
   225. D(C  36,C  38,C  15,H  17)     -0.45 -0.000040    0.21     -0.24   
   226. D(H  42,C  39,C  38,C  36)    122.64  0.000018   -0.16    122.48   
   227. D(H  42,C  39,C  38,C  15)    -57.62 -0.000012   -0.09    -57.72   
   228. D(H  41,C  39,C  38,C  36)      1.38  0.000034   -0.24      1.14   
   229. D(H  41,C  39,C  38,C  15)   -178.88  0.000004   -0.17   -179.05   
   230. D(H  40,C  39,C  38,C  36)   -120.04  0.000080   -0.32   -120.36   
   231. D(H  40,C  39,C  38,C  15)     59.70  0.000050   -0.25     59.44   
   232. D(H  45,C  43,C   0,H  16)      0.03  0.000037   -0.05     -0.03   
   233. D(H  45,C  43,C   0,C   1)    179.92 -0.000038    0.04    179.96   
   234. D(C  44,C  43,C   0,H  16)   -179.93  0.000088   -0.10   -180.03   
   235. D(C  44,C  43,C   0,C   1)     -0.03  0.000013   -0.01     -0.04   
   236. D(H  13,C  44,C  43,H  45)      0.03  0.000047   -0.05     -0.02   
   237. D(H  13,C  44,C  43,C   0)    179.98 -0.000004   -0.00    179.97   
   238. D(C   3,C  44,C  43,H  45)    179.99  0.000015   -0.02    179.97   
   239. D(C   3,C  44,C  43,C   0)     -0.06 -0.000036    0.03     -0.03   
   240. D(C  43,C  44,C   3,H  20)   -179.88  0.000085   -0.08   -179.96   
   241. D(C  43,C  44,C   3,C   2)      0.02 -0.000034    0.02      0.04   
   242. D(H  13,C  44,C   3,H  20)      0.08  0.000054   -0.04      0.04   
   243. D(H  13,C  44,C   3,C   2)    179.98 -0.000066    0.05    180.03   
   244. D(H  47,O  46,C  12,C  11)      1.59  0.000242   -0.43      1.16   
   245. D(H  47,O  46,C  12,C   1)   -179.35 -0.000208    0.06   -179.29   
    ----------------------------------------------------------------------------

         *************************************************************
         *                GEOMETRY OPTIMIZATION CYCLE   5            *
         *************************************************************
---------------------------------
CARTESIAN COORDINATES (ANGSTROEM)
---------------------------------
  C      5.047828    1.785413    0.814689
  C      3.972658    1.024624    0.295716
  C      2.748413    1.671695   -0.016136
  C      2.627533    3.055423    0.198331
  C      1.617347    0.902687   -0.563556
  C      1.795720   -0.531193   -0.766875
  C      0.598103   -1.287871   -1.310120
  C     -0.250585   -1.866050   -0.192329
  C     -1.561746   -1.685957    0.046566
  C     -2.202671   -2.355932    1.243440
  C     -2.481917   -0.848224   -0.819277
  C      3.003120   -1.160505   -0.437068
  C      4.074833   -0.391268    0.072471
  H      3.582789    4.859792    0.871024
  O      0.536890    1.476981   -0.853153
  C     -6.723072    0.624970    1.110287
  H      5.984391    1.292367    1.052148
  H     -6.497426   -0.030941    1.957901
  H     -7.135644    1.565298    1.504018
  H     -7.527110    0.161414    0.520316
  H      1.684275    3.533842   -0.045435
  H      0.934895   -2.096933   -1.969112
  H      0.014941   -0.593828   -1.917512
  H      0.300660   -2.505507    0.499688
  H     -1.499020   -3.018664    1.758428
  H     -3.080249   -2.946156    0.945113
  H     -2.560742   -1.616934    1.972924
  H     -1.978156   -0.582630   -1.752448
  C      3.229880   -2.651252   -0.598899
  H      2.331883   -3.169908   -0.931259
  H      4.019868   -2.862021   -1.333428
  H      3.531851   -3.112177    0.351786
  H     -3.352371   -1.457497   -1.102621
  C     -3.000939    0.471297   -0.151736
  H     -3.074283    1.237928   -0.929191
  H     -2.230909    0.825167    0.548836
  C     -4.315281    0.335774    0.574423
  H     -4.289614   -0.299297    1.461255
  C     -5.501636    0.882734    0.256048
  C     -5.755532    1.782610   -0.931268
  H     -6.126508    2.763412   -0.600614
  H     -4.869631    1.947726   -1.549323
  H     -6.541725    1.358740   -1.572194
  C      4.904115    3.149379    1.017671
  C      3.689190    3.790511    0.709261
  H      5.735061    3.724783    1.417074
  O      5.266783   -0.943452    0.392253
  H      5.267922   -1.898696    0.205465

----------------------------
CARTESIAN COORDINATES (A.U.)
----------------------------
  NO LB      ZA    FRAG     MASS         X           Y           Z
   0 C     6.0000    0    12.011    9.539012    3.373942    1.539540
   1 C     6.0000    0    12.011    7.507236    1.936258    0.558823
   2 C     6.0000    0    12.011    5.193748    3.159045   -0.030493
   3 C     6.0000    0    12.011    4.965317    5.773913    0.374791
   4 C     6.0000    0    12.011    3.056343    1.705830   -1.064967
   5 C     6.0000    0    12.011    3.393418   -1.003809   -1.449184
   6 C     6.0000    0    12.011    1.130252   -2.433724   -2.475767
   7 C     6.0000    0    12.011   -0.473537   -3.526324   -0.363449
   8 C     6.0000    0    12.011   -2.951272   -3.185997    0.087997
   9 C     6.0000    0    12.011   -4.162445   -4.452066    2.349761
  10 C     6.0000    0    12.011   -4.690144   -1.602911   -1.548210
  11 C     6.0000    0    12.011    5.675075   -2.193037   -0.825938
  12 C     6.0000    0    12.011    7.700319   -0.739389    0.136951
  13 H     1.0000    0     1.008    6.770489    9.183675    1.645997
  14 O     8.0000    0    15.999    1.014576    2.791090   -1.612226
  15 C     6.0000    0    12.011  -12.704765    1.181023    2.098138
  16 H     1.0000    0     1.008   11.308859    2.442219    1.988272
  17 H     1.0000    0     1.008  -12.278357   -0.058470    3.699896
  18 H     1.0000    0     1.008  -13.484412    2.957984    2.842181
  19 H     1.0000    0     1.008  -14.224176    0.305028    0.983255
  20 H     1.0000    0     1.008    3.182819    6.677993   -0.085860
  21 H     1.0000    0     1.008    1.766695   -3.962629   -3.721083
  22 H     1.0000    0     1.008    0.028234   -1.122173   -3.623573
  23 H     1.0000    0     1.008    0.568164   -4.734723    0.944274
  24 H     1.0000    0     1.008   -2.832737   -5.704448    3.322947
  25 H     1.0000    0     1.008   -5.820826   -5.567428    1.786005
  26 H     1.0000    0     1.008   -4.839102   -3.055563    3.728287
  27 H     1.0000    0     1.008   -3.738173   -1.101012   -3.311647
  28 C     6.0000    0    12.011    6.103589   -5.010139   -1.131755
  29 H     1.0000    0     1.008    4.406620   -5.990257   -1.759824
  30 H     1.0000    0     1.008    7.596449   -5.408436   -2.519813
  31 H     1.0000    0     1.008    6.674230   -5.881162    0.664779
  32 H     1.0000    0     1.008   -6.335063   -2.754271   -2.083652
  33 C     6.0000    0    12.011   -5.670953    0.890622   -0.286740
  34 H     1.0000    0     1.008   -5.809554    2.339345   -1.755917
  35 H     1.0000    0     1.008   -4.215807    1.559340    1.037150
  36 C     6.0000    0    12.011   -8.154699    0.634521    1.085502
  37 H     1.0000    0     1.008   -8.106195   -0.565590    2.761372
  38 C     6.0000    0    12.011  -10.396585    1.668126    0.483861
  39 C     6.0000    0    12.011  -10.876380    3.368644   -1.759841
  40 H     1.0000    0     1.008  -11.577422    5.222092   -1.134996
  41 H     1.0000    0     1.008   -9.202270    3.680669   -2.927795
  42 H     1.0000    0     1.008  -12.362068    2.567646   -2.971017
  43 C     6.0000    0    12.011    9.267434    5.951463    1.923120
  44 C     6.0000    0    12.011    6.971559    7.163028    1.340309
  45 H     1.0000    0     1.008   10.837695    7.038820    2.677881
  46 O     8.0000    0    15.999    9.952777   -1.782866    0.741251
  47 H     1.0000    0     1.008    9.954930   -3.588015    0.388273

--------------------------------
INTERNAL COORDINATES (ANGSTROEM)
--------------------------------
 C      0   0   0     0.000000000000     0.00000000     0.00000000
 C      1   0   0     1.415670799760     0.00000000     0.00000000
 C      2   1   0     1.419411559474   119.38029876     0.00000000
 C      3   2   1     1.405458495129   119.30641697   359.91893348
 C      3   2   1     1.473211571469   120.38887340   179.69645851
 C      5   3   2     1.459165999510   118.09088872     0.22222062
 C      6   5   3     1.517221704285   116.32625453   178.99712129
 C      7   6   5     1.517899370382   111.56997097   267.22820547
 C      8   7   6     1.344859766966   128.67589029   124.32935785
 C      9   8   7     1.513987633313   119.59709302   180.72742653
 C      9   8   7     1.515980276668   124.35479782     1.23879796
 C      6   5   3     1.400936564988   120.92904217     0.68753274
 C     12   6   5     1.414186889916   119.57855271   358.58956658
 H      4   3   2     2.149598525372   146.71513095     0.00000000
 O      5   3   2     1.257405000861   120.45641622   180.73477299
 C     11   9   8     4.886810091536   117.89529315   198.32754086
 H      1   2   3     1.084726373936   119.45374678   180.08316832
 H     16  11   9     1.095255436687    86.91811745   351.50250370
 H     16  11   9     1.099752157628   136.44471876   104.90691722
 H     16  11   9     1.099739561352   107.19503223   243.33254583
 H      4   3   2     1.085376125795   118.32322691   180.01405760
 H      7   6   5     1.096485603108   109.92151091   145.59778244
 H      7   6   5     1.091191884635   107.69454136    28.89459272
 H      8   7   6     1.091633911642   114.05519322   304.68807273
 H     10   9   8     1.095240286899   111.56227441   354.83254274
 H     10   9   8     1.098865514672   111.17095891   233.69466621
 H     10   9   8     1.098398963636   111.42631715   115.26535099
 H     11   9   8     1.093216659238   110.00374127    11.03948227
 C     12   6   5     1.516553454828   123.04582322   178.57586843
 H     29  12   6     1.088974923213   112.17531956   356.09522877
 H     29  12   6     1.099107054781   111.54827652   116.50906263
 H     29  12   6     1.098835529331   111.16756335   236.44674955
 H     11   9   8     1.099630691358   108.75160064   126.99202343
 C     11   9   8     1.567204652991   115.02475652   248.63050221
 H     34  11   9     1.094321678268   108.02450421   144.63742581
 H     34  11   9     1.099532738397   108.08538920    30.46209637
 C     34  11   9     1.507702923357   114.71919775   268.08589391
 H     37  34  11     1.091075561240   115.04218691    66.46236452
 C     37  34  11     1.344605831070   128.21011402   247.32270475
 C     39  37  34     1.511276992882   125.20230410   359.49180945
 H     40  39  37     1.099512784048   110.58359622   239.63624717
 H     40  39  37     1.092737796958   113.46131385     1.14454477
 H     40  39  37     1.099341193077   110.40160217   122.47599672
 C      1   2   3     1.386454911314   120.24080345     0.09190164
 C     14   4   3     1.086669015853    33.99994075     0.05440749
 H     44   1   2     1.086776833666   119.69757394   179.96334337
 O     13  12   6     1.352002984104   122.08522763   180.79507170
 H     47  13  12     0.973335455930   110.88354703     1.15195424

---------------------------
INTERNAL COORDINATES (A.U.)
---------------------------
 C      0   0   0     0.000000000000     0.00000000     0.00000000
 C      1   0   0     2.675230107336     0.00000000     0.00000000
 C      2   1   0     2.682299118728   119.38029876     0.00000000
 C      3   2   1     2.655931648387   119.30641697   359.91893348
 C      3   2   1     2.783966407399   120.38887340   179.69645851
 C      5   3   2     2.757424123003   118.09088872     0.22222062
 C      6   5   3     2.867133505541   116.32625453   178.99712129
 C      7   6   5     2.868414108873   111.56997097   267.22820547
 C      8   7   6     2.541416648094   128.67589029   124.32935785
 C      9   8   7     2.861021997104   119.59709302   180.72742653
 C      9   8   7     2.864787547329   124.35479782     1.23879796
 C      6   5   3     2.647386438823   120.92904217     0.68753274
 C     12   6   5     2.672425924123   119.57855271   358.58956658
 H      4   3   2     4.062152510834   146.71513095     0.00000000
 O      5   3   2     2.376151091050   120.45641622   180.73477299
 C     11   9   8     9.234732741485   117.89529315   198.32754086
 H      1   2   3     2.049835776981   119.45374678   180.08316832
 H     16  11   9     2.069732822026    86.91811745   351.50250370
 H     16  11   9     2.078230393107   136.44471876   104.90691722
 H     16  11   9     2.078206589595   107.19503223   243.33254583
 H      4   3   2     2.051063630049   118.32322691   180.01405760
 H      7   6   5     2.072057499662   109.92151091   145.59778244
 H      7   6   5     2.062053821518   107.69454136    28.89459272
 H      8   7   6     2.062889131505   114.05519322   304.68807273
 H     10   9   8     2.069704193077   111.56227441   354.83254274
 H     10   9   8     2.076554880740   111.17095891   233.69466621
 H     10   9   8     2.075673227055   111.42631715   115.26535099
 H     11   9   8     2.065880091000   110.00374127    11.03948227
 C     12   6   5     2.865870697076   123.04582322   178.57586843
 H     29  12   6     2.057864371580   112.17531956   356.09522877
 H     29  12   6     2.077011325397   111.54827652   116.50906263
 H     29  12   6     2.076498216658   111.16756335   236.44674955
 H     11   9   8     2.078000855122   108.75160064   126.99202343
 C     11   9   8     2.961587589960   115.02475652   248.63050221
 H     34  11   9     2.067968274340   108.02450421   144.63742581
 H     34  11   9     2.077815750851   108.08538920    30.46209637
 C     34  11   9     2.849145616457   114.71919775   268.08589391
 H     37  34  11     2.061834002159   115.04218691    66.46236452
 C     37  34  11     2.540936778797   128.21011402   247.32270475
 C     39  37  34     2.855899629044   125.20230410   359.49180945
 H     40  39  37     2.077778042595   110.58359622   239.63624717
 H     40  39  37     2.064975172434   113.46131385     1.14454477
 H     40  39  37     2.077453782654   110.40160217   122.47599672
 C      1   2   3     2.620020079414   120.24080345     0.09190164
 C     14   4   3     2.053506838179    33.99994075     0.05440749
 H     44   1   2     2.053710584318   119.69757394   179.96334337
 O     13  12   6     2.554915372201   122.08522763   180.79507170
 H     47  13  12     1.839337448144   110.88354703     1.15195424


           ************************************************************
           *        Program running with 4 parallel MPI-processes     *
           *              working on a common directory               *
           ************************************************************
------------------------------------------------------------------------------
                   ___                                                        
                  /   \      - P O W E R E D   B Y -                         
                 /     \                                                     
                 |  |  |   _    _      __       _____    __    __             
                 |  |  |  | |  | |    /  \     |  _  \  |  |  /  |          
                  \  \/   | |  | |   /    \    | | | |  |  | /  /          
                 / \  \   | |__| |  /  /\  \   | |_| |  |  |/  /          
                |  |  |   |  __  | /  /__\  \  |    /   |      \           
                |  |  |   | |  | | |   __   |  |    \   |  |\   \          
                \     /   | |  | | |  |  |  |  | |\  \  |  | \   \       
                 \___/    |_|  |_| |__|  |__|  |_| \__\ |__|  \__/        
                                                                              
                      - O R C A' S   B I G   F R I E N D -                    
                                      &                                       
                       - I N T E G R A L  F E E D E R -                       
                                                                              
 v1 FN, 2020, v2 2021                                                         
------------------------------------------------------------------------------


Reading SHARK input file MK2_1e_1H_B3LYP_631Gd_opt.SHARKINP.tmp ... ok
----------------------
SHARK INTEGRAL PACKAGE
----------------------

Number of atoms                             ...     48
Number of basis functions                   ...    372
Number of shells                            ...    188
Maximum angular momentum                    ...      2
Integral batch strategy                     ... SHARK/LIBINT Hybrid
RI-J (if used) integral strategy            ... SPLIT-RIJ (Revised 2003 algorithm where possible)
Printlevel                                  ...      1
Contraction scheme used                     ... SEGMENTED contraction
Coulomb Range Separation                    ... NOT USED
Exchange Range Separation                   ... NOT USED
Finite Nucleus Model                        ... NOT USED
Auxiliary Coulomb fitting basis             ... AVAILABLE
   # of basis functions in Aux-J            ...   1402
   # of shells in Aux-J                     ...    470
   Maximum angular momentum in Aux-J        ...      4
Auxiliary J/K fitting basis                 ... NOT available
Auxiliary Correlation fitting basis         ... NOT available
Auxiliary 'external' fitting basis          ... NOT available
Integral threshold                          ...     2.500000e-11
Primitive cut-off                           ...     2.500000e-12
Primitive pair pre-selection threshold      ...     2.500000e-12

Calculating pre-screening integrals         ... done (  0.1 sec) Dimension = 188
Organizing shell pair data                  ... done (  0.1 sec)
Shell pair information
Total number of shell pairs                 ...     17766
Shell pairs after pre-screening             ...     11312
Total number of primitive shell pairs       ...     99793
Primitive shell pairs kept                  ...     35090
          la=0 lb=0:   4291 shell pairs
          la=1 lb=0:   3792 shell pairs
          la=1 lb=1:    848 shell pairs
          la=2 lb=0:   1517 shell pairs
          la=2 lb=1:    718 shell pairs
          la=2 lb=2:    146 shell pairs

Calculating one electron integrals          ... done (  0.1 sec)
Calculating RI/J V-Matrix + Cholesky decomp.... done (  0.1 sec)
Calculating Nuclear repulsion               ... done (  0.0 sec) ENN=   1805.703234256822 Eh

SHARK setup successfully completed in   0.7 seconds

Maximum memory used throughout the entire GTOINT-calculation: 28.5 MB
[1717796155.286389] [eu-a2p-196:96286:0]          mpool.c:38   UCX  WARN  object 0x39032c0 was not returned to mpool ucp_requests
[1717796155.286440] [eu-a2p-196:96286:0]          mpool.c:38   UCX  WARN  object 0x3903480 was not returned to mpool ucp_requests
[1717796155.286447] [eu-a2p-196:96286:0]          mpool.c:38   UCX  WARN  object 0x3903640 was not returned to mpool ucp_requests
[1717796155.286453] [eu-a2p-196:96286:0]          mpool.c:38   UCX  WARN  object 0x3903800 was not returned to mpool ucp_requests
[1717796155.286458] [eu-a2p-196:96286:0]          mpool.c:38   UCX  WARN  object 0x3903b80 was not returned to mpool ucp_requests
[1717796155.286463] [eu-a2p-196:96286:0]          mpool.c:38   UCX  WARN  object 0x3903d40 was not returned to mpool ucp_requests
[1717796155.313828] [eu-a2p-196:96288:0]          mpool.c:38   UCX  WARN  object 0x28acc00 was not returned to mpool ucp_requests
[1717796155.313864] [eu-a2p-196:96288:0]          mpool.c:38   UCX  WARN  object 0x28acdc0 was not returned to mpool ucp_requests
[1717796155.313870] [eu-a2p-196:96288:0]          mpool.c:38   UCX  WARN  object 0x28acf80 was not returned to mpool ucp_requests
[1717796155.313875] [eu-a2p-196:96288:0]          mpool.c:38   UCX  WARN  object 0x28ad140 was not returned to mpool ucp_requests
[1717796155.313879] [eu-a2p-196:96288:0]          mpool.c:38   UCX  WARN  object 0x28ad300 was not returned to mpool ucp_requests
[1717796155.313884] [eu-a2p-196:96288:0]          mpool.c:38   UCX  WARN  object 0x28ad4c0 was not returned to mpool ucp_requests
[1717796155.313889] [eu-a2p-196:96288:0]          mpool.c:38   UCX  WARN  object 0x28ad680 was not returned to mpool ucp_requests
[1717796155.313893] [eu-a2p-196:96288:0]          mpool.c:38   UCX  WARN  object 0x28ad840 was not returned to mpool ucp_requests
[1717796155.313898] [eu-a2p-196:96288:0]          mpool.c:38   UCX  WARN  object 0x28ada00 was not returned to mpool ucp_requests
[1717796155.313902] [eu-a2p-196:96288:0]          mpool.c:38   UCX  WARN  object 0x28adbc0 was not returned to mpool ucp_requests
[1717796155.313907] [eu-a2p-196:96288:0]          mpool.c:38   UCX  WARN  object 0x28add80 was not returned to mpool ucp_requests
[1717796155.313911] [eu-a2p-196:96288:0]          mpool.c:38   UCX  WARN  object 0x28adf40 was not returned to mpool ucp_requests
[1717796155.313916] [eu-a2p-196:96288:0]          mpool.c:38   UCX  WARN  object 0x28ae100 was not returned to mpool ucp_requests
[1717796155.313920] [eu-a2p-196:96288:0]          mpool.c:38   UCX  WARN  object 0x28ae2c0 was not returned to mpool ucp_requests
[1717796155.313925] [eu-a2p-196:96288:0]          mpool.c:38   UCX  WARN  object 0x28ae480 was not returned to mpool ucp_requests
[1717796155.313929] [eu-a2p-196:96288:0]          mpool.c:38   UCX  WARN  object 0x28ae640 was not returned to mpool ucp_requests
[1717796155.313933] [eu-a2p-196:96288:0]          mpool.c:38   UCX  WARN  object 0x28ae800 was not returned to mpool ucp_requests
[1717796155.313938] [eu-a2p-196:96288:0]          mpool.c:38   UCX  WARN  object 0x28ae9c0 was not returned to mpool ucp_requests
[1717796155.313942] [eu-a2p-196:96288:0]          mpool.c:38   UCX  WARN  object 0x28aeb80 was not returned to mpool ucp_requests
[1717796155.313946] [eu-a2p-196:96288:0]          mpool.c:38   UCX  WARN  object 0x28aed40 was not returned to mpool ucp_requests
[1717796155.314831] [eu-a2p-196:96287:0]          mpool.c:38   UCX  WARN  object 0x32d9c00 was not returned to mpool ucp_requests
[1717796155.314855] [eu-a2p-196:96287:0]          mpool.c:38   UCX  WARN  object 0x32d9dc0 was not returned to mpool ucp_requests
[1717796155.314862] [eu-a2p-196:96287:0]          mpool.c:38   UCX  WARN  object 0x32d9f80 was not returned to mpool ucp_requests
[1717796155.314866] [eu-a2p-196:96287:0]          mpool.c:38   UCX  WARN  object 0x32da140 was not returned to mpool ucp_requests
[1717796155.314871] [eu-a2p-196:96287:0]          mpool.c:38   UCX  WARN  object 0x32da300 was not returned to mpool ucp_requests
[1717796155.314875] [eu-a2p-196:96287:0]          mpool.c:38   UCX  WARN  object 0x32da4c0 was not returned to mpool ucp_requests
[1717796155.314880] [eu-a2p-196:96287:0]          mpool.c:38   UCX  WARN  object 0x32da680 was not returned to mpool ucp_requests
[1717796155.314884] [eu-a2p-196:96287:0]          mpool.c:38   UCX  WARN  object 0x32da840 was not returned to mpool ucp_requests
[1717796155.314889] [eu-a2p-196:96287:0]          mpool.c:38   UCX  WARN  object 0x32daa00 was not returned to mpool ucp_requests
[1717796155.314893] [eu-a2p-196:96287:0]          mpool.c:38   UCX  WARN  object 0x32dabc0 was not returned to mpool ucp_requests
[1717796155.314897] [eu-a2p-196:96287:0]          mpool.c:38   UCX  WARN  object 0x32dad80 was not returned to mpool ucp_requests
[1717796155.314901] [eu-a2p-196:96287:0]          mpool.c:38   UCX  WARN  object 0x32daf40 was not returned to mpool ucp_requests
[1717796155.314906] [eu-a2p-196:96287:0]          mpool.c:38   UCX  WARN  object 0x32db100 was not returned to mpool ucp_requests
[1717796155.314910] [eu-a2p-196:96287:0]          mpool.c:38   UCX  WARN  object 0x32db2c0 was not returned to mpool ucp_requests
[1717796155.314915] [eu-a2p-196:96287:0]          mpool.c:38   UCX  WARN  object 0x32db480 was not returned to mpool ucp_requests
[1717796155.314919] [eu-a2p-196:96287:0]          mpool.c:38   UCX  WARN  object 0x32db640 was not returned to mpool ucp_requests
[1717796155.314923] [eu-a2p-196:96287:0]          mpool.c:38   UCX  WARN  object 0x32db800 was not returned to mpool ucp_requests
[1717796155.314928] [eu-a2p-196:96287:0]          mpool.c:38   UCX  WARN  object 0x32db9c0 was not returned to mpool ucp_requests
[1717796155.314932] [eu-a2p-196:96287:0]          mpool.c:38   UCX  WARN  object 0x32dbb80 was not returned to mpool ucp_requests
[1717796155.314936] [eu-a2p-196:96287:0]          mpool.c:38   UCX  WARN  object 0x32dbd40 was not returned to mpool ucp_requests


           ************************************************************
           *        Program running with 4 parallel MPI-processes     *
           *              working on a common directory               *
           ************************************************************

Diagonalization of the overlap matrix:
Smallest eigenvalue                        ... 2.975e-04
Time for diagonalization                   ...    0.034 sec
Threshold for overlap eigenvalues          ... 1.000e-08
Number of eigenvalues below threshold      ... 0
Time for construction of square roots      ...    0.018 sec
Total time needed                          ...    0.053 sec

-------------------
DFT GRID GENERATION
-------------------

General Integration Accuracy     IntAcc      ... 4.959
Radial Grid Type                 RadialGrid  ... OptM3 with GC (2021)
Angular Grid (max. ang.)         AngularGrid ... 6 (Lebedev-590)
Angular grid pruning method      GridPruning ... 4 (adaptive)
Weight generation scheme         WeightScheme... Becke
Basis function cutoff            BFCut       ... 1.0000e-11
Integration weight cutoff        WCut        ... 1.0000e-14
Angular grids for H and He will be reduced by one unit
Partially contracted basis set               ... off
Rotationally invariant grid construction     ... off

Total number of grid points                  ...   538956
Total number of batches                      ...     8445
Average number of points per batch           ...       63
Average number of grid points per atom       ...    11228
Time for grid setup =    7.338 sec

--------------------
COSX GRID GENERATION
--------------------

GRIDX 1
-------
General Integration Accuracy     IntAcc      ... 4.020
Radial Grid Type                 RadialGrid  ... OptM3 with GC (2021)
Angular Grid (max. ang.)         AngularGrid ... 2 (Lebedev-110)
Angular grid pruning method      GridPruning ... 4 (adaptive)
Weight generation scheme         WeightScheme... Becke
Basis function cutoff            BFCut       ... 1.0000e-11
Integration weight cutoff        WCut        ... 1.0000e-14
Angular grids for H and He will be reduced by one unit
Partially contracted basis set               ... on
Rotationally invariant grid construction     ... off

Total number of grid points                  ...    58692
Total number of batches                      ...      940
Average number of points per batch           ...       62
Average number of grid points per atom       ...     1223
UseSFitting                                  ... on

GRIDX 2
-------
General Integration Accuracy     IntAcc      ... 4.338
Radial Grid Type                 RadialGrid  ... OptM3 with GC (2021)
Angular Grid (max. ang.)         AngularGrid ... 3 (Lebedev-194)
Angular grid pruning method      GridPruning ... 4 (adaptive)
Weight generation scheme         WeightScheme... Becke
Basis function cutoff            BFCut       ... 1.0000e-11
Integration weight cutoff        WCut        ... 1.0000e-14
Angular grids for H and He will be reduced by one unit
Partially contracted basis set               ... on
Rotationally invariant grid construction     ... off

Total number of grid points                  ...   127905
Total number of batches                      ...     2023
Average number of points per batch           ...       63
Average number of grid points per atom       ...     2665
UseSFitting                                  ... on

GRIDX 3
-------
General Integration Accuracy     IntAcc      ... 4.871
Radial Grid Type                 RadialGrid  ... OptM3 with GC (2021)
Angular Grid (max. ang.)         AngularGrid ... 4 (Lebedev-302)
Angular grid pruning method      GridPruning ... 4 (adaptive)
Weight generation scheme         WeightScheme... Becke
Basis function cutoff            BFCut       ... 1.0000e-11
Integration weight cutoff        WCut        ... 1.0000e-14
Angular grids for H and He will be reduced by one unit
Partially contracted basis set               ... on
Rotationally invariant grid construction     ... off

Total number of grid points                  ...   243570
Total number of batches                      ...     3830
Average number of points per batch           ...       63
Average number of grid points per atom       ...     5074
UseSFitting                                  ... on

Time for X-Grid setup             =    4.001 sec


--------------------
CPCM SOLVATION MODEL
--------------------
CPCM parameters:
  Epsilon                                         ...      80.4000
  Refrac                                          ...       1.3300
  Rsolv                                           ...       1.3000
  Surface type                                    ... GAUSSIAN VDW
  Epsilon function type                           ...         CPCM
Radii:
 Radius for C  used is    3.8550 Bohr (=   2.0400 Ang.)
 Radius for H  used is    2.4944 Bohr (=   1.3200 Ang.)
 Radius for O  used is    3.4469 Bohr (=   1.8240 Ang.)
Calculating surface                               ...        done! (  0.0s)
GEPOL surface points                              ...         2526
GEPOL Volume                                      ...    2721.0608
GEPOL Surface-area                                ...    1394.3277
Calculating surface distance matrix               ...        done! (  0.0s)
Performing Cholesky decomposition & store         ...        done! (  0.3s)
Overall time for CPCM initialization              ...                 0.3s
--------------
SCF ITERATIONS
--------------
ITER       Energy         Delta-E        Max-DP      RMS-DP      [F,P]     Damp
               ***  Starting incremental Fock matrix formation  ***
  0   -965.0802574939   0.000000000000 0.00246204  0.00004152  0.0216285 0.7000
  1   -965.0814640023  -0.001206508334 0.00236800  0.00003764  0.0171506 0.7000
                               ***Turning on DIIS***
  2   -965.0824284021  -0.000964399833 0.00631693  0.00009814  0.0129443 0.0000
  3   -965.0849097700  -0.002481367950 0.00083255  0.00001382  0.0019124 0.0000
  4   -965.0849526323  -0.000042862266 0.00052775  0.00000973  0.0005926 0.0000
               *** Restarting incremental Fock matrix formation ***
                                   *** Resetting DIIS ***
  5   -965.0849605039  -0.000007871562 0.00050306  0.00000619  0.0004838 0.0000
  6   -965.0849587003   0.000001803545 0.00024328  0.00000275  0.0010144 0.0000
  7   -965.0849613341  -0.000002633732 0.00012133  0.00000161  0.0002744 0.0000
  8   -965.0849616300  -0.000000295949 0.00004941  0.00000053  0.0000352 0.0000
  9   -965.0849616459  -0.000000015862 0.00002872  0.00000034  0.0000708 0.0000
 10   -965.0849616602  -0.000000014368 0.00001523  0.00000015  0.0000040 0.0000
 11   -965.0849616723  -0.000000012051 0.00000653  0.00000008  0.0000034 0.0000
 12   -965.0849616602   0.000000012102 0.00000525  0.00000006  0.0000018 0.0000
                            ***DIIS convergence achieved***

               *****************************************************
               *                     SUCCESS                       *
               *           SCF CONVERGED AFTER  13 CYCLES          *
               *****************************************************

Old exchange energy                            =    -26.863160633 Eh
New exchange energy                            =    -26.863157831 Eh
Exchange energy change after final integration =      0.000002802 Eh
Total energy after final integration           =   -965.084958860 Eh
Final COS-X integration done in                =    29.512 sec
Total Energy       :         -965.08495886 Eh          -26261.29683 eV
  Last Energy change         ...   -1.9077e-09  Tolerance :   1.0000e-08
  Last MAX-Density change    ...    0.0000e+00  Tolerance :   1.0000e-07
             **** THE GBW FILE WAS UPDATED (MK2_1e_1H_B3LYP_631Gd_opt.gbw) ****
             **** DENSITY MK2_1e_1H_B3LYP_631Gd_opt.scfp WAS UPDATED ****
             **** ENERGY FILE WAS UPDATED (MK2_1e_1H_B3LYP_631Gd_opt.en.tmp) ****
----------------------
UHF SPIN CONTAMINATION
----------------------

Warning: in a DFT calculation there is little theoretical justification to 
         calculate <S**2> as in Hartree-Fock theory. We will do it anyways
         but you should keep in mind that the values have only limited relevance

Expectation value of <S**2>     :     0.770748
Ideal value S*(S+1) for S=0.5   :     0.750000
Deviation                       :     0.020748

             **** THE GBW FILE WAS UPDATED (MK2_1e_1H_B3LYP_631Gd_opt.gbw) ****
             **** DENSITY MK2_1e_1H_B3LYP_631Gd_opt.scfp WAS UPDATED ****
Total SCF time: 0 days 0 hours 3 min 41 sec 

Maximum memory used throughout the entire SCF-calculation: 186.2 MB

-------------------------   --------------------
FINAL SINGLE POINT ENERGY      -965.084958860116
-------------------------   --------------------


           ************************************************************
           *        Program running with 4 parallel MPI-processes     *
           *              working on a common directory               *
           ************************************************************
------------------------------------------------------------------------------
                         ORCA SCF GRADIENT CALCULATION
------------------------------------------------------------------------------

 ... reading COSX grid (gridx3)
Gradient of the Kohn-Sham DFT energy:
Kohn-Sham wavefunction type      ... UKS
Hartree-Fock exchange scaling    ...    0.200
Number of operators              ...    2
Number of atoms                  ...   48
Basis set dimensions             ...  372
Integral neglect threshold       ... 2.5e-11
Integral primitive cutoff        ... 2.5e-12
SHARK Integral package           ... ON

Nuc. rep. gradient       (SHARK) ... done (  0.0 sec)
HCore & Overlap gradient (SHARK) ... done (  0.5 sec)
RI-J gradient            (SHARK) ... done (  2.2 sec)
COSX-gradient                    ... done ( 44.3 sec)
Exchange-correlation gradient    ... done

------------------
CARTESIAN GRADIENT
------------------

   1   C   :    0.000398331    0.000763552    0.000272881
   2   C   :   -0.000061082   -0.000477108   -0.000081899
   3   C   :   -0.001266961    0.000055002   -0.000401961
   4   C   :    0.000441495   -0.000101359    0.000159843
   5   C   :    0.001303156   -0.001157366    0.000639423
   6   C   :   -0.001316315    0.002055826   -0.000340924
   7   C   :    0.000629381   -0.001145898   -0.000624587
   8   C   :   -0.000586086    0.000239801    0.000073944
   9   C   :    0.000673741    0.000024162   -0.000033645
  10   C   :   -0.000074710    0.000067074   -0.000008999
  11   C   :    0.000407600   -0.000052379   -0.000445566
  12   C   :    0.000763243    0.000122903    0.000292028
  13   C   :    0.000232711   -0.000837916   -0.000390728
  14   H   :   -0.000068244    0.000002735   -0.000020383
  15   O   :   -0.001020755    0.000636066   -0.000325768
  16   C   :    0.000037235    0.000007653    0.000034104
  17   H   :    0.000038579    0.000075042    0.000013017
  18   H   :    0.000136199    0.000007243   -0.000038410
  19   H   :   -0.000157578   -0.000078932   -0.000075673
  20   H   :   -0.000110371    0.000177133    0.000028208
  21   H   :    0.000039466    0.000170269    0.000038970
  22   H   :   -0.000223753    0.000171281    0.000467053
  23   H   :   -0.000102824    0.000312283    0.000038602
  24   H   :    0.000090690   -0.000057338   -0.000026755
  25   H   :    0.000100730    0.000060575   -0.000062481
  26   H   :   -0.000121375    0.000155649    0.000139540
  27   H   :   -0.000156761    0.000006431   -0.000069795
  28   H   :   -0.000208859   -0.000138719   -0.000059375
  29   C   :    0.000064358   -0.000670319   -0.000001375
  30   H   :    0.000063019    0.000322336    0.000086510
  31   H   :   -0.000014413   -0.000206711    0.000036349
  32   H   :    0.000156992   -0.000049087   -0.000068276
  33   H   :   -0.000097896   -0.000136456    0.000326294
  34   C   :   -0.000492344   -0.000001676   -0.000144137
  35   H   :    0.000240312    0.000166456    0.000226499
  36   H   :   -0.000093364   -0.000260541    0.000258598
  37   C   :   -0.000360381    0.000461998   -0.000070197
  38   H   :    0.000194530   -0.000198864   -0.000130173
  39   C   :    0.000299954   -0.000384667    0.000220815
  40   C   :    0.000081511    0.000044748   -0.000157144
  41   H   :   -0.000111726   -0.000019086   -0.000112815
  42   H   :    0.000040860   -0.000071800    0.000099559
  43   H   :   -0.000111714    0.000163792    0.000083448
  44   C   :   -0.000035972   -0.000316846   -0.000063225
  45   C   :   -0.000287835    0.000214793   -0.000063329
  46   H   :    0.000059582   -0.000038513    0.000017510
  47   O   :    0.000730420    0.000058510    0.000466713
  48   H   :   -0.000268780   -0.000149218   -0.000189642

Difference to translation invariance:
           :   -0.0001260029   -0.0000074852    0.0000126463

Difference to rotation invariance:
           :   -0.0002061936    0.0004941154    0.0000836126

Norm of the cartesian gradient     ...    0.0048065712
RMS gradient                       ...    0.0004005476
MAX gradient                       ...    0.0020558264

-------
TIMINGS
-------

Total SCF gradient time            ...       66.735 sec

One electron gradient       ....       0.485 sec  (  0.7%)
RI-J Coulomb gradient       ....       2.175 sec  (  3.3%)
COSX gradient               ....      44.326 sec  ( 66.4%)
XC gradient                 ....      16.832 sec  ( 25.2%)
CPCM gradient               ....       1.069 sec  (  1.6%)
   A-Matrix (El+Nuc)        ....       0.260 sec  (  0.4%)
   Potential                ....       0.809 sec  (  1.2%)

Maximum memory used throughout the entire SCFGRAD-calculation: 119.9 MB
------------------------------------------------------------------------------
                         ORCA GEOMETRY RELAXATION STEP
------------------------------------------------------------------------------

Reading the OPT-File                    .... done
Getting information on internals        .... done
Copying old internal coords+grads       .... done
Making the new internal coordinates     .... (new redundants).... done
Validating the new internal coordinates .... (new redundants).... done
Calculating the B-matrix                .... done
Calculating the G,G- and P matrices     .... done
Transforming gradient to internals      .... done
Projecting the internal gradient        .... done
Number of atoms                         ....  48
Number of internal coordinates          .... 245
Current Energy                          ....  -965.084958860 Eh
Current gradient norm                   ....     0.004806571 Eh/bohr
Maximum allowed component of the step   ....  0.300
Current trust radius                    ....  0.300
Updating the Hessian (BFGS)             .... done
Forming the augmented Hessian           .... done
Diagonalizing the augmented Hessian     .... done
Last element of RFO vector              ....  0.994219748
Lowest eigenvalues of augmented Hessian:
 -0.000111689  0.005709930  0.010870987  0.011518317  0.011980570
Length of the computed step             ....  0.107988500
The final length of the internal step   ....  0.107988500
Converting the step to cartesian space:
 Initial RMS(Int)=    0.0068991322
Transforming coordinates:
 Iter   0:  RMS(Cart)=    0.0482594620 RMS(Int)=    0.6949865501
 Iter   1:  RMS(Cart)=    0.0006242873 RMS(Int)=    0.0002004876
 Iter   2:  RMS(Cart)=    0.0000145542 RMS(Int)=    0.0000031131
 Iter   3:  RMS(Cart)=    0.0000003976 RMS(Int)=    0.0000001420
 Iter   4:  RMS(Cart)=    0.0000000097 RMS(Int)=    0.0000000025
done
Storing new coordinates                 .... done

                                .--------------------.
          ----------------------|Geometry convergence|-------------------------
          Item                value                   Tolerance       Converged
          ---------------------------------------------------------------------
          Energy change      -0.0002498641            0.0000002000      NO
          RMS gradient        0.0002346042            0.0000080000      NO
          MAX gradient        0.0015617865            0.0000300000      NO
          RMS step            0.0068991322            0.0001000000      NO
          MAX step            0.0285061906            0.0002000000      NO
          ........................................................
          Max(Bonds)      0.0014      Max(Angles)    0.19
          Max(Dihed)        1.63      Max(Improp)    0.00
          ---------------------------------------------------------------------

The optimization has not yet converged - more geometry cycles are needed


    ---------------------------------------------------------------------------
                         Redundant Internal Coordinates
                            (Angstroem and degrees)

        Definition                    Value    dE/dq     Step     New-Value
    ----------------------------------------------------------------------------
     1. B(C   1,C   0)                1.4157  0.000766 -0.0008    1.4148   
     2. B(C   2,C   1)                1.4194  0.000951 -0.0014    1.4180   
     3. B(C   3,C   2)                1.4055  0.000155  0.0000    1.4055   
     4. B(C   4,C   2)                1.4732 -0.000419  0.0003    1.4736   
     5. B(C   5,C   4)                1.4592 -0.000752  0.0008    1.4600   
     6. B(C   6,C   5)                1.5172  0.000276 -0.0001    1.5171   
     7. B(C   7,C   6)                1.5179  0.000122 -0.0002    1.5177   
     8. B(C   8,C   7)                1.3449 -0.000172  0.0003    1.3451   
     9. B(C   9,C   8)                1.5140 -0.000032 -0.0002    1.5138   
    10. B(C  10,C   8)                1.5160 -0.000023  0.0001    1.5160   
    11. B(C  11,C   5)                1.4009  0.001562 -0.0008    1.4001   
    12. B(C  12,C  11)                1.4142  0.000013  0.0003    1.4145   
    13. B(C  12,C   1)                1.4370  0.000641  0.0004    1.4374   
    14. B(O  14,C   4)                1.2574  0.001240 -0.0004    1.2570   
    15. B(H  16,C   0)                1.0847  0.000005  0.0001    1.0848   
    16. B(H  17,C  15)                1.0953 -0.000007 -0.0000    1.0952   
    17. B(H  18,C  15)                1.0998 -0.000037  0.0000    1.0998   
    18. B(H  19,C  15)                1.0997 -0.000010 -0.0000    1.0997   
    19. B(H  20,C   3)                1.0854  0.000029  0.0000    1.0854   
    20. B(H  21,C   6)                1.0965 -0.000475  0.0004    1.0969   
    21. B(H  22,C   6)                1.0912  0.000231 -0.0003    1.0909   
    22. B(H  23,C   7)                1.0916  0.000063 -0.0001    1.0915   
    23. B(H  24,C   9)                1.0952 -0.000001 -0.0000    1.0952   
    24. B(H  25,C   9)                1.0989 -0.000026  0.0000    1.0989   
    25. B(H  26,C   9)                1.0984  0.000007 -0.0001    1.0983   
    26. B(H  27,C  10)                1.0932 -0.000077  0.0002    1.0934   
    27. B(C  28,C  11)                1.5166  0.000629 -0.0009    1.5156   
    28. B(H  29,C  28)                1.0890 -0.000234  0.0003    1.0892   
    29. B(H  30,C  28)                1.0991  0.000007 -0.0001    1.0990   
    30. B(H  31,C  28)                1.0988  0.000005 -0.0001    1.0988   
    31. B(H  32,C  10)                1.0996  0.000067 -0.0002    1.0995   
    32. B(C  33,C  10)                1.5672  0.000224 -0.0003    1.5669   
    33. B(H  34,C  33)                1.0943 -0.000060  0.0001    1.0944   
    34. B(H  35,C  33)                1.0995  0.000017 -0.0001    1.0994   
    35. B(C  36,C  33)                1.5077 -0.000047 -0.0003    1.5074   
    36. B(H  37,C  36)                1.0911  0.000013 -0.0001    1.0910   
    37. B(C  38,C  36)                1.3446 -0.000190  0.0003    1.3449   
    38. B(C  38,C  15)                1.5126  0.000016 -0.0003    1.5123   
    39. B(C  39,C  38)                1.5113  0.000159 -0.0004    1.5109   
    40. B(H  40,C  39)                1.0995 -0.000014 -0.0000    1.0995   
    41. B(H  41,C  39)                1.0927 -0.000031 -0.0000    1.0927   
    42. B(H  42,C  39)                1.0993 -0.000034  0.0000    1.0994   
    43. B(C  43,C   0)                1.3865 -0.000225  0.0002    1.3867   
    44. B(C  44,C  43)                1.4079  0.000077 -0.0002    1.4077   
    45. B(C  44,H  13)                1.0867  0.000006 -0.0000    1.0867   
    46. B(C  44,C   3)                1.3887 -0.000239  0.0000    1.3887   
    47. B(H  45,C  43)                1.0868  0.000034 -0.0000    1.0867   
    48. B(O  46,C  12)                1.3520  0.000514  0.0004    1.3524   
    49. B(H  47,O  46)                0.9733  0.000183 -0.0002    0.9731   
    50. A(C   1,C   0,C  43)          120.24  0.000116    0.00    120.24   
    51. A(C   1,C   0,H  16)          119.45  0.000029   -0.06    119.39   
    52. A(H  16,C   0,C  43)          120.31 -0.000146    0.06    120.37   
    53. A(C   2,C   1,C  12)          118.45  0.000175   -0.01    118.44   
    54. A(C   0,C   1,C  12)          122.17  0.000194   -0.02    122.15   
    55. A(C   0,C   1,C   2)          119.38 -0.000369    0.03    119.41   
    56. A(C   1,C   2,C   3)          119.31 -0.000192    0.02    119.33   
    57. A(C   1,C   2,C   4)          120.39  0.000190   -0.05    120.34   
    58. A(C   3,C   2,C   4)          120.30  0.000002    0.03    120.34   
    59. A(C   2,C   3,H  20)          118.32  0.000016   -0.08    118.25   
    60. A(H  20,C   3,C  44)          120.91 -0.000348    0.10    121.01   
    61. A(C   2,C   3,C  44)          120.77  0.000332   -0.03    120.74   
    62. A(C   5,C   4,O  14)          121.45  0.000099   -0.02    121.43   
    63. A(C   2,C   4,C   5)          118.09 -0.000036    0.09    118.18   
    64. A(C   2,C   4,O  14)          120.46 -0.000063   -0.05    120.41   
    65. A(C   4,C   5,C   6)          116.33  0.000283    0.03    116.36   
    66. A(C   6,C   5,C  11)          122.72 -0.000434    0.02    122.74   
    67. A(C   4,C   5,C  11)          120.93  0.000149   -0.05    120.88   
    68. A(C   5,C   6,C   7)          111.57  0.000087   -0.04    111.53   
    69. A(C   7,C   6,H  22)          110.69 -0.000119    0.04    110.74   
    70. A(C   5,C   6,H  22)          107.69 -0.000127    0.05    107.74   
    71. A(C   7,C   6,H  21)          109.47 -0.000088    0.00    109.47   
    72. A(C   5,C   6,H  21)          109.92  0.000099   -0.06    109.86   
    73. A(H  21,C   6,H  22)          107.39  0.000152    0.00    107.39   
    74. A(C   8,C   7,H  23)          117.27 -0.000025   -0.01    117.26   
    75. A(C   6,C   7,H  23)          114.06 -0.000199    0.03    114.09   
    76. A(C   6,C   7,C   8)          128.68  0.000224   -0.02    128.65   
    77. A(C   9,C   8,C  10)          116.05 -0.000618    0.14    116.19   
    78. A(C   7,C   8,C   9)          119.60  0.000174   -0.07    119.52   
    79. A(C   7,C   8,C  10)          124.35  0.000444   -0.07    124.28   
    80. A(H  25,C   9,H  26)          106.34 -0.000188    0.02    106.36   
    81. A(H  24,C   9,H  26)          107.71  0.000107   -0.02    107.70   
    82. A(C   8,C   9,H  26)          111.43 -0.000031    0.02    111.45   
    83. A(H  24,C   9,H  25)          108.40  0.000096   -0.02    108.39   
    84. A(C   8,C   9,H  25)          111.17  0.000175   -0.02    111.15   
    85. A(C   8,C   9,H  24)          111.56 -0.000159    0.01    111.58   
    86. A(H  32,C  10,C  33)          108.31 -0.000050    0.03    108.33   
    87. A(H  27,C  10,C  33)          108.16  0.000440   -0.19    107.97   
    88. A(C   8,C  10,C  33)          115.02 -0.000619    0.17    115.20   
    89. A(H  27,C  10,H  32)          106.23 -0.000048   -0.01    106.22   
    90. A(C   8,C  10,H  32)          108.75  0.000192    0.05    108.81   
    91. A(C   8,C  10,H  27)          110.00  0.000120   -0.07    109.94   
    92. A(C  12,C  11,C  28)          117.38 -0.000051    0.05    117.42   
    93. A(C   5,C  11,C  28)          123.05 -0.000114    0.01    123.05   
    94. A(C   5,C  11,C  12)          119.58  0.000166   -0.05    119.53   
    95. A(C  11,C  12,O  46)          122.09  0.000242   -0.04    122.05   
    96. A(C   1,C  12,C  11)          122.55 -0.000645    0.09    122.64   
    97. A(C   1,C  12,O  46)          115.36  0.000402   -0.05    115.31   
    98. A(H  19,C  15,C  38)          111.05  0.000111   -0.01    111.04   
    99. A(H  18,C  15,C  38)          111.06  0.000162   -0.02    111.04   
   100. A(H  17,C  15,C  38)          111.88 -0.000213    0.03    111.92   
   101. A(H  18,C  15,H  19)          106.15 -0.000216    0.02    106.17   
   102. A(H  17,C  15,H  19)          108.26  0.000099   -0.02    108.25   
   103. A(H  17,C  15,H  18)          108.20  0.000056   -0.01    108.19   
   104. A(H  30,C  28,H  31)          107.47 -0.000207    0.01    107.48   
   105. A(H  29,C  28,H  31)          106.91  0.000128   -0.02    106.89   
   106. A(C  11,C  28,H  31)          111.17  0.000132   -0.03    111.14   
   107. A(H  29,C  28,H  30)          107.30  0.000027   -0.00    107.30   
   108. A(C  11,C  28,H  30)          111.55  0.000339   -0.06    111.48   
   109. A(C  11,C  28,H  29)          112.18 -0.000424    0.10    112.28   
   110. A(H  35,C  33,C  36)          109.42 -0.000001    0.12    109.54   
   111. A(H  34,C  33,C  36)          110.29 -0.000035   -0.04    110.25   
   112. A(C  10,C  33,C  36)          114.72 -0.000061    0.03    114.75   
   113. A(H  34,C  33,H  35)          105.91 -0.000010    0.01    105.92   
   114. A(C  10,C  33,H  35)          108.09 -0.000166    0.05    108.13   
   115. A(C  10,C  33,H  34)          108.02  0.000275   -0.17    107.85   
   116. A(H  37,C  36,C  38)          116.74  0.000173   -0.07    116.67   
   117. A(C  33,C  36,C  38)          128.21  0.000158   -0.04    128.17   
   118. A(C  33,C  36,H  37)          115.04 -0.000332    0.11    115.15   
   119. A(C  36,C  38,C  39)          125.20 -0.000080    0.02    125.22   
   120. A(C  15,C  38,C  39)          114.17 -0.000027    0.01    114.18   
   121. A(C  15,C  38,C  36)          120.62  0.000106   -0.03    120.60   
   122. A(H  41,C  39,H  42)          107.96  0.000095   -0.02    107.94   
   123. A(H  40,C  39,H  42)          106.14 -0.000198    0.02    106.16   
   124. A(C  38,C  39,H  42)          110.40  0.000097   -0.02    110.38   
   125. A(H  40,C  39,H  41)          107.99  0.000039    0.00    107.99   
   126. A(C  38,C  39,H  41)          113.46 -0.000186    0.03    113.49   
   127. A(C  38,C  39,H  40)          110.58  0.000149   -0.02    110.56   
   128. A(C  44,C  43,H  45)          119.95 -0.000008   -0.01    119.93   
   129. A(C   0,C  43,H  45)          119.70 -0.000147    0.04    119.74   
   130. A(C   0,C  43,C  44)          120.36  0.000155   -0.03    120.33   
   131. A(H  13,C  44,C  43)          120.00  0.000090   -0.03    119.97   
   132. A(C   3,C  44,C  43)          119.95 -0.000041   -0.00    119.95   
   133. A(C   3,C  44,H  13)          120.05 -0.000049    0.03    120.08   
   134. A(C  12,O  46,H  47)          110.88 -0.000558    0.11    110.99   
   135. D(C   2,C   1,C   0,H  16)   -179.92 -0.000000    0.01   -179.91   
   136. D(C   2,C   1,C   0,C  43)      0.09  0.000005   -0.02      0.07   
   137. D(C  12,C   1,C   0,H  16)      0.17  0.000019   -0.06      0.11   
   138. D(C  12,C   1,C   0,C  43)   -179.83  0.000024   -0.09   -179.91   
   139. D(C   3,C   2,C   1,C  12)    179.84 -0.000017    0.07    179.91   
   140. D(C   4,C   2,C   1,C   0)    179.70 -0.000003    0.04    179.74   
   141. D(C   4,C   2,C   1,C  12)     -0.38 -0.000021    0.10     -0.28   
   142. D(C   3,C   2,C   1,C   0)     -0.08  0.000001    0.01     -0.07   
   143. D(H  20,C   3,C   2,C   1)   -179.99 -0.000004    0.01   -179.97   
   144. D(C  44,C   3,C   2,C   4)   -179.76 -0.000002   -0.02   -179.78   
   145. D(H  20,C   3,C   2,C   4)      0.24  0.000000   -0.02      0.22   
   146. D(C  44,C   3,C   2,C   1)      0.02 -0.000007    0.01      0.02   
   147. D(C   5,C   4,C   2,C   3)    180.00  0.000014   -0.25    179.75   
   148. D(O  14,C   4,C   2,C   1)   -179.27  0.000044    0.09   -179.18   
   149. D(C   5,C   4,C   2,C   1)      0.22  0.000019   -0.28     -0.05   
   150. D(O  14,C   4,C   2,C   3)      0.51  0.000039    0.11      0.63   
   151. D(C  11,C   5,C   4,C   2)      0.69  0.000030    0.14      0.83   
   152. D(C  11,C   5,C   4,O  14)   -179.83  0.000003   -0.22   -180.05   
   153. D(C   6,C   5,C   4,C   2)    179.00 -0.000026    0.27    179.27   
   154. D(C   6,C   5,C   4,O  14)     -1.52 -0.000052   -0.09     -1.61   
   155. D(H  22,C   6,C   5,C  11)   -152.83 -0.000009   -0.98   -153.81   
   156. D(H  22,C   6,C   5,C   4)     28.89  0.000036   -1.12     27.78   
   157. D(H  21,C   6,C   5,C  11)    -36.13  0.000154   -0.99    -37.11   
   158. D(H  21,C   6,C   5,C   4)    145.60  0.000199   -1.12    144.47   
   159. D(C   7,C   6,C   5,C  11)     85.50  0.000168   -1.05     84.46   
   160. D(C   7,C   6,C   5,C   4)    -92.77  0.000214   -1.19    -93.96   
   161. D(H  23,C   7,C   6,C   5)    -55.31 -0.000086   -0.25    -55.57   
   162. D(C   8,C   7,C   6,H  22)      4.42  0.000140   -0.43      3.98   
   163. D(C   8,C   7,C   6,H  21)   -113.78  0.000081   -0.46   -114.24   
   164. D(H  23,C   7,C   6,H  21)     66.58  0.000037   -0.35     66.23   
   165. D(C   8,C   7,C   6,C   5)    124.33 -0.000042   -0.36    123.97   
   166. D(H  23,C   7,C   6,H  22)   -175.23  0.000097   -0.33   -175.55   
   167. D(C  10,C   8,C   7,H  23)   -179.13  0.000045   -0.02   -179.15   
   168. D(C  10,C   8,C   7,C   6)      1.24  0.000001    0.09      1.32   
   169. D(C   9,C   8,C   7,H  23)      0.36  0.000079   -0.22      0.14   
   170. D(C   9,C   8,C   7,C   6)   -179.27  0.000035   -0.11   -179.38   
   171. D(H  26,C   9,C   8,C  10)    -65.20  0.000066    0.12    -65.09   
   172. D(H  26,C   9,C   8,C   7)    115.27  0.000030    0.30    115.57   
   173. D(H  25,C   9,C   8,C  10)     53.22 -0.000075    0.14     53.37   
   174. D(H  25,C   9,C   8,C   7)   -126.31 -0.000112    0.33   -125.98   
   175. D(H  24,C   9,C   8,C  10)    174.36  0.000059    0.12    174.48   
   176. D(H  24,C   9,C   8,C   7)     -5.17  0.000023    0.30     -4.87   
   177. D(C  33,C  10,C   8,C   9)     69.13 -0.000347    1.37     70.49   
   178. D(C  33,C  10,C   8,C   7)   -111.37 -0.000311    1.18   -110.19   
   179. D(H  32,C  10,C   8,C   9)    -52.51 -0.000003    1.17    -51.34   
   180. D(H  27,C  10,C   8,C   9)   -168.47 -0.000122    1.19   -167.28   
   181. D(H  27,C  10,C   8,C   7)     11.04 -0.000086    1.00     12.04   
   182. D(H  32,C  10,C   8,C   7)    126.99  0.000033    0.98    127.97   
   183. D(C  28,C  11,C   5,C   6)      0.38 -0.000071    0.12      0.50   
   184. D(C  28,C  11,C   5,C   4)    178.58 -0.000116    0.27    178.84   
   185. D(C  12,C  11,C   5,C   6)   -179.61 -0.000041    0.01   -179.60   
   186. D(C  12,C  11,C   5,C   4)     -1.41 -0.000086    0.16     -1.25   
   187. D(O  46,C  12,C  11,C  28)      0.81 -0.000008    0.00      0.81   
   188. D(C   1,C  12,C  11,C  28)   -178.72  0.000104   -0.45   -179.18   
   189. D(C   1,C  12,C  11,C   5)      1.26  0.000076   -0.35      0.91   
   190. D(O  46,C  12,C   1,C   2)   -179.92  0.000076   -0.22   -180.14   
   191. D(O  46,C  12,C   1,C   0)      0.00  0.000056   -0.15     -0.15   
   192. D(O  46,C  12,C  11,C   5)   -179.20 -0.000036    0.10   -179.10   
   193. D(C  11,C  12,C   1,C   0)    179.56 -0.000049    0.28    179.84   
   194. D(C  11,C  12,C   1,C   2)     -0.35 -0.000030    0.21     -0.14   
   195. D(H  30,C  28,C  11,C   5)    116.51 -0.000064    0.29    116.80   
   196. D(H  29,C  28,C  11,C  12)    176.08 -0.000071    0.37    176.45   
   197. D(H  29,C  28,C  11,C   5)     -3.90 -0.000042    0.27     -3.64   
   198. D(H  31,C  28,C  11,C  12)     56.43 -0.000038    0.35     56.78   
   199. D(H  31,C  28,C  11,C   5)   -123.55 -0.000008    0.25   -123.31   
   200. D(H  30,C  28,C  11,C  12)    -63.50 -0.000094    0.39    -63.11   
   201. D(C  36,C  33,C  10,H  27)    144.69 -0.000044    1.32    146.01   
   202. D(C  36,C  33,C  10,C   8)    -91.91  0.000020    1.20    -90.71   
   203. D(H  35,C  33,C  10,H  32)    152.34 -0.000357    1.63    153.97   
   204. D(H  35,C  33,C  10,H  27)    -92.93 -0.000212    1.53    -91.40   
   205. D(H  35,C  33,C  10,C   8)     30.46 -0.000148    1.42     31.88   
   206. D(H  34,C  33,C  10,H  32)    -93.48 -0.000314    1.58    -91.90   
   207. D(H  34,C  33,C  10,H  27)     21.24 -0.000169    1.48     22.72   
   208. D(C  36,C  33,C  10,H  32)     29.97 -0.000189    1.42     31.39   
   209. D(H  34,C  33,C  10,C   8)    144.64 -0.000104    1.36    146.00   
   210. D(C  38,C  36,C  33,H  35)    125.67  0.000037    0.25    125.92   
   211. D(C  38,C  36,C  33,H  34)      9.55  0.000070    0.19      9.74   
   212. D(C  38,C  36,C  33,C  10)   -112.68 -0.000222    0.42   -112.26   
   213. D(H  37,C  36,C  33,H  35)    -55.19 -0.000010    0.39    -54.80   
   214. D(H  37,C  36,C  33,H  34)   -171.31  0.000023    0.33   -170.98   
   215. D(H  37,C  36,C  33,C  10)     66.46 -0.000270    0.56     67.02   
   216. D(C  39,C  38,C  36,C  33)     -0.51 -0.000017    0.09     -0.42   
   217. D(C  15,C  38,C  36,H  37)      0.57  0.000059   -0.15      0.42   
   218. D(C  15,C  38,C  36,C  33)    179.70  0.000007   -0.01    179.69   
   219. D(C  39,C  38,C  15,H  19)     58.85 -0.000051    0.07     58.92   
   220. D(C  39,C  38,C  15,H  18)    -59.03  0.000045    0.06    -58.97   
   221. D(C  39,C  38,C  15,H  17)    179.95  0.000007    0.06    180.01   
   222. D(C  36,C  38,C  15,H  19)   -121.33 -0.000073    0.15   -121.18   
   223. D(C  36,C  38,C  15,H  18)    120.78  0.000023    0.15    120.93   
   224. D(C  39,C  38,C  36,H  37)   -179.64  0.000035   -0.06   -179.69   
   225. D(C  36,C  38,C  15,H  17)     -0.24 -0.000015    0.15     -0.09   
   226. D(H  42,C  39,C  38,C  36)    122.48  0.000089   -0.24    122.24   
   227. D(H  42,C  39,C  38,C  15)    -57.72  0.000066   -0.15    -57.87   
   228. D(H  41,C  39,C  38,C  36)      1.14  0.000025   -0.23      0.92   
   229. D(H  41,C  39,C  38,C  15)   -179.05  0.000002   -0.14   -179.19   
   230. D(H  40,C  39,C  38,C  36)   -120.36 -0.000005   -0.24   -120.60   
   231. D(H  40,C  39,C  38,C  15)     59.44 -0.000027   -0.15     59.29   
   232. D(H  45,C  43,C   0,H  16)     -0.03 -0.000002   -0.01     -0.03   
   233. D(H  45,C  43,C   0,C   1)    179.96 -0.000007    0.02    179.99   
   234. D(C  44,C  43,C   0,H  16)    179.97 -0.000001   -0.01    179.96   
   235. D(C  44,C  43,C   0,C   1)     -0.04 -0.000006    0.02     -0.02   
   236. D(H  13,C  44,C  43,H  45)     -0.03  0.000001   -0.01     -0.04   
   237. D(H  13,C  44,C  43,C   0)    179.98  0.000000   -0.00    179.97   
   238. D(C   3,C  44,C  43,H  45)    179.97  0.000001   -0.01    179.96   
   239. D(C   3,C  44,C  43,C   0)     -0.03  0.000001    0.00     -0.03   
   240. D(C  43,C  44,C   3,H  20)   -179.96  0.000003   -0.02   -179.98   
   241. D(C  43,C  44,C   3,C   2)      0.04  0.000006   -0.01      0.02   
   242. D(H  13,C  44,C   3,H  20)      0.04  0.000003   -0.01      0.02   
   243. D(H  13,C  44,C   3,C   2)   -179.97  0.000006   -0.01   -179.97   
   244. D(H  47,O  46,C  12,C  11)      1.15  0.000106   -0.40      0.75   
   245. D(H  47,O  46,C  12,C   1)   -179.28 -0.000004    0.02   -179.26   
    ----------------------------------------------------------------------------

         *************************************************************
         *                GEOMETRY OPTIMIZATION CYCLE   6            *
         *************************************************************
---------------------------------
CARTESIAN COORDINATES (ANGSTROEM)
---------------------------------
  C      5.024188    1.790053    0.840013
  C      3.953700    1.029700    0.313101
  C      2.738146    1.677964   -0.022759
  C      2.619617    3.064307    0.175777
  C      1.612112    0.906742   -0.578329
  C      1.788575   -0.529810   -0.770051
  C      0.597834   -1.286244   -1.328336
  C     -0.254539   -1.878838   -0.221171
  C     -1.566768   -1.701280    0.015356
  C     -2.211074   -2.389296    1.199898
  C     -2.482425   -0.852937   -0.845048
  C      2.988759   -1.159562   -0.418991
  C      4.053379   -0.388874    0.103981
  H      3.573570    4.871374    0.844148
  O      0.539460    1.482748   -0.890841
  C     -6.674794    0.648368    1.162840
  H      5.954482    1.293924    1.095461
  H     -6.429546    0.009162    2.017722
  H     -7.080382    1.595464    1.547506
  H     -7.490480    0.172108    0.599604
  H      1.681314    3.542483   -0.086908
  H      0.943631   -2.087908   -1.992424
  H      0.015564   -0.589903   -1.933493
  H      0.294122   -2.525999    0.465485
  H     -1.507611   -3.055874    1.710065
  H     -3.084312   -2.979422    0.888806
  H     -2.576119   -1.661705    1.937178
  H     -1.979632   -0.592613   -1.780407
  C      3.215979   -2.650135   -0.572980
  H      2.324942   -3.169629   -0.923159
  H      4.021227   -2.862585   -1.290162
  H      3.497377   -3.109162    0.384848
  H     -3.360967   -1.451719   -1.125102
  C     -2.982517    0.474459   -0.179477
  H     -3.073861    1.230332   -0.965644
  H     -2.194579    0.836217    0.496570
  C     -4.279655    0.350680    0.578475
  H     -4.234725   -0.266858    1.476701
  C     -5.473368    0.892093    0.277195
  C     -5.754850    1.769753   -0.919978
  H     -6.122385    2.754931   -0.598681
  H     -4.882872    1.926976   -1.559494
  H     -6.552581    1.331757   -1.536727
  C      4.884274    3.156876    1.027231
  C      3.677031    3.800037    0.694626
  H      5.711765    3.732945    1.432698
  O      5.240317   -0.941305    0.442910
  H      5.242858   -1.898121    0.265545

----------------------------
CARTESIAN COORDINATES (A.U.)
----------------------------
  NO LB      ZA    FRAG     MASS         X           Y           Z
   0 C     6.0000    0    12.011    9.494340    3.382710    1.587394
   1 C     6.0000    0    12.011    7.471410    1.945852    0.591675
   2 C     6.0000    0    12.011    5.174345    3.170892   -0.043009
   3 C     6.0000    0    12.011    4.950358    5.790701    0.332170
   4 C     6.0000    0    12.011    3.046451    1.713495   -1.092884
   5 C     6.0000    0    12.011    3.379917   -1.001197   -1.455185
   6 C     6.0000    0    12.011    1.129743   -2.430649   -2.510191
   7 C     6.0000    0    12.011   -0.481009   -3.550490   -0.417953
   8 C     6.0000    0    12.011   -2.960762   -3.214953    0.029018
   9 C     6.0000    0    12.011   -4.178325   -4.515115    2.267479
  10 C     6.0000    0    12.011   -4.691103   -1.611818   -1.596910
  11 C     6.0000    0    12.011    5.647937   -2.191254   -0.791778
  12 C     6.0000    0    12.011    7.659776   -0.734866    0.196495
  13 H     1.0000    0     1.008    6.753069    9.205563    1.595209
  14 O     8.0000    0    15.999    1.019433    2.801987   -1.683446
  15 C     6.0000    0    12.011  -12.613533    1.225239    2.197450
  16 H     1.0000    0     1.008   11.252341    2.445161    2.070122
  17 H     1.0000    0     1.008  -12.150081    0.017313    3.812942
  18 H     1.0000    0     1.008  -13.379983    3.014990    2.924363
  19 H     1.0000    0     1.008  -14.154957    0.325237    1.133087
  20 H     1.0000    0     1.008    3.177223    6.694323   -0.164233
  21 H     1.0000    0     1.008    1.783203   -3.945573   -3.765135
  22 H     1.0000    0     1.008    0.029411   -1.114755   -3.653773
  23 H     1.0000    0     1.008    0.555809   -4.773447    0.879640
  24 H     1.0000    0     1.008   -2.848972   -5.774765    3.231554
  25 H     1.0000    0     1.008   -5.828505   -5.630292    1.679600
  26 H     1.0000    0     1.008   -4.868160   -3.140168    3.660736
  27 H     1.0000    0     1.008   -3.740961   -1.119877   -3.364482
  28 C     6.0000    0    12.011    6.077320   -5.008030   -1.082775
  29 H     1.0000    0     1.008    4.393503   -5.989731   -1.744518
  30 H     1.0000    0     1.008    7.599017   -5.409502   -2.438053
  31 H     1.0000    0     1.008    6.609085   -5.875465    0.727258
  32 H     1.0000    0     1.008   -6.351308   -2.743351   -2.126134
  33 C     6.0000    0    12.011   -5.636140    0.896598   -0.339163
  34 H     1.0000    0     1.008   -5.808756    2.324990   -1.824804
  35 H     1.0000    0     1.008   -4.147153    1.580222    0.938381
  36 C     6.0000    0    12.011   -8.087375    0.662689    1.093160
  37 H     1.0000    0     1.008   -8.002471   -0.504289    2.790560
  38 C     6.0000    0    12.011  -10.343167    1.685812    0.523823
  39 C     6.0000    0    12.011  -10.875090    3.344349   -1.738506
  40 H     1.0000    0     1.008  -11.569631    5.206065   -1.131343
  41 H     1.0000    0     1.008   -9.227291    3.641456   -2.947017
  42 H     1.0000    0     1.008  -12.382583    2.516656   -2.903993
  43 C     6.0000    0    12.011    9.229939    5.965631    1.941185
  44 C     6.0000    0    12.011    6.948581    7.181030    1.312654
  45 H     1.0000    0     1.008   10.793672    7.054244    2.707408
  46 O     8.0000    0    15.999    9.902764   -1.778809    0.836979
  47 H     1.0000    0     1.008    9.907566   -3.586928    0.501807

--------------------------------
INTERNAL COORDINATES (ANGSTROEM)
--------------------------------
 C      0   0   0     0.000000000000     0.00000000     0.00000000
 C      1   0   0     1.414820574193     0.00000000     0.00000000
 C      2   1   0     1.417963354518   119.41519306     0.00000000
 C      3   2   1     1.405494008762   119.32652282   359.93234274
 C      3   2   1     1.473564127074   120.33823938   179.73799309
 C      5   3   2     1.459993188223   118.17187142   359.94831527
 C      6   5   3     1.517148070405   116.36224922   179.27389129
 C      7   6   5     1.517735309046   111.53166236   266.04181063
 C      8   7   6     1.345145609117   128.65266385   123.96842998
 C      9   8   7     1.513815628928   119.52483315   180.61525451
 C      9   8   7     1.516049906178   124.28197302     1.32410577
 C      6   5   3     1.400097182770   120.88063214     0.82799436
 C     12   6   5     1.414522195600   119.52535951   358.75360004
 H      4   3   2     2.149939354080   146.67438795     0.00000000
 O      5   3   2     1.256991536391   120.39754855   180.82291104
 C     11   9   8     4.884823060588   117.19736974   199.52869076
 H      1   2   3     1.084824855868   119.39055167   180.08948335
 H     16  11   9     1.095241724417    87.09322849   352.97553041
 H     16  11   9     1.099754635085   136.46644010   106.57688605
 H     16  11   9     1.099728786018   107.03475283   244.77586145
 H      4   3   2     1.085388201698   118.24693169   180.02526608
 H      7   6   5     1.096928378855   109.86124417   144.47311141
 H      7   6   5     1.090938165337   107.74498269    27.77518645
 H      8   7   6     1.091486646001   114.08662385   304.43317345
 H     10   9   8     1.095197479394   111.57622914   355.13179730
 H     10   9   8     1.098895360912   111.14743116   234.02272488
 H     10   9   8     1.098283855825   111.44820648   115.56817897
 H     11   9   8     1.093373658466   109.93780492    12.03703823
 C     12   6   5     1.515635651468   123.05128476   178.84528540
 H     29  12   6     1.089241329163   112.27616258   356.36158012
 H     29  12   6     1.099049146069   111.48433813   116.79848504
 H     29  12   6     1.098783746557   111.14183104   236.69174532
 H     11   9   8     1.099457408335   108.80976093   127.97088490
 C     11   9   8     1.566862958135   115.19801296   249.80780295
 H     34  11   9     1.094415888787   107.85499917   146.00164204
 H     34  11   9     1.099433984446   108.13225223    31.87861777
 C     34  11   9     1.507441381299   114.75000112   269.29120542
 H     37  34  11     1.090954343125   115.15211298    67.02311035
 C     37  34  11     1.344934990289   128.17381579   247.74308649
 C     39  37  34     1.510874602441   125.21872709   359.58012643
 H     40  39  37     1.099494593094   110.56239453   239.39914348
 H     40  39  37     1.092723676257   113.49362838     0.91544349
 H     40  39  37     1.099361103944   110.38204626   122.23530715
 C      1   2   3     1.386662353721   120.24305613     0.06743408
 C     14   4   3     1.086656749954    33.98328428     0.04200712
 H     44   1   2     1.086738934715   119.73899317   179.98853224
 O     13  12   6     1.352359114526   122.05056150   180.90038702
 H     47  13  12     0.973118959881   110.99355541     0.74985368

---------------------------
INTERNAL COORDINATES (A.U.)
---------------------------
 C      0   0   0     0.000000000000     0.00000000     0.00000000
 C      1   0   0     2.673623413862     0.00000000     0.00000000
 C      2   1   0     2.679562407975   119.41519306     0.00000000
 C      3   2   1     2.655998759427   119.32652282   359.93234274
 C      3   2   1     2.784632640941   120.33823938   179.73799309
 C      5   3   2     2.758987283132   118.17187142   359.94831527
 C      6   5   3     2.866994357673   116.36224922   179.27389129
 C      7   6   5     2.868104077879   111.53166236   266.04181063
 C      8   7   6     2.541956811478   128.65266385   123.96842998
 C      9   8   7     2.860696955925   119.52483315   180.61525451
 C      9   8   7     2.864919128033   124.28197302     1.32410577
 C      6   5   3     2.645800236311   120.88063214     0.82799436
 C     12   6   5     2.673059560037   119.52535951   358.75360004
 H      4   3   2     4.062796583750   146.67438795     0.00000000
 O      5   3   2     2.375369756436   120.39754855   180.82291104
 C     11   9   8     9.230977797175   117.19736974   199.52869076
 H      1   2   3     2.050021880860   119.39055167   180.08948335
 H     16  11   9     2.069706909592    87.09322849   352.97553041
 H     16  11   9     2.078235074821   136.46644010   106.57688605
 H     16  11   9     2.078186227164   107.03475283   244.77586145
 H      4   3   2     2.051086450199   118.24693169   180.02526608
 H      7   6   5     2.072894224562   109.86124417   144.47311141
 H      7   6   5     2.061574361529   107.74498269    27.77518645
 H      8   7   6     2.062610839773   114.08662385   304.43317345
 H     10   9   8     2.069623298616   111.57622914   355.13179730
 H     10   9   8     2.076611281960   111.14743116   234.02272488
 H     10   9   8     2.075455704816   111.44820648   115.56817897
 H     11   9   8     2.066176776544   109.93780492    12.03703823
 C     12   6   5     2.864136300082   123.05128476   178.84528540
 H     29  12   6     2.058367805867   112.27616258   356.36158012
 H     29  12   6     2.076901893791   111.48433813   116.79848504
 H     29  12   6     2.076400361397   111.14183104   236.69174532
 H     11   9   8     2.077673397664   108.80976093   127.97088490
 C     11   9   8     2.960941880261   115.19801296   249.80780295
 H     34  11   9     2.068146306419   107.85499917   146.00164204
 H     34  11   9     2.077629132930   108.13225223    31.87861777
 C     34  11   9     2.848651373594   114.75000112   269.29120542
 H     37  34  11     2.061604933119   115.15211298    67.02311035
 C     37  34  11     2.541558799575   128.17381579   247.74308649
 C     39  37  34     2.855139221311   125.21872709   359.58012643
 H     40  39  37     2.077743666675   110.56239453   239.39914348
 H     40  39  37     2.064948488178   113.49362838     0.91544349
 H     40  39  37     2.077491408740   110.38204626   122.23530715
 C      1   2   3     2.620412088752   120.24305613     0.06743408
 C     14   4   3     2.053483658989    33.98328428     0.04200712
 H     44   1   2     2.053638965681   119.73899317   179.98853224
 O     13  12   6     2.555588361166   122.05056150   180.90038702
 H     47  13  12     1.838928329901   110.99355541     0.74985368


           ************************************************************
           *        Program running with 4 parallel MPI-processes     *
           *              working on a common directory               *
           ************************************************************
------------------------------------------------------------------------------
                   ___                                                        
                  /   \      - P O W E R E D   B Y -                         
                 /     \                                                     
                 |  |  |   _    _      __       _____    __    __             
                 |  |  |  | |  | |    /  \     |  _  \  |  |  /  |          
                  \  \/   | |  | |   /    \    | | | |  |  | /  /          
                 / \  \   | |__| |  /  /\  \   | |_| |  |  |/  /          
                |  |  |   |  __  | /  /__\  \  |    /   |      \           
                |  |  |   | |  | | |   __   |  |    \   |  |\   \          
                \     /   | |  | | |  |  |  |  | |\  \  |  | \   \       
                 \___/    |_|  |_| |__|  |__|  |_| \__\ |__|  \__/        
                                                                              
                      - O R C A' S   B I G   F R I E N D -                    
                                      &                                       
                       - I N T E G R A L  F E E D E R -                       
                                                                              
 v1 FN, 2020, v2 2021                                                         
------------------------------------------------------------------------------


Reading SHARK input file MK2_1e_1H_B3LYP_631Gd_opt.SHARKINP.tmp ... ok
----------------------
SHARK INTEGRAL PACKAGE
----------------------

Number of atoms                             ...     48
Number of basis functions                   ...    372
Number of shells                            ...    188
Maximum angular momentum                    ...      2
Integral batch strategy                     ... SHARK/LIBINT Hybrid
RI-J (if used) integral strategy            ... SPLIT-RIJ (Revised 2003 algorithm where possible)
Printlevel                                  ...      1
Contraction scheme used                     ... SEGMENTED contraction
Coulomb Range Separation                    ... NOT USED
Exchange Range Separation                   ... NOT USED
Finite Nucleus Model                        ... NOT USED
Auxiliary Coulomb fitting basis             ... AVAILABLE
   # of basis functions in Aux-J            ...   1402
   # of shells in Aux-J                     ...    470
   Maximum angular momentum in Aux-J        ...      4
Auxiliary J/K fitting basis                 ... NOT available
Auxiliary Correlation fitting basis         ... NOT available
Auxiliary 'external' fitting basis          ... NOT available
Integral threshold                          ...     2.500000e-11
Primitive cut-off                           ...     2.500000e-12
Primitive pair pre-selection threshold      ...     2.500000e-12

Calculating pre-screening integrals         ... done (  0.1 sec) Dimension = 188
Organizing shell pair data                  ... done (  0.1 sec)
Shell pair information
Total number of shell pairs                 ...     17766
Shell pairs after pre-screening             ...     11327
Total number of primitive shell pairs       ...     99793
Primitive shell pairs kept                  ...     35117
          la=0 lb=0:   4295 shell pairs
          la=1 lb=0:   3798 shell pairs
          la=1 lb=1:    849 shell pairs
          la=2 lb=0:   1521 shell pairs
          la=2 lb=1:    718 shell pairs
          la=2 lb=2:    146 shell pairs

Calculating one electron integrals          ... done (  0.1 sec)
Calculating RI/J V-Matrix + Cholesky decomp.... done (  0.1 sec)
Calculating Nuclear repulsion               ... done (  0.0 sec) ENN=   1806.858731402252 Eh

SHARK setup successfully completed in   0.7 seconds

Maximum memory used throughout the entire GTOINT-calculation: 28.6 MB
[1717796448.192207] [eu-a2p-196:97149:0]          mpool.c:38   UCX  WARN  object 0x34606c0 was not returned to mpool ucp_requests
[1717796448.192236] [eu-a2p-196:97149:0]          mpool.c:38   UCX  WARN  object 0x3460880 was not returned to mpool ucp_requests
[1717796448.192242] [eu-a2p-196:97149:0]          mpool.c:38   UCX  WARN  object 0x3460a40 was not returned to mpool ucp_requests
[1717796448.192247] [eu-a2p-196:97149:0]          mpool.c:38   UCX  WARN  object 0x3460c00 was not returned to mpool ucp_requests
[1717796448.192251] [eu-a2p-196:97149:0]          mpool.c:38   UCX  WARN  object 0x3460dc0 was not returned to mpool ucp_requests
[1717796448.192256] [eu-a2p-196:97149:0]          mpool.c:38   UCX  WARN  object 0x3460f80 was not returned to mpool ucp_requests
[1717796448.192261] [eu-a2p-196:97149:0]          mpool.c:38   UCX  WARN  object 0x3461140 was not returned to mpool ucp_requests
[1717796448.192265] [eu-a2p-196:97149:0]          mpool.c:38   UCX  WARN  object 0x3461300 was not returned to mpool ucp_requests
[1717796448.192270] [eu-a2p-196:97149:0]          mpool.c:38   UCX  WARN  object 0x34614c0 was not returned to mpool ucp_requests
[1717796448.192274] [eu-a2p-196:97149:0]          mpool.c:38   UCX  WARN  object 0x3461680 was not returned to mpool ucp_requests
[1717796448.192278] [eu-a2p-196:97149:0]          mpool.c:38   UCX  WARN  object 0x3461840 was not returned to mpool ucp_requests
[1717796448.192283] [eu-a2p-196:97149:0]          mpool.c:38   UCX  WARN  object 0x3461a00 was not returned to mpool ucp_requests
[1717796448.192287] [eu-a2p-196:97149:0]          mpool.c:38   UCX  WARN  object 0x3461bc0 was not returned to mpool ucp_requests
[1717796448.192291] [eu-a2p-196:97149:0]          mpool.c:38   UCX  WARN  object 0x3461d80 was not returned to mpool ucp_requests
[1717796448.192296] [eu-a2p-196:97149:0]          mpool.c:38   UCX  WARN  object 0x3461f40 was not returned to mpool ucp_requests
[1717796448.192300] [eu-a2p-196:97149:0]          mpool.c:38   UCX  WARN  object 0x3462100 was not returned to mpool ucp_requests
[1717796448.192304] [eu-a2p-196:97149:0]          mpool.c:38   UCX  WARN  object 0x34622c0 was not returned to mpool ucp_requests
[1717796448.192308] [eu-a2p-196:97149:0]          mpool.c:38   UCX  WARN  object 0x3462480 was not returned to mpool ucp_requests
[1717796448.192313] [eu-a2p-196:97149:0]          mpool.c:38   UCX  WARN  object 0x3462640 was not returned to mpool ucp_requests
[1717796448.192317] [eu-a2p-196:97149:0]          mpool.c:38   UCX  WARN  object 0x3462800 was not returned to mpool ucp_requests
[1717796448.192321] [eu-a2p-196:97149:0]          mpool.c:38   UCX  WARN  object 0x34629c0 was not returned to mpool ucp_requests
[1717796448.192326] [eu-a2p-196:97149:0]          mpool.c:38   UCX  WARN  object 0x3462b80 was not returned to mpool ucp_requests
[1717796448.192330] [eu-a2p-196:97149:0]          mpool.c:38   UCX  WARN  object 0x3462d40 was not returned to mpool ucp_requests
[1717796448.198957] [eu-a2p-196:97148:0]          mpool.c:38   UCX  WARN  object 0x407d6c0 was not returned to mpool ucp_requests
[1717796448.198982] [eu-a2p-196:97148:0]          mpool.c:38   UCX  WARN  object 0x407d880 was not returned to mpool ucp_requests
[1717796448.198988] [eu-a2p-196:97148:0]          mpool.c:38   UCX  WARN  object 0x407da40 was not returned to mpool ucp_requests
[1717796448.198993] [eu-a2p-196:97148:0]          mpool.c:38   UCX  WARN  object 0x407dc00 was not returned to mpool ucp_requests
[1717796448.198998] [eu-a2p-196:97148:0]          mpool.c:38   UCX  WARN  object 0x407ddc0 was not returned to mpool ucp_requests
[1717796448.199002] [eu-a2p-196:97148:0]          mpool.c:38   UCX  WARN  object 0x407df80 was not returned to mpool ucp_requests
[1717796448.199006] [eu-a2p-196:97148:0]          mpool.c:38   UCX  WARN  object 0x407e140 was not returned to mpool ucp_requests
[1717796448.199035] [eu-a2p-196:97148:0]          mpool.c:38   UCX  WARN  object 0x407e300 was not returned to mpool ucp_requests
[1717796448.199040] [eu-a2p-196:97148:0]          mpool.c:38   UCX  WARN  object 0x407e4c0 was not returned to mpool ucp_requests
[1717796448.199044] [eu-a2p-196:97148:0]          mpool.c:38   UCX  WARN  object 0x407e680 was not returned to mpool ucp_requests
[1717796448.199048] [eu-a2p-196:97148:0]          mpool.c:38   UCX  WARN  object 0x407e840 was not returned to mpool ucp_requests
[1717796448.199053] [eu-a2p-196:97148:0]          mpool.c:38   UCX  WARN  object 0x407ea00 was not returned to mpool ucp_requests
[1717796448.199057] [eu-a2p-196:97148:0]          mpool.c:38   UCX  WARN  object 0x407ebc0 was not returned to mpool ucp_requests
[1717796448.199062] [eu-a2p-196:97148:0]          mpool.c:38   UCX  WARN  object 0x407ed80 was not returned to mpool ucp_requests
[1717796448.199066] [eu-a2p-196:97148:0]          mpool.c:38   UCX  WARN  object 0x407ef40 was not returned to mpool ucp_requests
[1717796448.199071] [eu-a2p-196:97148:0]          mpool.c:38   UCX  WARN  object 0x407f100 was not returned to mpool ucp_requests
[1717796448.199075] [eu-a2p-196:97148:0]          mpool.c:38   UCX  WARN  object 0x407f2c0 was not returned to mpool ucp_requests
[1717796448.199079] [eu-a2p-196:97148:0]          mpool.c:38   UCX  WARN  object 0x407f480 was not returned to mpool ucp_requests
[1717796448.199083] [eu-a2p-196:97148:0]          mpool.c:38   UCX  WARN  object 0x407f640 was not returned to mpool ucp_requests
[1717796448.199088] [eu-a2p-196:97148:0]          mpool.c:38   UCX  WARN  object 0x407f800 was not returned to mpool ucp_requests
[1717796448.199092] [eu-a2p-196:97148:0]          mpool.c:38   UCX  WARN  object 0x407f9c0 was not returned to mpool ucp_requests
[1717796448.199096] [eu-a2p-196:97148:0]          mpool.c:38   UCX  WARN  object 0x407fb80 was not returned to mpool ucp_requests
[1717796448.199100] [eu-a2p-196:97148:0]          mpool.c:38   UCX  WARN  object 0x407fd40 was not returned to mpool ucp_requests
[1717796448.202909] [eu-a2p-196:97147:0]          mpool.c:38   UCX  WARN  object 0x3fdfbc0 was not returned to mpool ucp_requests
[1717796448.202941] [eu-a2p-196:97147:0]          mpool.c:38   UCX  WARN  object 0x3fdfd80 was not returned to mpool ucp_requests
[1717796448.202948] [eu-a2p-196:97147:0]          mpool.c:38   UCX  WARN  object 0x3fdff40 was not returned to mpool ucp_requests
[1717796448.202953] [eu-a2p-196:97147:0]          mpool.c:38   UCX  WARN  object 0x3fe0100 was not returned to mpool ucp_requests
[1717796448.202959] [eu-a2p-196:97147:0]          mpool.c:38   UCX  WARN  object 0x3fe02c0 was not returned to mpool ucp_requests
[1717796448.202964] [eu-a2p-196:97147:0]          mpool.c:38   UCX  WARN  object 0x3fe0480 was not returned to mpool ucp_requests
[1717796448.202969] [eu-a2p-196:97147:0]          mpool.c:38   UCX  WARN  object 0x3fe0640 was not returned to mpool ucp_requests
[1717796448.202974] [eu-a2p-196:97147:0]          mpool.c:38   UCX  WARN  object 0x3fe09c0 was not returned to mpool ucp_requests
[1717796448.202980] [eu-a2p-196:97147:0]          mpool.c:38   UCX  WARN  object 0x3fe0b80 was not returned to mpool ucp_requests
[1717796448.202985] [eu-a2p-196:97147:0]          mpool.c:38   UCX  WARN  object 0x3fe0d40 was not returned to mpool ucp_requests


           ************************************************************
           *        Program running with 4 parallel MPI-processes     *
           *              working on a common directory               *
           ************************************************************

Diagonalization of the overlap matrix:
Smallest eigenvalue                        ... 2.968e-04
Time for diagonalization                   ...    0.034 sec
Threshold for overlap eigenvalues          ... 1.000e-08
Number of eigenvalues below threshold      ... 0
Time for construction of square roots      ...    0.017 sec
Total time needed                          ...    0.051 sec

-------------------
DFT GRID GENERATION
-------------------

General Integration Accuracy     IntAcc      ... 4.959
Radial Grid Type                 RadialGrid  ... OptM3 with GC (2021)
Angular Grid (max. ang.)         AngularGrid ... 6 (Lebedev-590)
Angular grid pruning method      GridPruning ... 4 (adaptive)
Weight generation scheme         WeightScheme... Becke
Basis function cutoff            BFCut       ... 1.0000e-11
Integration weight cutoff        WCut        ... 1.0000e-14
Angular grids for H and He will be reduced by one unit
Partially contracted basis set               ... off
Rotationally invariant grid construction     ... off

Total number of grid points                  ...   538951
Total number of batches                      ...     8446
Average number of points per batch           ...       63
Average number of grid points per atom       ...    11228
Time for grid setup =    7.315 sec

--------------------
COSX GRID GENERATION
--------------------

GRIDX 1
-------
General Integration Accuracy     IntAcc      ... 4.020
Radial Grid Type                 RadialGrid  ... OptM3 with GC (2021)
Angular Grid (max. ang.)         AngularGrid ... 2 (Lebedev-110)
Angular grid pruning method      GridPruning ... 4 (adaptive)
Weight generation scheme         WeightScheme... Becke
Basis function cutoff            BFCut       ... 1.0000e-11
Integration weight cutoff        WCut        ... 1.0000e-14
Angular grids for H and He will be reduced by one unit
Partially contracted basis set               ... on
Rotationally invariant grid construction     ... off

Total number of grid points                  ...    58679
Total number of batches                      ...      937
Average number of points per batch           ...       62
Average number of grid points per atom       ...     1222
UseSFitting                                  ... on

GRIDX 2
-------
General Integration Accuracy     IntAcc      ... 4.338
Radial Grid Type                 RadialGrid  ... OptM3 with GC (2021)
Angular Grid (max. ang.)         AngularGrid ... 3 (Lebedev-194)
Angular grid pruning method      GridPruning ... 4 (adaptive)
Weight generation scheme         WeightScheme... Becke
Basis function cutoff            BFCut       ... 1.0000e-11
Integration weight cutoff        WCut        ... 1.0000e-14
Angular grids for H and He will be reduced by one unit
Partially contracted basis set               ... on
Rotationally invariant grid construction     ... off

Total number of grid points                  ...   127904
Total number of batches                      ...     2023
Average number of points per batch           ...       63
Average number of grid points per atom       ...     2665
UseSFitting                                  ... on

GRIDX 3
-------
General Integration Accuracy     IntAcc      ... 4.871
Radial Grid Type                 RadialGrid  ... OptM3 with GC (2021)
Angular Grid (max. ang.)         AngularGrid ... 4 (Lebedev-302)
Angular grid pruning method      GridPruning ... 4 (adaptive)
Weight generation scheme         WeightScheme... Becke
Basis function cutoff            BFCut       ... 1.0000e-11
Integration weight cutoff        WCut        ... 1.0000e-14
Angular grids for H and He will be reduced by one unit
Partially contracted basis set               ... on
Rotationally invariant grid construction     ... off

Total number of grid points                  ...   243539
Total number of batches                      ...     3826
Average number of points per batch           ...       63
Average number of grid points per atom       ...     5074
UseSFitting                                  ... on

Time for X-Grid setup             =    3.969 sec


--------------------
CPCM SOLVATION MODEL
--------------------
CPCM parameters:
  Epsilon                                         ...      80.4000
  Refrac                                          ...       1.3300
  Rsolv                                           ...       1.3000
  Surface type                                    ... GAUSSIAN VDW
  Epsilon function type                           ...         CPCM
Radii:
 Radius for C  used is    3.8550 Bohr (=   2.0400 Ang.)
 Radius for H  used is    2.4944 Bohr (=   1.3200 Ang.)
 Radius for O  used is    3.4469 Bohr (=   1.8240 Ang.)
Calculating surface                               ...        done! (  0.0s)
GEPOL surface points                              ...         2534
GEPOL Volume                                      ...    2721.7551
GEPOL Surface-area                                ...    1393.0195
Calculating surface distance matrix               ...        done! (  0.0s)
Performing Cholesky decomposition & store         ...        done! (  0.3s)
Overall time for CPCM initialization              ...                 0.3s
--------------
SCF ITERATIONS
--------------
ITER       Energy         Delta-E        Max-DP      RMS-DP      [F,P]     Damp
               ***  Starting incremental Fock matrix formation  ***
  0   -965.0826670712   0.000000000000 0.00100137  0.00002267  0.0100963 0.7000
  1   -965.0832819390  -0.000614867813 0.00095829  0.00002196  0.0079091 0.7000
                               ***Turning on DIIS***
  2   -965.0837727612  -0.000490822261 0.00254592  0.00005951  0.0058897 0.0000
  3   -965.0850337670  -0.001261005760 0.00051462  0.00001514  0.0008368 0.0000
               *** Restarting incremental Fock matrix formation ***
                                   *** Resetting DIIS ***
  4   -965.0850570381  -0.000023271078 0.00012026  0.00000256  0.0000981 0.0000
  5   -965.0850571216  -0.000000083541 0.00009554  0.00000150  0.0001886 0.0000
  6   -965.0850574243  -0.000000302657 0.00003160  0.00000045  0.0000655 0.0000
  7   -965.0850574563  -0.000000032024 0.00001269  0.00000020  0.0000313 0.0000
                 **** Energy Check signals convergence ****

               *****************************************************
               *                     SUCCESS                       *
               *           SCF CONVERGED AFTER   8 CYCLES          *
               *****************************************************

Old exchange energy                            =    -26.863512969 Eh
New exchange energy                            =    -26.863511215 Eh
Exchange energy change after final integration =      0.000001755 Eh
Total energy after final integration           =   -965.085055700 Eh
Final COS-X integration done in                =    30.272 sec
Total Energy       :         -965.08505570 Eh          -26261.29946 eV
  Last Energy change         ...    1.2360e-09  Tolerance :   1.0000e-08
  Last MAX-Density change    ...    0.0000e+00  Tolerance :   1.0000e-07
             **** THE GBW FILE WAS UPDATED (MK2_1e_1H_B3LYP_631Gd_opt.gbw) ****
             **** DENSITY MK2_1e_1H_B3LYP_631Gd_opt.scfp WAS UPDATED ****
             **** ENERGY FILE WAS UPDATED (MK2_1e_1H_B3LYP_631Gd_opt.en.tmp) ****
----------------------
UHF SPIN CONTAMINATION
----------------------

Warning: in a DFT calculation there is little theoretical justification to 
         calculate <S**2> as in Hartree-Fock theory. We will do it anyways
         but you should keep in mind that the values have only limited relevance

Expectation value of <S**2>     :     0.770723
Ideal value S*(S+1) for S=0.5   :     0.750000
Deviation                       :     0.020723

             **** THE GBW FILE WAS UPDATED (MK2_1e_1H_B3LYP_631Gd_opt.gbw) ****
             **** DENSITY MK2_1e_1H_B3LYP_631Gd_opt.scfp WAS UPDATED ****
Total SCF time: 0 days 0 hours 2 min 47 sec 

Maximum memory used throughout the entire SCF-calculation: 187.0 MB

-------------------------   --------------------
FINAL SINGLE POINT ENERGY      -965.085055700261
-------------------------   --------------------


           ************************************************************
           *        Program running with 4 parallel MPI-processes     *
           *              working on a common directory               *
           ************************************************************
------------------------------------------------------------------------------
                         ORCA SCF GRADIENT CALCULATION
------------------------------------------------------------------------------

 ... reading COSX grid (gridx3)
Gradient of the Kohn-Sham DFT energy:
Kohn-Sham wavefunction type      ... UKS
Hartree-Fock exchange scaling    ...    0.200
Number of operators              ...    2
Number of atoms                  ...   48
Basis set dimensions             ...  372
Integral neglect threshold       ... 2.5e-11
Integral primitive cutoff        ... 2.5e-12
SHARK Integral package           ... ON

Nuc. rep. gradient       (SHARK) ... done (  0.0 sec)
HCore & Overlap gradient (SHARK) ... done (  0.5 sec)
RI-J gradient            (SHARK) ... done (  2.2 sec)
COSX-gradient                    ... done ( 45.7 sec)
Exchange-correlation gradient    ... done

------------------
CARTESIAN GRADIENT
------------------

   1   C   :   -0.000207471    0.000406781    0.000002771
   2   C   :   -0.000310365    0.000533350   -0.000149783
   3   C   :   -0.000343378    0.000054966   -0.000385614
   4   C   :    0.000551507    0.000050243    0.000212123
   5   C   :    0.000911672   -0.001005424    0.001254226
   6   C   :   -0.000937328    0.001109978   -0.000391791
   7   C   :    0.000421062   -0.000777770   -0.000644333
   8   C   :   -0.000240320    0.000019931    0.000048600
   9   C   :    0.000300483    0.000216535    0.000092495
  10   C   :    0.000087116   -0.000038154   -0.000084131
  11   C   :    0.000160702   -0.000194113   -0.000272375
  12   C   :    0.000393521   -0.000350330   -0.000002485
  13   C   :   -0.000297439   -0.000433011    0.000091468
  14   H   :   -0.000010573   -0.000007698    0.000000530
  15   O   :   -0.000422689    0.000463437   -0.000469907
  16   C   :    0.000166612   -0.000060935   -0.000032483
  17   H   :    0.000045140   -0.000096155   -0.000022403
  18   H   :    0.000091489    0.000013390   -0.000031647
  19   H   :   -0.000103676   -0.000059102   -0.000075990
  20   H   :   -0.000071614    0.000144393    0.000024320
  21   H   :   -0.000042501    0.000009151   -0.000016708
  22   H   :   -0.000178504    0.000105475    0.000332502
  23   H   :   -0.000112069    0.000194018    0.000047034
  24   H   :    0.000078365   -0.000000779   -0.000038894
  25   H   :    0.000054497    0.000088511   -0.000024767
  26   H   :   -0.000076660    0.000100881    0.000106777
  27   H   :   -0.000099362    0.000029576   -0.000086681
  28   H   :   -0.000234730   -0.000003251   -0.000075547
  29   C   :   -0.000020822   -0.000243194   -0.000045009
  30   H   :   -0.000017762    0.000097332    0.000100560
  31   H   :   -0.000049683   -0.000119644    0.000036689
  32   H   :    0.000121561    0.000040833   -0.000060289
  33   H   :   -0.000024908   -0.000130567    0.000256543
  34   C   :   -0.000352331    0.000145113    0.000059507
  35   H   :    0.000280413    0.000103075    0.000136717
  36   H   :   -0.000062723   -0.000131512    0.000216073
  37   C   :   -0.000007225    0.000051489   -0.000209911
  38   H   :    0.000075067   -0.000135901   -0.000123861
  39   C   :   -0.000151078    0.000007197    0.000104228
  40   C   :    0.000143254   -0.000030935   -0.000045284
  41   H   :   -0.000079778   -0.000033953   -0.000069601
  42   H   :    0.000011245   -0.000057605    0.000086932
  43   H   :   -0.000085488    0.000109303    0.000094957
  44   C   :   -0.000113211   -0.000056659   -0.000040588
  45   C   :   -0.000101998    0.000110815   -0.000013589
  46   H   :    0.000017244    0.000004002    0.000002087
  47   O   :    0.000837861   -0.000269231    0.000239636
  48   H   :   -0.000108914    0.000016946   -0.000123782

Difference to translation invariance:
           :   -0.0001157890   -0.0000092036    0.0000093185

Difference to rotation invariance:
           :   -0.0002753374    0.0006234178    0.0001151723

Norm of the cartesian gradient     ...    0.0034210299
RMS gradient                       ...    0.0002850858
MAX gradient                       ...    0.0012542262

-------
TIMINGS
-------

Total SCF gradient time            ...       70.261 sec

One electron gradient       ....       0.510 sec  (  0.7%)
RI-J Coulomb gradient       ....       2.193 sec  (  3.1%)
COSX gradient               ....      45.731 sec  ( 65.1%)
XC gradient                 ....      18.749 sec  ( 26.7%)
CPCM gradient               ....       1.076 sec  (  1.5%)
   A-Matrix (El+Nuc)        ....       0.263 sec  (  0.4%)
   Potential                ....       0.813 sec  (  1.2%)

Maximum memory used throughout the entire SCFGRAD-calculation: 122.1 MB
------------------------------------------------------------------------------
                         ORCA GEOMETRY RELAXATION STEP
------------------------------------------------------------------------------

Reading the OPT-File                    .... done
Getting information on internals        .... done
Copying old internal coords+grads       .... done
Making the new internal coordinates     .... (new redundants).... done
Validating the new internal coordinates .... (new redundants).... done
Calculating the B-matrix                .... done
Calculating the G,G- and P matrices     .... done
Transforming gradient to internals      .... done
Projecting the internal gradient        .... done
Number of atoms                         ....  48
Number of internal coordinates          .... 245
Current Energy                          ....  -965.085055700 Eh
Current gradient norm                   ....     0.003421030 Eh/bohr
Maximum allowed component of the step   ....  0.300
Current trust radius                    ....  0.300
Updating the Hessian (BFGS)             .... done
Forming the augmented Hessian           .... done
Diagonalizing the augmented Hessian     .... done
Last element of RFO vector              ....  0.922914317
Lowest eigenvalues of augmented Hessian:
 -0.000328749  0.001694138  0.010938889  0.011706264  0.011747468
Length of the computed step             ....  0.417162677
Warning: the length of the step is outside the trust region - taking restricted step instead
The input lambda is                     ....    -0.000329
   iter:   1  x=   -0.000746  g=  201.148838 f(x)=     0.084025
   iter:   2  x=   -0.000965  g=  104.954371 f(x)=     0.022974
   iter:   3  x=   -0.001005  g=   78.398376 f(x)=     0.003095
   iter:   4  x=   -0.001006  g=   74.596463 f(x)=     0.000076
   iter:   5  x=   -0.001006  g=   74.501790 f(x)=     0.000000
   iter:   6  x=   -0.001006  g=   74.501730 f(x)=     0.000000
The output lambda is                    ....    -0.001006 (6 iterations)
The final length of the internal step   ....  0.300000000
Converting the step to cartesian space:
 Initial RMS(Int)=    0.0191662969
Transforming coordinates:
 Iter   0:  RMS(Cart)=    0.1337396199 RMS(Int)=    0.8973658911
 Iter   1:  RMS(Cart)=    0.0056112409 RMS(Int)=    0.0020477767
 Iter   2:  RMS(Cart)=    0.0004408156 RMS(Int)=    0.0000924831
 Iter   3:  RMS(Cart)=    0.0000407288 RMS(Int)=    0.0000161873
 Iter   4:  RMS(Cart)=    0.0000036102 RMS(Int)=    0.0000008487
 Iter   5:  RMS(Cart)=    0.0000003331 RMS(Int)=    0.0000001363
 Iter   6:  RMS(Cart)=    0.0000000313 RMS(Int)=    0.0000000082
done
Storing new coordinates                 .... done

                                .--------------------.
          ----------------------|Geometry convergence|-------------------------
          Item                value                   Tolerance       Converged
          ---------------------------------------------------------------------
          Energy change      -0.0000968401            0.0000002000      NO
          RMS gradient        0.0001592809            0.0000080000      NO
          MAX gradient        0.0008259308            0.0000300000      NO
          RMS step            0.0191662969            0.0001000000      NO
          MAX step            0.0834594123            0.0002000000      NO
          ........................................................
          Max(Bonds)      0.0021      Max(Angles)    0.48
          Max(Dihed)        4.78      Max(Improp)    0.00
          ---------------------------------------------------------------------

The optimization has not yet converged - more geometry cycles are needed


    ---------------------------------------------------------------------------
                         Redundant Internal Coordinates
                            (Angstroem and degrees)

        Definition                    Value    dE/dq     Step     New-Value
    ----------------------------------------------------------------------------
     1. B(C   1,C   0)                1.4148  0.000097 -0.0013    1.4135   
     2. B(C   2,C   1)                1.4180 -0.000151 -0.0021    1.4158   
     3. B(C   3,C   2)                1.4055  0.000158  0.0000    1.4055   
     4. B(C   4,C   2)                1.4736 -0.000249  0.0008    1.4744   
     5. B(C   5,C   4)                1.4600 -0.000313  0.0014    1.4614   
     6. B(C   6,C   5)                1.5171  0.000207 -0.0002    1.5170   
     7. B(C   7,C   6)                1.5177 -0.000005 -0.0001    1.5176   
     8. B(C   8,C   7)                1.3451 -0.000051  0.0007    1.3458   
     9. B(C   9,C   8)                1.5138 -0.000147 -0.0001    1.5137   
    10. B(C  10,C   8)                1.5160 -0.000029  0.0002    1.5163   
    11. B(C  11,C   5)                1.4001  0.000826 -0.0017    1.3984   
    12. B(C  12,C  11)                1.4145  0.000309 -0.0000    1.4145   
    13. B(C  12,C   1)                1.4374  0.000814 -0.0001    1.4373   
    14. B(O  14,C   4)                1.2570  0.000688 -0.0008    1.2562   
    15. B(H  16,C   0)                1.0848  0.000080 -0.0000    1.0848   
    16. B(H  17,C  15)                1.0952 -0.000013 -0.0000    1.0952   
    17. B(H  18,C  15)                1.0998 -0.000041  0.0001    1.0998   
    18. B(H  19,C  15)                1.0997 -0.000022  0.0000    1.0997   
    19. B(H  20,C   3)                1.0854  0.000042 -0.0000    1.0854   
    20. B(H  21,C   6)                1.0969 -0.000334  0.0011    1.0981   
    21. B(H  22,C   6)                1.0909  0.000157 -0.0007    1.0903   
    22. B(H  23,C   7)                1.0915  0.000016 -0.0003    1.0912   
    23. B(H  24,C   9)                1.0952 -0.000030 -0.0000    1.0952   
    24. B(H  25,C   9)                1.0989 -0.000024  0.0001    1.0990   
    25. B(H  26,C   9)                1.0983 -0.000008 -0.0003    1.0980   
    26. B(H  27,C  10)                1.0934 -0.000041  0.0003    1.0937   
    27. B(C  28,C  11)                1.5156  0.000223 -0.0018    1.5139   
    28. B(H  29,C  28)                1.0892 -0.000066  0.0004    1.0896   
    29. B(H  30,C  28)                1.0990 -0.000035 -0.0000    1.0990   
    30. B(H  31,C  28)                1.0988 -0.000038  0.0000    1.0988   
    31. B(H  32,C  10)                1.0995  0.000023 -0.0004    1.0991   
    32. B(C  33,C  10)                1.5669  0.000142 -0.0008    1.5660   
    33. B(H  34,C  33)                1.0944 -0.000050  0.0003    1.0947   
    34. B(H  35,C  33)                1.0994  0.000046 -0.0004    1.0990   
    35. B(C  36,C  33)                1.5074 -0.000159 -0.0003    1.5071   
    36. B(H  37,C  36)                1.0910 -0.000023 -0.0002    1.0907   
    37. B(C  38,C  36)                1.3449  0.000057  0.0006    1.3455   
    38. B(C  38,C  15)                1.5123 -0.000152 -0.0003    1.5121   
    39. B(C  39,C  38)                1.5109 -0.000054 -0.0006    1.5103   
    40. B(H  40,C  39)                1.0995 -0.000025 -0.0000    1.0995   
    41. B(H  41,C  39)                1.0927 -0.000047  0.0000    1.0928   
    42. B(H  42,C  39)                1.0994 -0.000036  0.0001    1.0995   
    43. B(C  43,C   0)                1.3867 -0.000057  0.0003    1.3870   
    44. B(C  44,C  43)                1.4077 -0.000175 -0.0000    1.4077   
    45. B(C  44,H  13)                1.0867 -0.000007  0.0000    1.0867   
    46. B(C  44,C   3)                1.3888 -0.000197  0.0001    1.3888   
    47. B(H  45,C  43)                1.0867  0.000019 -0.0001    1.0867   
    48. B(O  46,C  12)                1.3524  0.000777  0.0000    1.3524   
    49. B(H  47,O  46)                0.9731  0.000006 -0.0003    0.9728   
    50. A(C   1,C   0,C  43)          120.24  0.000215   -0.03    120.21   
    51. A(C   1,C   0,H  16)          119.39 -0.000182   -0.10    119.29   
    52. A(H  16,C   0,C  43)          120.37 -0.000034    0.14    120.50   
    53. A(C   2,C   1,C  12)          118.44  0.000142   -0.04    118.40   
    54. A(C   0,C   1,C  12)          122.15  0.000060   -0.05    122.10   
    55. A(C   0,C   1,C   2)          119.42 -0.000202    0.08    119.50   
    56. A(C   1,C   2,C   3)          119.33 -0.000100    0.04    119.37   
    57. A(C   1,C   2,C   4)          120.34 -0.000059   -0.07    120.27   
    58. A(C   3,C   2,C   4)          120.33  0.000159    0.02    120.36   
    59. A(C   2,C   3,H  20)          118.25 -0.000148   -0.15    118.09   
    60. A(H  20,C   3,C  44)          121.01 -0.000126    0.24    121.25   
    61. A(C   2,C   3,C  44)          120.74  0.000274   -0.09    120.65   
    62. A(C   5,C   4,O  14)          121.42 -0.000072   -0.03    121.39   
    63. A(C   2,C   4,C   5)          118.17  0.000390    0.08    118.25   
    64. A(C   2,C   4,O  14)          120.40 -0.000323   -0.08    120.32   
    65. A(C   4,C   5,C   6)          116.36  0.000338    0.07    116.43   
    66. A(C   6,C   5,C  11)          122.74 -0.000226    0.01    122.74   
    67. A(C   4,C   5,C  11)          120.88 -0.000112   -0.06    120.82   
    68. A(C   5,C   6,C   7)          111.53 -0.000110   -0.03    111.50   
    69. A(C   7,C   6,H  22)          110.74 -0.000037    0.10    110.84   
    70. A(C   5,C   6,H  22)          107.74 -0.000017    0.10    107.84   
    71. A(C   7,C   6,H  21)          109.47 -0.000062    0.02    109.49   
    72. A(C   5,C   6,H  21)          109.86  0.000144   -0.19    109.67   
    73. A(H  21,C   6,H  22)          107.39  0.000092   -0.01    107.38   
    74. A(C   8,C   7,H  23)          117.26  0.000028   -0.05    117.21   
    75. A(C   6,C   7,H  23)          114.09 -0.000154    0.08    114.17   
    76. A(C   6,C   7,C   8)          128.65  0.000125   -0.04    128.61   
    77. A(C   9,C   8,C  10)          116.19 -0.000280    0.33    116.52   
    78. A(C   7,C   8,C   9)          119.52  0.000002   -0.16    119.37   
    79. A(C   7,C   8,C  10)          124.28  0.000279   -0.18    124.11   
    80. A(H  25,C   9,H  26)          106.36 -0.000113    0.04    106.40   
    81. A(H  24,C   9,H  26)          107.70  0.000082   -0.04    107.66   
    82. A(C   8,C   9,H  26)          111.45 -0.000099    0.10    111.55   
    83. A(H  24,C   9,H  25)          108.39  0.000068   -0.06    108.33   
    84. A(C   8,C   9,H  25)          111.15  0.000147   -0.07    111.07   
    85. A(C   8,C   9,H  24)          111.58 -0.000084    0.02    111.60   
    86. A(H  32,C  10,C  33)          108.33 -0.000004    0.03    108.36   
    87. A(H  27,C  10,C  33)          107.97  0.000249   -0.46    107.51   
    88. A(C   8,C  10,C  33)          115.20 -0.000466    0.48    115.67   
    89. A(H  27,C  10,H  32)          106.21 -0.000039   -0.02    106.19   
    90. A(C   8,C  10,H  32)          108.81  0.000160    0.12    108.93   
    91. A(C   8,C  10,H  27)          109.94  0.000127   -0.18    109.76   
    92. A(C  12,C  11,C  28)          117.42  0.000122    0.08    117.50   
    93. A(C   5,C  11,C  28)          123.05 -0.000016   -0.00    123.05   
    94. A(C   5,C  11,C  12)          119.53 -0.000106   -0.08    119.45   
    95. A(C  11,C  12,O  46)          122.05  0.000066   -0.05    122.00   
    96. A(C   1,C  12,C  11)          122.64 -0.000256    0.16    122.80   
    97. A(C   1,C  12,O  46)          115.31  0.000190   -0.10    115.21   
    98. A(H  19,C  15,C  38)          111.04  0.000079   -0.02    111.02   
    99. A(H  18,C  15,C  38)          111.04  0.000082   -0.04    111.00   
   100. A(H  17,C  15,C  38)          111.92 -0.000135    0.07    111.99   
   101. A(H  18,C  15,H  19)          106.17 -0.000154    0.06    106.23   
   102. A(H  17,C  15,H  19)          108.25  0.000075   -0.05    108.20   
   103. A(H  17,C  15,H  18)          108.19  0.000052   -0.02    108.17   
   104. A(H  30,C  28,H  31)          107.48 -0.000109    0.03    107.52   
   105. A(H  29,C  28,H  31)          106.89  0.000064   -0.04    106.85   
   106. A(C  11,C  28,H  31)          111.14 -0.000027   -0.00    111.14   
   107. A(H  29,C  28,H  30)          107.30  0.000005   -0.02    107.28   
   108. A(C  11,C  28,H  30)          111.48  0.000211   -0.16    111.32   
   109. A(C  11,C  28,H  29)          112.28 -0.000149    0.20    112.47   
   110. A(H  35,C  33,C  36)          109.54  0.000120    0.25    109.79   
   111. A(H  34,C  33,C  36)          110.25  0.000065   -0.12    110.13   
   112. A(C  10,C  33,C  36)          114.75 -0.000322    0.20    114.95   
   113. A(H  34,C  33,H  35)          105.92 -0.000066    0.04    105.96   
   114. A(C  10,C  33,H  35)          108.13 -0.000019    0.06    108.19   
   115. A(C  10,C  33,H  34)          107.85  0.000239   -0.44    107.41   
   116. A(H  37,C  36,C  38)          116.67  0.000068   -0.18    116.49   
   117. A(C  33,C  36,C  38)          128.17  0.000110   -0.10    128.08   
   118. A(C  33,C  36,H  37)          115.15 -0.000179    0.28    115.43   
   119. A(C  36,C  38,C  39)          125.22 -0.000047    0.04    125.26   
   120. A(C  15,C  38,C  39)          114.18  0.000037    0.01    114.19   
   121. A(C  15,C  38,C  36)          120.60  0.000010   -0.05    120.55   
   122. A(H  41,C  39,H  42)          107.94  0.000090   -0.05    107.89   
   123. A(H  40,C  39,H  42)          106.16 -0.000129    0.06    106.22   
   124. A(C  38,C  39,H  42)          110.38  0.000029   -0.03    110.35   
   125. A(H  40,C  39,H  41)          107.99  0.000039   -0.01    107.98   
   126. A(C  38,C  39,H  41)          113.49 -0.000121    0.08    113.57   
   127. A(C  38,C  39,H  40)          110.56  0.000091   -0.05    110.52   
   128. A(C  44,C  43,H  45)          119.93  0.000014   -0.04    119.89   
   129. A(C   0,C  43,H  45)          119.74 -0.000003    0.08    119.82   
   130. A(C   0,C  43,C  44)          120.33 -0.000011   -0.04    120.29   
   131. A(H  13,C  44,C  43)          119.97  0.000095   -0.07    119.90   
   132. A(C   3,C  44,C  43)          119.95 -0.000176    0.03    119.98   
   133. A(C   3,C  44,H  13)          120.08  0.000081    0.05    120.13   
   134. A(C  12,O  46,H  47)          110.99 -0.000263    0.23    111.23   
   135. D(C   2,C   1,C   0,H  16)   -179.91  0.000008   -0.03   -179.94   
   136. D(C   2,C   1,C   0,C  43)      0.07  0.000005   -0.10     -0.04   
   137. D(C  12,C   1,C   0,H  16)      0.11  0.000008   -0.15     -0.05   
   138. D(C  12,C   1,C   0,C  43)   -179.91  0.000005   -0.23   -180.14   
   139. D(C   3,C   2,C   1,C  12)    179.92  0.000006    0.20    180.11   
   140. D(C   4,C   2,C   1,C   0)    179.74  0.000009    0.14    179.88   
   141. D(C   4,C   2,C   1,C  12)     -0.28  0.000009    0.26     -0.02   
   142. D(C   3,C   2,C   1,C   0)     -0.07  0.000006    0.08      0.01   
   143. D(H  20,C   3,C   2,C   1)   -179.97 -0.000002    0.01   -179.96   
   144. D(C  44,C   3,C   2,C   4)   -179.78 -0.000016   -0.06   -179.85   
   145. D(H  20,C   3,C   2,C   4)      0.22 -0.000004   -0.05      0.17   
   146. D(C  44,C   3,C   2,C   1)      0.02 -0.000014   -0.01      0.02   
   147. D(C   5,C   4,C   2,C   3)    179.75 -0.000108   -0.26    179.49   
   148. D(O  14,C   4,C   2,C   1)   -179.18  0.000201   -0.17   -179.34   
   149. D(C   5,C   4,C   2,C   1)     -0.05 -0.000110   -0.32     -0.37   
   150. D(O  14,C   4,C   2,C   3)      0.63  0.000203   -0.11      0.52   
   151. D(C  11,C   5,C   4,C   2)      0.83  0.000158   -0.08      0.75   
   152. D(C  11,C   5,C   4,O  14)    179.94 -0.000159   -0.23    179.71   
   153. D(C   6,C   5,C   4,C   2)    179.27  0.000154    0.08    179.35   
   154. D(C   6,C   5,C   4,O  14)     -1.61 -0.000162   -0.08     -1.69   
   155. D(H  22,C   6,C   5,C  11)   -153.81 -0.000052   -2.21   -156.02   
   156. D(H  22,C   6,C   5,C   4)     27.78 -0.000051   -2.36     25.42   
   157. D(H  21,C   6,C   5,C  11)    -37.11  0.000126   -2.27    -39.38   
   158. D(H  21,C   6,C   5,C   4)    144.47  0.000127   -2.42    142.05   
   159. D(C   7,C   6,C   5,C  11)     84.46  0.000073   -2.39     82.06   
   160. D(C   7,C   6,C   5,C   4)    -93.96  0.000074   -2.54    -96.50   
   161. D(H  23,C   7,C   6,C   5)    -55.57 -0.000065   -0.45    -56.02   
   162. D(C   8,C   7,C   6,H  22)      3.98  0.000084   -0.84      3.15   
   163. D(C   8,C   7,C   6,H  21)   -114.24  0.000032   -0.90   -115.14   
   164. D(H  23,C   7,C   6,H  21)     66.23  0.000002   -0.70     65.53   
   165. D(C   8,C   7,C   6,C   5)    123.97 -0.000035   -0.65    123.32   
   166. D(H  23,C   7,C   6,H  22)   -175.55  0.000054   -0.63   -176.18   
   167. D(C  10,C   8,C   7,H  23)   -179.15 -0.000004    0.11   -179.04   
   168. D(C  10,C   8,C   7,C   6)      1.32 -0.000034    0.32      1.64   
   169. D(C   9,C   8,C   7,H  23)      0.14  0.000010   -0.39     -0.25   
   170. D(C   9,C   8,C   7,C   6)   -179.38 -0.000020   -0.18   -179.57   
   171. D(H  26,C   9,C   8,C  10)    -65.08  0.000056    0.09    -65.00   
   172. D(H  26,C   9,C   8,C   7)    115.57  0.000039    0.55    116.12   
   173. D(H  25,C   9,C   8,C  10)     53.37 -0.000055    0.16     53.53   
   174. D(H  25,C   9,C   8,C   7)   -125.98 -0.000071    0.62   -125.36   
   175. D(H  24,C   9,C   8,C  10)    174.48  0.000077    0.05    174.53   
   176. D(H  24,C   9,C   8,C   7)     -4.87  0.000061    0.51     -4.35   
   177. D(C  33,C  10,C   8,C   9)     70.50 -0.000245    3.76     74.25   
   178. D(C  33,C  10,C   8,C   7)   -110.19 -0.000230    3.27   -106.92   
   179. D(H  32,C  10,C   8,C   9)    -51.34 -0.000039    3.30    -48.04   
   180. D(H  27,C  10,C   8,C   9)   -167.28 -0.000154    3.36   -163.92   
   181. D(H  27,C  10,C   8,C   7)     12.04 -0.000138    2.87     14.91   
   182. D(H  32,C  10,C   8,C   7)    127.97 -0.000024    2.81    130.78   
   183. D(C  28,C  11,C   5,C   6)      0.50 -0.000121    0.57      1.07   
   184. D(C  28,C  11,C   5,C   4)    178.85 -0.000115    0.73    179.57   
   185. D(C  12,C  11,C   5,C   6)   -179.59 -0.000108    0.36   -179.23   
   186. D(C  12,C  11,C   5,C   4)     -1.25 -0.000102    0.52     -0.73   
   187. D(O  46,C  12,C  11,C  28)      0.81  0.000094   -0.53      0.28   
   188. D(C   1,C  12,C  11,C  28)   -179.17  0.000009   -0.78   -179.96   
   189. D(C   1,C  12,C  11,C   5)      0.91 -0.000004   -0.59      0.33   
   190. D(O  46,C  12,C   1,C   2)    179.87 -0.000031   -0.02    179.85   
   191. D(O  46,C  12,C   1,C   0)     -0.15 -0.000031    0.10     -0.05   
   192. D(O  46,C  12,C  11,C   5)   -179.10  0.000081   -0.34   -179.44   
   193. D(C  11,C  12,C   1,C   0)    179.84  0.000048    0.32    180.16   
   194. D(C  11,C  12,C   1,C   2)     -0.14  0.000048    0.19      0.05   
   195. D(H  30,C  28,C  11,C   5)    116.80 -0.000045    1.08    117.87   
   196. D(H  29,C  28,C  11,C  12)    176.45 -0.000110    1.29    177.74   
   197. D(H  29,C  28,C  11,C   5)     -3.64 -0.000097    1.08     -2.56   
   198. D(H  31,C  28,C  11,C  12)     56.78 -0.000072    1.21     57.99   
   199. D(H  31,C  28,C  11,C   5)   -123.31 -0.000060    1.00   -122.31   
   200. D(H  30,C  28,C  11,C  12)    -63.11 -0.000058    1.28    -61.83   
   201. D(C  36,C  33,C  10,H  27)    146.01 -0.000130    4.03    150.04   
   202. D(C  36,C  33,C  10,C   8)    -90.71 -0.000096    3.77    -86.94   
   203. D(H  35,C  33,C  10,H  32)    153.97 -0.000289    4.78    158.75   
   204. D(H  35,C  33,C  10,H  27)    -91.40 -0.000209    4.53    -86.87   
   205. D(H  35,C  33,C  10,C   8)     31.88 -0.000175    4.28     36.15   
   206. D(H  34,C  33,C  10,H  32)    -91.90 -0.000256    4.63    -87.28   
   207. D(H  34,C  33,C  10,H  27)     22.72 -0.000176    4.38     27.10   
   208. D(C  36,C  33,C  10,H  32)     31.38 -0.000210    4.28     35.66   
   209. D(H  34,C  33,C  10,C   8)    146.00 -0.000141    4.12    150.13   
   210. D(C  38,C  36,C  33,H  35)    125.92 -0.000006    1.01    126.93   
   211. D(C  38,C  36,C  33,H  34)      9.74 -0.000033    0.89     10.63   
   212. D(C  38,C  36,C  33,C  10)   -112.26 -0.000166    1.42   -110.84   
   213. D(H  37,C  36,C  33,H  35)    -54.80 -0.000028    1.32    -53.48   
   214. D(H  37,C  36,C  33,H  34)   -170.98 -0.000055    1.20   -169.78   
   215. D(H  37,C  36,C  33,C  10)     67.02 -0.000188    1.73     68.75   
   216. D(C  39,C  38,C  36,C  33)     -0.42 -0.000014    0.22     -0.20   
   217. D(C  15,C  38,C  36,H  37)      0.42  0.000017   -0.28      0.14   
   218. D(C  15,C  38,C  36,C  33)    179.69 -0.000006    0.04    179.73   
   219. D(C  39,C  38,C  15,H  19)     58.92 -0.000051    0.18     59.10   
   220. D(C  39,C  38,C  15,H  18)    -58.97  0.000037    0.15    -58.82   
   221. D(C  39,C  38,C  15,H  17)   -179.99  0.000007    0.16   -179.83   
   222. D(C  36,C  38,C  15,H  19)   -121.18 -0.000058    0.35   -120.83   
   223. D(C  36,C  38,C  15,H  18)    120.93  0.000031    0.32    121.25   
   224. D(C  39,C  38,C  36,H  37)   -179.69  0.000010   -0.10   -179.79   
   225. D(C  36,C  38,C  15,H  17)     -0.09  0.000000    0.32      0.23   
   226. D(H  42,C  39,C  38,C  36)    122.24  0.000073   -0.64    121.60   
   227. D(H  42,C  39,C  38,C  15)    -57.87  0.000066   -0.46    -58.33   
   228. D(H  41,C  39,C  38,C  36)      0.92  0.000020   -0.60      0.32   
   229. D(H  41,C  39,C  38,C  15)   -179.19  0.000013   -0.43   -179.62   
   230. D(H  40,C  39,C  38,C  36)   -120.60 -0.000012   -0.61   -121.21   
   231. D(H  40,C  39,C  38,C  15)     59.29 -0.000020   -0.44     58.85   
   232. D(H  45,C  43,C   0,H  16)     -0.03 -0.000006   -0.00     -0.04   
   233. D(H  45,C  43,C   0,C   1)    179.99 -0.000003    0.07    180.06   
   234. D(C  44,C  43,C   0,H  16)    179.96 -0.000011   -0.02    179.94   
   235. D(C  44,C  43,C   0,C   1)     -0.02 -0.000008    0.05      0.03   
   236. D(H  13,C  44,C  43,H  45)     -0.04 -0.000005   -0.02     -0.06   
   237. D(H  13,C  44,C  43,C   0)    179.97  0.000000   -0.00    179.97   
   238. D(C   3,C  44,C  43,H  45)    179.97 -0.000005    0.01    179.97   
   239. D(C   3,C  44,C  43,C   0)     -0.03  0.000000    0.02     -0.00   
   240. D(C  43,C  44,C   3,H  20)   -179.98 -0.000002   -0.06   -180.04   
   241. D(C  43,C  44,C   3,C   2)      0.02  0.000011   -0.05     -0.02   
   242. D(H  13,C  44,C   3,H  20)      0.02 -0.000002   -0.04     -0.01   
   243. D(H  13,C  44,C   3,C   2)   -179.97  0.000011   -0.02   -179.99   
   244. D(H  47,O  46,C  12,C  11)      0.75  0.000029   -0.75     -0.00   
   245. D(H  47,O  46,C  12,C   1)   -179.26  0.000108   -0.51   -179.78   
    ----------------------------------------------------------------------------

         *************************************************************
         *                GEOMETRY OPTIMIZATION CYCLE   7            *
         *************************************************************
---------------------------------
CARTESIAN COORDINATES (ANGSTROEM)
---------------------------------
  C      4.960285    1.796607    0.914041
  C      3.904248    1.038958    0.358338
  C      2.710788    1.690812   -0.035754
  C      2.597051    3.081577    0.132519
  C      1.599665    0.917527   -0.619788
  C      1.771448   -0.524347   -0.784186
  C      0.596888   -1.281181   -1.374801
  C     -0.265214   -1.903384   -0.291829
  C     -1.580732   -1.733382   -0.064413
  C     -2.233425   -2.457175    1.093800
  C     -2.486548   -0.868574   -0.919218
  C      2.953130   -1.155402   -0.382884
  C      3.999103   -0.383403    0.174582
  H      3.544009    4.891339    0.805419
  O      0.545055    1.496497   -0.981187
  C     -6.526284    0.722099    1.312236
  H      5.873554    1.293768    1.213935
  H     -6.214000    0.146396    2.190056
  H     -6.917296    1.690064    1.658255
  H     -7.371826    0.199456    0.841768
  H      1.672923    3.559890   -0.176069
  H      0.964451   -2.067445   -2.047444
  H      0.017578   -0.581434   -1.977658
  H      0.277041   -2.564503    0.386101
  H     -1.530498   -3.130148    1.596215
  H     -3.095708   -3.048298    0.754929
  H     -2.615792   -1.753592    1.845054
  H     -1.989202   -0.633796   -1.864588
  C      3.181098   -2.645650   -0.520724
  H      2.311016   -3.164764   -0.921659
  H      4.026264   -2.860431   -1.189612
  H      3.404873   -3.103968    0.452531
  H     -3.385841   -1.443821   -1.180655
  C     -2.937302    0.485727   -0.274933
  H     -3.089722    1.201206   -1.089292
  H     -2.100320    0.878278    0.319394
  C     -4.175388    0.401829    0.580306
  H     -4.063123   -0.150778    1.513970
  C     -5.393467    0.915418    0.329560
  C     -5.769310    1.707853   -0.899996
  H     -6.133280    2.706430   -0.618479
  H     -4.945283    1.835797   -1.606192
  H     -6.597269    1.217975   -1.432258
  C      4.827732    3.168277    1.070998
  C      3.641159    3.816427    0.679086
  H      5.643956    3.744667    1.498061
  O      5.167338   -0.938507    0.569577
  H      5.170362   -1.899218    0.416470

----------------------------
CARTESIAN COORDINATES (A.U.)
----------------------------
  NO LB      ZA    FRAG     MASS         X           Y           Z
   0 C     6.0000    0    12.011    9.373580    3.395096    1.727287
   1 C     6.0000    0    12.011    7.377959    1.963346    0.677161
   2 C     6.0000    0    12.011    5.122648    3.195171   -0.067565
   3 C     6.0000    0    12.011    4.907716    5.823337    0.250425
   4 C     6.0000    0    12.011    3.022929    1.733874   -1.171230
   5 C     6.0000    0    12.011    3.347552   -0.990873   -1.481898
   6 C     6.0000    0    12.011    1.127955   -2.421081   -2.597998
   7 C     6.0000    0    12.011   -0.501182   -3.596874   -0.551477
   8 C     6.0000    0    12.011   -2.987151   -3.275616   -0.121723
   9 C     6.0000    0    12.011   -4.220562   -4.643389    2.066983
  10 C     6.0000    0    12.011   -4.698894   -1.641368   -1.737071
  11 C     6.0000    0    12.011    5.580606   -2.183393   -0.723546
  12 C     6.0000    0    12.011    7.557209   -0.724526    0.329912
  13 H     1.0000    0     1.008    6.697206    9.243290    1.522020
  14 O     8.0000    0    15.999    1.030005    2.827970   -1.854175
  15 C     6.0000    0    12.011  -12.332890    1.364570    2.479766
  16 H     1.0000    0     1.008   11.099408    2.444866    2.294004
  17 H     1.0000    0     1.008  -11.742759    0.276649    4.138605
  18 H     1.0000    0     1.008  -13.071795    3.193759    3.133647
  19 H     1.0000    0     1.008  -13.930733    0.376917    1.590710
  20 H     1.0000    0     1.008    3.161366    6.727217   -0.332723
  21 H     1.0000    0     1.008    1.822549   -3.906905   -3.869109
  22 H     1.0000    0     1.008    0.033218   -1.098752   -3.737232
  23 H     1.0000    0     1.008    0.523531   -4.846208    0.729626
  24 H     1.0000    0     1.008   -2.892223   -5.915123    3.016410
  25 H     1.0000    0     1.008   -5.850041   -5.760449    1.426610
  26 H     1.0000    0     1.008   -4.943130   -3.313808    3.486646
  27 H     1.0000    0     1.008   -3.759048   -1.197700   -3.523560
  28 C     6.0000    0    12.011    6.011403   -4.999554   -0.984025
  29 H     1.0000    0     1.008    4.367187   -5.980537   -1.741684
  30 H     1.0000    0     1.008    7.608536   -5.405431   -2.248041
  31 H     1.0000    0     1.008    6.434278   -5.865649    0.855160
  32 H     1.0000    0     1.008   -6.398312   -2.728426   -2.231115
  33 C     6.0000    0    12.011   -5.550697    0.917891   -0.519549
  34 H     1.0000    0     1.008   -5.838729    2.269950   -2.058463
  35 H     1.0000    0     1.008   -3.969030    1.659705    0.603567
  36 C     6.0000    0    12.011   -7.890339    0.759347    1.096619
  37 H     1.0000    0     1.008   -7.678189   -0.284929    2.860989
  38 C     6.0000    0    12.011  -10.192176    1.729890    0.622779
  39 C     6.0000    0    12.011  -10.902417    3.227374   -1.700745
  40 H     1.0000    0     1.008  -11.590220    5.114411   -1.168756
  41 H     1.0000    0     1.008   -9.345231    3.469153   -3.035264
  42 H     1.0000    0     1.008  -12.467031    2.301639   -2.706576
  43 C     6.0000    0    12.011    9.123091    5.987176    2.023893
  44 C     6.0000    0    12.011    6.880794    7.212002    1.283287
  45 H     1.0000    0     1.008   10.665531    7.076395    2.830925
  46 O     8.0000    0    15.999    9.764854   -1.773521    1.076344
  47 H     1.0000    0     1.008    9.770568   -3.589002    0.787014

--------------------------------
INTERNAL COORDINATES (ANGSTROEM)
--------------------------------
 C      0   0   0     0.000000000000     0.00000000     0.00000000
 C      1   0   0     1.413524737500     0.00000000     0.00000000
 C      2   1   0     1.415827368041   119.49894882     0.00000000
 C      3   2   1     1.405518033756   119.37083315     0.00000000
 C      3   2   1     1.474333842707   120.26894399   179.87456196
 C      5   3   2     1.461347609087   118.26050110   359.63213099
 C      6   5   3     1.516975207135   116.42613815   179.34915121
 C      7   6   5     1.517625071892   111.50312092   263.49882450
 C      8   7   6     1.345810754782   128.61385703   123.31439412
 C      9   8   7     1.513718679122   119.36513704   180.43496112
 C      9   8   7     1.516272946822   124.10644767     1.64105302
 C      6   5   3     1.398443731213   120.81642472     0.75277504
 C     12   6   5     1.414500298477   119.44955132   359.27016493
 H      4   3   2     2.150525170681   146.56790419     0.00000000
 O      5   3   2     1.256192423717   120.32699351   180.65765441
 C     11   9   8     4.881506057692   114.99428415   203.07480614
 H      1   2   3     1.084824455201   119.28669751   180.05828440
 H     16  11   9     1.095227375743    87.65788435   357.48233570
 H     16  11   9     1.099807098502   136.45502041   111.68690024
 H     16  11   9     1.099744361573   106.60993426   249.18407074
 H      4   3   2     1.085367824773   118.09450026   180.03627454
 H      7   6   5     1.098072321262   109.66723730   142.05223032
 H      7   6   5     1.090266568372   107.84755208    25.41570683
 H      8   7   6     1.091195681329   114.16993508   303.98364688
 H     10   9   8     1.095180014983   111.59728661   355.64622000
 H     10   9   8     1.098995511623   111.07387165   234.64395598
 H     10   9   8     1.098005530165   111.54739166   116.11899576
 H     11   9   8     1.093707773511   109.75934697    14.90973684
 C     12   6   5     1.513871961649   123.04718813   179.56868171
 H     29  12   6     1.089619724383   112.47253260   357.44331635
 H     29  12   6     1.099021628101   111.32135449   117.87423207
 H     29  12   6     1.098797384724   111.13823663   237.69454157
 H     11   9   8     1.099084038445   108.92840832   130.78322149
 C     11   9   8     1.566019010381   115.67438668   253.08059176
 H     34  11   9     1.094678606570   107.41251741   150.12577944
 H     34  11   9     1.099026832113   108.19005550    36.15371196
 C     34  11   9     1.507092562957   114.94726020   273.06151764
 H     37  34  11     1.090737073509   115.42985475    68.75503578
 C     37  34  11     1.345498156843   128.07597961   249.16240953
 C     39  37  34     1.510304188696   125.25948916   359.80042865
 H     40  39  37     1.099491465822   110.51545209   238.78548863
 H     40  39  37     1.092750600688   113.57198927     0.31532762
 H     40  39  37     1.099453888306   110.34940661   121.59907698
 C      1   2   3     1.386969258280   120.21038857   359.96475583
 C     14   4   3     1.086661297226    33.95730556     0.00000000
 H     44   1   2     1.086659523892   119.81898439   180.05689080
 O     13  12   6     1.352381032294   121.99624391   180.55607632
 H     47  13  12     0.972839777235   111.22707872     0.00000000

---------------------------
INTERNAL COORDINATES (A.U.)
---------------------------
 C      0   0   0     0.000000000000     0.00000000     0.00000000
 C      1   0   0     2.671174637397     0.00000000     0.00000000
 C      2   1   0     2.675525978508   119.49894882     0.00000000
 C      3   2   1     2.656044160086   119.37083315     0.00000000
 C      3   2   1     2.786087192687   120.26894399   179.87456196
 C      5   3   2     2.761546767635   118.26050110   359.63213099
 C      6   5   3     2.866667693434   116.42613815   179.34915121
 C      7   6   5     2.867895759849   111.50312092   263.49882450
 C      8   7   6     2.543213754625   128.61385703   123.31439412
 C      9   8   7     2.860513747342   119.36513704   180.43496112
 C      9   8   7     2.865340613768   124.10644767     1.64105302
 C      6   5   3     2.642675665692   120.81642472     0.75277504
 C     12   6   5     2.673018180471   119.44955132   359.27016493
 H      4   3   2     4.063903616692   146.56790419     0.00000000
 O      5   3   2     2.373859652332   120.32699351   180.65765441
 C     11   9   8     9.224709570116   114.99428415   203.07480614
 H      1   2   3     2.050021123710   119.28669751   180.05828440
 H     16  11   9     2.069679794527    87.65788435   357.48233570
 H     16  11   9     2.078334216310   136.45502041   111.68690024
 H     16  11   9     2.078215660697   106.60993426   249.18407074
 H      4   3   2     2.051047943390   118.09450026   180.03627454
 H      7   6   5     2.075055962424   109.66723730   142.05223032
 H      7   6   5     2.060305227193   107.84755208    25.41570683
 H      8   7   6     2.062060996229   114.16993508   303.98364688
 H     10   9   8     2.069590295662   111.59728661   355.64622000
 H     10   9   8     2.076800539376   111.07387165   234.64395598
 H     10   9   8     2.074929745542   111.54739166   116.11899576
 H     11   9   8     2.066808162476   109.75934697    14.90973684
 C     12   6   5     2.860803409338   123.04718813   179.56868171
 H     29  12   6     2.059082869203   112.47253260   357.44331635
 H     29  12   6     2.076849892368   111.32135449   117.87423207
 H     29  12   6     2.076426133798   111.13823663   237.69454157
 H     11   9   8     2.076967830826   108.92840832   130.78322149
 C     11   9   8     2.959347050135   115.67438668   253.08059176
 H     34  11   9     2.068642771079   107.41251741   150.12577944
 H     34  11   9     2.076859726525   108.19005550    36.15371196
 C     34  11   9     2.847992202459   114.94726020   273.06151764
 H     37  34  11     2.061194353046   115.42985475    68.75503578
 C     37  34  11     2.542623030130   128.07597961   249.16240953
 C     39  37  34     2.854061295550   125.25948916   359.80042865
 H     40  39  37     2.077737756987   110.51545209   238.78548863
 H     40  39  37     2.064999367978   113.57198927     0.31532762
 H     40  39  37     2.077666745774   110.34940661   121.59907698
 C      1   2   3     2.620992054317   120.21038857   359.96475583
 C     14   4   3     2.053492252089    33.95730556     0.00000000
 H     44   1   2     2.053488900974   119.81898439   180.05689080
 O     13  12   6     2.555629779746   121.99624391   180.55607632
 H     47  13  12     1.838400751160   111.22707872     0.00000000


           ************************************************************
           *        Program running with 4 parallel MPI-processes     *
           *              working on a common directory               *
           ************************************************************
------------------------------------------------------------------------------
                   ___                                                        
                  /   \      - P O W E R E D   B Y -                         
                 /     \                                                     
                 |  |  |   _    _      __       _____    __    __             
                 |  |  |  | |  | |    /  \     |  _  \  |  |  /  |          
                  \  \/   | |  | |   /    \    | | | |  |  | /  /          
                 / \  \   | |__| |  /  /\  \   | |_| |  |  |/  /          
                |  |  |   |  __  | /  /__\  \  |    /   |      \           
                |  |  |   | |  | | |   __   |  |    \   |  |\   \          
                \     /   | |  | | |  |  |  |  | |\  \  |  | \   \       
                 \___/    |_|  |_| |__|  |__|  |_| \__\ |__|  \__/        
                                                                              
                      - O R C A' S   B I G   F R I E N D -                    
                                      &                                       
                       - I N T E G R A L  F E E D E R -                       
                                                                              
 v1 FN, 2020, v2 2021                                                         
------------------------------------------------------------------------------


Reading SHARK input file MK2_1e_1H_B3LYP_631Gd_opt.SHARKINP.tmp ... ok
----------------------
SHARK INTEGRAL PACKAGE
----------------------

Number of atoms                             ...     48
Number of basis functions                   ...    372
Number of shells                            ...    188
Maximum angular momentum                    ...      2
Integral batch strategy                     ... SHARK/LIBINT Hybrid
RI-J (if used) integral strategy            ... SPLIT-RIJ (Revised 2003 algorithm where possible)
Printlevel                                  ...      1
Contraction scheme used                     ... SEGMENTED contraction
Coulomb Range Separation                    ... NOT USED
Exchange Range Separation                   ... NOT USED
Finite Nucleus Model                        ... NOT USED
Auxiliary Coulomb fitting basis             ... AVAILABLE
   # of basis functions in Aux-J            ...   1402
   # of shells in Aux-J                     ...    470
   Maximum angular momentum in Aux-J        ...      4
Auxiliary J/K fitting basis                 ... NOT available
Auxiliary Correlation fitting basis         ... NOT available
Auxiliary 'external' fitting basis          ... NOT available
Integral threshold                          ...     2.500000e-11
Primitive cut-off                           ...     2.500000e-12
Primitive pair pre-selection threshold      ...     2.500000e-12

Calculating pre-screening integrals         ... done (  0.1 sec) Dimension = 188
Organizing shell pair data                  ... done (  0.1 sec)
Shell pair information
Total number of shell pairs                 ...     17766
Shell pairs after pre-screening             ...     11367
Total number of primitive shell pairs       ...     99793
Primitive shell pairs kept                  ...     35184
          la=0 lb=0:   4314 shell pairs
          la=1 lb=0:   3811 shell pairs
          la=1 lb=1:    853 shell pairs
          la=2 lb=0:   1526 shell pairs
          la=2 lb=1:    717 shell pairs
          la=2 lb=2:    146 shell pairs

Calculating one electron integrals          ... done (  0.1 sec)
Calculating RI/J V-Matrix + Cholesky decomp.... done (  0.1 sec)
Calculating Nuclear repulsion               ... done (  0.0 sec) ENN=   1810.163937472057 Eh

SHARK setup successfully completed in   0.7 seconds

Maximum memory used throughout the entire GTOINT-calculation: 28.6 MB
[1717796689.943475] [eu-a2p-196:97606:0]          mpool.c:38   UCX  WARN  object 0x441d6c0 was not returned to mpool ucp_requests
[1717796689.943503] [eu-a2p-196:97606:0]          mpool.c:38   UCX  WARN  object 0x441d880 was not returned to mpool ucp_requests
[1717796689.943509] [eu-a2p-196:97606:0]          mpool.c:38   UCX  WARN  object 0x441da40 was not returned to mpool ucp_requests
[1717796689.943514] [eu-a2p-196:97606:0]          mpool.c:38   UCX  WARN  object 0x441dc00 was not returned to mpool ucp_requests
[1717796689.943519] [eu-a2p-196:97606:0]          mpool.c:38   UCX  WARN  object 0x441ddc0 was not returned to mpool ucp_requests
[1717796689.943523] [eu-a2p-196:97606:0]          mpool.c:38   UCX  WARN  object 0x441df80 was not returned to mpool ucp_requests
[1717796689.943528] [eu-a2p-196:97606:0]          mpool.c:38   UCX  WARN  object 0x441e140 was not returned to mpool ucp_requests
[1717796689.943532] [eu-a2p-196:97606:0]          mpool.c:38   UCX  WARN  object 0x441e300 was not returned to mpool ucp_requests
[1717796689.943537] [eu-a2p-196:97606:0]          mpool.c:38   UCX  WARN  object 0x441e4c0 was not returned to mpool ucp_requests
[1717796689.943541] [eu-a2p-196:97606:0]          mpool.c:38   UCX  WARN  object 0x441e680 was not returned to mpool ucp_requests
[1717796689.943545] [eu-a2p-196:97606:0]          mpool.c:38   UCX  WARN  object 0x441e840 was not returned to mpool ucp_requests
[1717796689.943550] [eu-a2p-196:97606:0]          mpool.c:38   UCX  WARN  object 0x441ea00 was not returned to mpool ucp_requests
[1717796689.943554] [eu-a2p-196:97606:0]          mpool.c:38   UCX  WARN  object 0x441ebc0 was not returned to mpool ucp_requests
[1717796689.943559] [eu-a2p-196:97606:0]          mpool.c:38   UCX  WARN  object 0x441ed80 was not returned to mpool ucp_requests
[1717796689.943563] [eu-a2p-196:97606:0]          mpool.c:38   UCX  WARN  object 0x441ef40 was not returned to mpool ucp_requests
[1717796689.943567] [eu-a2p-196:97606:0]          mpool.c:38   UCX  WARN  object 0x441f100 was not returned to mpool ucp_requests
[1717796689.943572] [eu-a2p-196:97606:0]          mpool.c:38   UCX  WARN  object 0x441f2c0 was not returned to mpool ucp_requests
[1717796689.943576] [eu-a2p-196:97606:0]          mpool.c:38   UCX  WARN  object 0x441f480 was not returned to mpool ucp_requests
[1717796689.943580] [eu-a2p-196:97606:0]          mpool.c:38   UCX  WARN  object 0x441f640 was not returned to mpool ucp_requests
[1717796689.943585] [eu-a2p-196:97606:0]          mpool.c:38   UCX  WARN  object 0x441f800 was not returned to mpool ucp_requests
[1717796689.943589] [eu-a2p-196:97606:0]          mpool.c:38   UCX  WARN  object 0x441f9c0 was not returned to mpool ucp_requests
[1717796689.943593] [eu-a2p-196:97606:0]          mpool.c:38   UCX  WARN  object 0x441fb80 was not returned to mpool ucp_requests
[1717796689.943598] [eu-a2p-196:97606:0]          mpool.c:38   UCX  WARN  object 0x441fd40 was not returned to mpool ucp_requests
[1717796689.951403] [eu-a2p-196:97605:0]          mpool.c:38   UCX  WARN  object 0x37cd840 was not returned to mpool ucp_requests
[1717796689.951436] [eu-a2p-196:97605:0]          mpool.c:38   UCX  WARN  object 0x37cda00 was not returned to mpool ucp_requests
[1717796689.951443] [eu-a2p-196:97605:0]          mpool.c:38   UCX  WARN  object 0x37cdbc0 was not returned to mpool ucp_requests
[1717796689.951448] [eu-a2p-196:97605:0]          mpool.c:38   UCX  WARN  object 0x37cdd80 was not returned to mpool ucp_requests
[1717796689.951453] [eu-a2p-196:97605:0]          mpool.c:38   UCX  WARN  object 0x37cdf40 was not returned to mpool ucp_requests
[1717796689.951458] [eu-a2p-196:97605:0]          mpool.c:38   UCX  WARN  object 0x37ce100 was not returned to mpool ucp_requests
[1717796689.951463] [eu-a2p-196:97605:0]          mpool.c:38   UCX  WARN  object 0x37ce2c0 was not returned to mpool ucp_requests
[1717796689.951468] [eu-a2p-196:97605:0]          mpool.c:38   UCX  WARN  object 0x37ce480 was not returned to mpool ucp_requests
[1717796689.951473] [eu-a2p-196:97605:0]          mpool.c:38   UCX  WARN  object 0x37ce640 was not returned to mpool ucp_requests
[1717796689.951478] [eu-a2p-196:97605:0]          mpool.c:38   UCX  WARN  object 0x37ce800 was not returned to mpool ucp_requests
[1717796689.951483] [eu-a2p-196:97605:0]          mpool.c:38   UCX  WARN  object 0x37ce9c0 was not returned to mpool ucp_requests
[1717796689.951488] [eu-a2p-196:97605:0]          mpool.c:38   UCX  WARN  object 0x37ceb80 was not returned to mpool ucp_requests
[1717796689.951493] [eu-a2p-196:97605:0]          mpool.c:38   UCX  WARN  object 0x37ced40 was not returned to mpool ucp_requests
[1717796689.952617] [eu-a2p-196:97607:0]          mpool.c:38   UCX  WARN  object 0x41876c0 was not returned to mpool ucp_requests
[1717796689.952640] [eu-a2p-196:97607:0]          mpool.c:38   UCX  WARN  object 0x4187880 was not returned to mpool ucp_requests
[1717796689.952647] [eu-a2p-196:97607:0]          mpool.c:38   UCX  WARN  object 0x4187a40 was not returned to mpool ucp_requests
[1717796689.952651] [eu-a2p-196:97607:0]          mpool.c:38   UCX  WARN  object 0x4187c00 was not returned to mpool ucp_requests
[1717796689.952656] [eu-a2p-196:97607:0]          mpool.c:38   UCX  WARN  object 0x4187dc0 was not returned to mpool ucp_requests
[1717796689.952660] [eu-a2p-196:97607:0]          mpool.c:38   UCX  WARN  object 0x4187f80 was not returned to mpool ucp_requests
[1717796689.952665] [eu-a2p-196:97607:0]          mpool.c:38   UCX  WARN  object 0x4188140 was not returned to mpool ucp_requests
[1717796689.952669] [eu-a2p-196:97607:0]          mpool.c:38   UCX  WARN  object 0x4188300 was not returned to mpool ucp_requests
[1717796689.952674] [eu-a2p-196:97607:0]          mpool.c:38   UCX  WARN  object 0x41884c0 was not returned to mpool ucp_requests
[1717796689.952678] [eu-a2p-196:97607:0]          mpool.c:38   UCX  WARN  object 0x4188680 was not returned to mpool ucp_requests
[1717796689.952682] [eu-a2p-196:97607:0]          mpool.c:38   UCX  WARN  object 0x4188840 was not returned to mpool ucp_requests
[1717796689.952687] [eu-a2p-196:97607:0]          mpool.c:38   UCX  WARN  object 0x4188a00 was not returned to mpool ucp_requests
[1717796689.952691] [eu-a2p-196:97607:0]          mpool.c:38   UCX  WARN  object 0x4188bc0 was not returned to mpool ucp_requests
[1717796689.952696] [eu-a2p-196:97607:0]          mpool.c:38   UCX  WARN  object 0x4188d80 was not returned to mpool ucp_requests
[1717796689.952700] [eu-a2p-196:97607:0]          mpool.c:38   UCX  WARN  object 0x4188f40 was not returned to mpool ucp_requests
[1717796689.952705] [eu-a2p-196:97607:0]          mpool.c:38   UCX  WARN  object 0x4189100 was not returned to mpool ucp_requests
[1717796689.952709] [eu-a2p-196:97607:0]          mpool.c:38   UCX  WARN  object 0x41892c0 was not returned to mpool ucp_requests
[1717796689.952714] [eu-a2p-196:97607:0]          mpool.c:38   UCX  WARN  object 0x4189480 was not returned to mpool ucp_requests
[1717796689.952718] [eu-a2p-196:97607:0]          mpool.c:38   UCX  WARN  object 0x4189640 was not returned to mpool ucp_requests
[1717796689.952723] [eu-a2p-196:97607:0]          mpool.c:38   UCX  WARN  object 0x4189800 was not returned to mpool ucp_requests
[1717796689.952727] [eu-a2p-196:97607:0]          mpool.c:38   UCX  WARN  object 0x41899c0 was not returned to mpool ucp_requests
[1717796689.952732] [eu-a2p-196:97607:0]          mpool.c:38   UCX  WARN  object 0x4189b80 was not returned to mpool ucp_requests
[1717796689.952736] [eu-a2p-196:97607:0]          mpool.c:38   UCX  WARN  object 0x4189d40 was not returned to mpool ucp_requests


           ************************************************************
           *        Program running with 4 parallel MPI-processes     *
           *              working on a common directory               *
           ************************************************************

Diagonalization of the overlap matrix:
Smallest eigenvalue                        ... 2.953e-04
Time for diagonalization                   ...    0.035 sec
Threshold for overlap eigenvalues          ... 1.000e-08
Number of eigenvalues below threshold      ... 0
Time for construction of square roots      ...    0.017 sec
Total time needed                          ...    0.053 sec

-------------------
DFT GRID GENERATION
-------------------

General Integration Accuracy     IntAcc      ... 4.959
Radial Grid Type                 RadialGrid  ... OptM3 with GC (2021)
Angular Grid (max. ang.)         AngularGrid ... 6 (Lebedev-590)
Angular grid pruning method      GridPruning ... 4 (adaptive)
Weight generation scheme         WeightScheme... Becke
Basis function cutoff            BFCut       ... 1.0000e-11
Integration weight cutoff        WCut        ... 1.0000e-14
Angular grids for H and He will be reduced by one unit
Partially contracted basis set               ... off
Rotationally invariant grid construction     ... off

Total number of grid points                  ...   538822
Total number of batches                      ...     8444
Average number of points per batch           ...       63
Average number of grid points per atom       ...    11225
Time for grid setup =    7.372 sec

--------------------
COSX GRID GENERATION
--------------------

GRIDX 1
-------
General Integration Accuracy     IntAcc      ... 4.020
Radial Grid Type                 RadialGrid  ... OptM3 with GC (2021)
Angular Grid (max. ang.)         AngularGrid ... 2 (Lebedev-110)
Angular grid pruning method      GridPruning ... 4 (adaptive)
Weight generation scheme         WeightScheme... Becke
Basis function cutoff            BFCut       ... 1.0000e-11
Integration weight cutoff        WCut        ... 1.0000e-14
Angular grids for H and He will be reduced by one unit
Partially contracted basis set               ... on
Rotationally invariant grid construction     ... off

Total number of grid points                  ...    58676
Total number of batches                      ...      941
Average number of points per batch           ...       62
Average number of grid points per atom       ...     1222
UseSFitting                                  ... on

GRIDX 2
-------
General Integration Accuracy     IntAcc      ... 4.338
Radial Grid Type                 RadialGrid  ... OptM3 with GC (2021)
Angular Grid (max. ang.)         AngularGrid ... 3 (Lebedev-194)
Angular grid pruning method      GridPruning ... 4 (adaptive)
Weight generation scheme         WeightScheme... Becke
Basis function cutoff            BFCut       ... 1.0000e-11
Integration weight cutoff        WCut        ... 1.0000e-14
Angular grids for H and He will be reduced by one unit
Partially contracted basis set               ... on
Rotationally invariant grid construction     ... off

Total number of grid points                  ...   127845
Total number of batches                      ...     2021
Average number of points per batch           ...       63
Average number of grid points per atom       ...     2663
UseSFitting                                  ... on

GRIDX 3
-------
General Integration Accuracy     IntAcc      ... 4.871
Radial Grid Type                 RadialGrid  ... OptM3 with GC (2021)
Angular Grid (max. ang.)         AngularGrid ... 4 (Lebedev-302)
Angular grid pruning method      GridPruning ... 4 (adaptive)
Weight generation scheme         WeightScheme... Becke
Basis function cutoff            BFCut       ... 1.0000e-11
Integration weight cutoff        WCut        ... 1.0000e-14
Angular grids for H and He will be reduced by one unit
Partially contracted basis set               ... on
Rotationally invariant grid construction     ... off

Total number of grid points                  ...   243449
Total number of batches                      ...     3826
Average number of points per batch           ...       63
Average number of grid points per atom       ...     5072
UseSFitting                                  ... on

Time for X-Grid setup             =    4.000 sec


--------------------
CPCM SOLVATION MODEL
--------------------
CPCM parameters:
  Epsilon                                         ...      80.4000
  Refrac                                          ...       1.3300
  Rsolv                                           ...       1.3000
  Surface type                                    ... GAUSSIAN VDW
  Epsilon function type                           ...         CPCM
Radii:
 Radius for C  used is    3.8550 Bohr (=   2.0400 Ang.)
 Radius for H  used is    2.4944 Bohr (=   1.3200 Ang.)
 Radius for O  used is    3.4469 Bohr (=   1.8240 Ang.)
Calculating surface                               ...        done! (  0.0s)
GEPOL surface points                              ...         2536
GEPOL Volume                                      ...    2723.2821
GEPOL Surface-area                                ...    1387.9297
Calculating surface distance matrix               ...        done! (  0.0s)
Performing Cholesky decomposition & store         ...        done! (  0.3s)
Overall time for CPCM initialization              ...                 0.3s
--------------
SCF ITERATIONS
--------------
ITER       Energy         Delta-E        Max-DP      RMS-DP      [F,P]     Damp
               ***  Starting incremental Fock matrix formation  ***
  0   -965.0660779473   0.000000000000 0.00280014  0.00006323  0.0315286 0.7000
  1   -965.0710317857  -0.004953838472 0.00263097  0.00006138  0.0246569 0.7000
                               ***Turning on DIIS***
  2   -965.0749776575  -0.003945871809 0.00687481  0.00016665  0.0183321 0.0000
  3   -965.0850996317  -0.010121974156 0.00104180  0.00002741  0.0022306 0.0000
  4   -965.0852549485  -0.000155316803 0.00070701  0.00001837  0.0008173 0.0000
               *** Restarting incremental Fock matrix formation ***
                                   *** Resetting DIIS ***
  5   -965.0852796225  -0.000024673993 0.00043384  0.00000581  0.0004343 0.0000
  6   -965.0852786983   0.000000924217 0.00029238  0.00000349  0.0007877 0.0000
  7   -965.0852808604  -0.000002162080 0.00004803  0.00000064  0.0000913 0.0000
  8   -965.0852808816  -0.000000021211 0.00001934  0.00000030  0.0000473 0.0000
  9   -965.0852809021  -0.000000020526 0.00000825  0.00000010  0.0000086 0.0000
 10   -965.0852809072  -0.000000005123 0.00000542  0.00000006  0.0000062 0.0000
                 **** Energy Check signals convergence ****

               *****************************************************
               *                     SUCCESS                       *
               *           SCF CONVERGED AFTER  11 CYCLES          *
               *****************************************************

Old exchange energy                            =    -26.864148291 Eh
New exchange energy                            =    -26.864156231 Eh
Exchange energy change after final integration =     -0.000007940 Eh
Total energy after final integration           =   -965.085288838 Eh
Final COS-X integration done in                =    29.590 sec
Total Energy       :         -965.08528884 Eh          -26261.30581 eV
  Last Energy change         ...    8.6110e-09  Tolerance :   1.0000e-08
  Last MAX-Density change    ...    0.0000e+00  Tolerance :   1.0000e-07
             **** THE GBW FILE WAS UPDATED (MK2_1e_1H_B3LYP_631Gd_opt.gbw) ****
             **** DENSITY MK2_1e_1H_B3LYP_631Gd_opt.scfp WAS UPDATED ****
             **** ENERGY FILE WAS UPDATED (MK2_1e_1H_B3LYP_631Gd_opt.en.tmp) ****
----------------------
UHF SPIN CONTAMINATION
----------------------

Warning: in a DFT calculation there is little theoretical justification to 
         calculate <S**2> as in Hartree-Fock theory. We will do it anyways
         but you should keep in mind that the values have only limited relevance

Expectation value of <S**2>     :     0.770632
Ideal value S*(S+1) for S=0.5   :     0.750000
Deviation                       :     0.020632

             **** THE GBW FILE WAS UPDATED (MK2_1e_1H_B3LYP_631Gd_opt.gbw) ****
             **** DENSITY MK2_1e_1H_B3LYP_631Gd_opt.scfp WAS UPDATED ****
Total SCF time: 0 days 0 hours 3 min 21 sec 

Maximum memory used throughout the entire SCF-calculation: 187.4 MB

-------------------------   --------------------
FINAL SINGLE POINT ENERGY      -965.085288838472
-------------------------   --------------------


           ************************************************************
           *        Program running with 4 parallel MPI-processes     *
           *              working on a common directory               *
           ************************************************************
------------------------------------------------------------------------------
                         ORCA SCF GRADIENT CALCULATION
------------------------------------------------------------------------------

 ... reading COSX grid (gridx3)
Gradient of the Kohn-Sham DFT energy:
Kohn-Sham wavefunction type      ... UKS
Hartree-Fock exchange scaling    ...    0.200
Number of operators              ...    2
Number of atoms                  ...   48
Basis set dimensions             ...  372
Integral neglect threshold       ... 2.5e-11
Integral primitive cutoff        ... 2.5e-12
SHARK Integral package           ... ON

Nuc. rep. gradient       (SHARK) ... done (  0.0 sec)
HCore & Overlap gradient (SHARK) ... done (  0.5 sec)
RI-J gradient            (SHARK) ... done (  2.2 sec)
COSX-gradient                    ... done ( 44.5 sec)
Exchange-correlation gradient    ... done

------------------
CARTESIAN GRADIENT
------------------

   1   C   :   -0.000906133   -0.000277029   -0.000366377
   2   C   :   -0.000565159    0.001751529   -0.000099705
   3   C   :    0.001073377   -0.000007862    0.000040564
   4   C   :    0.000523993    0.000436372    0.000241678
   5   C   :    0.000130615   -0.000430626    0.001252665
   6   C   :   -0.000026654   -0.000637592   -0.000241378
   7   C   :   -0.000096747    0.000199355   -0.000468537
   8   C   :    0.000422161   -0.000425011   -0.000054825
   9   C   :   -0.000500422    0.000550466    0.000211844
  10   C   :    0.000405668   -0.000112360   -0.000136264
  11   C   :   -0.000207593   -0.000557822    0.000016757
  12   C   :   -0.000075658   -0.000949681   -0.000124962
  13   C   :   -0.000993643    0.000400191    0.000053286
  14   H   :    0.000089598   -0.000020139    0.000044883
  15   O   :    0.000549028    0.000008525   -0.000295230
  16   C   :    0.000341340   -0.000216609   -0.000134647
  17   H   :   -0.000038989   -0.000364005   -0.000098452
  18   H   :   -0.000022750    0.000030145   -0.000002291
  19   H   :   -0.000002499    0.000004150   -0.000055206
  20   H   :   -0.000004683    0.000045865    0.000010212
  21   H   :   -0.000194550   -0.000356518   -0.000130948
  22   H   :    0.000093424   -0.000073245    0.000009073
  23   H   :   -0.000005882   -0.000133720    0.000096860
  24   H   :    0.000021285    0.000049302   -0.000057105
  25   H   :   -0.000034995    0.000111695    0.000067007
  26   H   :    0.000000960   -0.000005087    0.000012359
  27   H   :    0.000044419    0.000078930   -0.000036142
  28   H   :   -0.000317553    0.000210335   -0.000028078
  29   C   :   -0.000365032    0.000620876   -0.000245887
  30   H   :   -0.000128581   -0.000284930    0.000124760
  31   H   :   -0.000090797    0.000038143   -0.000040785
  32   H   :    0.000054728    0.000200930   -0.000025597
  33   H   :    0.000148192   -0.000114292    0.000088628
  34   C   :    0.000064783    0.000518196    0.000462323
  35   H   :    0.000329734   -0.000048855   -0.000037361
  36   H   :   -0.000012188    0.000101868    0.000113365
  37   C   :    0.000453352   -0.000596761   -0.000432603
  38   H   :   -0.000290713   -0.000104792   -0.000102123
  39   C   :   -0.000789031    0.000679702   -0.000062690
  40   C   :    0.000268312   -0.000158712    0.000143737
  41   H   :    0.000001925   -0.000026242    0.000021703
  42   H   :   -0.000050110   -0.000006125    0.000027386
  43   H   :   -0.000045686   -0.000002926    0.000064802
  44   C   :   -0.000076864    0.000294993    0.000025927
  45   C   :    0.000129498   -0.000133788    0.000007212
  46   H   :   -0.000058494    0.000071851   -0.000038294
  47   O   :    0.000450189   -0.000565998    0.000013001
  48   H   :    0.000268659    0.000196728    0.000135482

Difference to translation invariance:
           :   -0.0000361658   -0.0000105798   -0.0000299715

Difference to rotation invariance:
           :   -0.0002695830    0.0004508736    0.0000545362

Norm of the cartesian gradient     ...    0.0041960235
RMS gradient                       ...    0.0003496686
MAX gradient                       ...    0.0017515289

-------
TIMINGS
-------

Total SCF gradient time            ...       66.674 sec

One electron gradient       ....       0.482 sec  (  0.7%)
RI-J Coulomb gradient       ....       2.187 sec  (  3.3%)
COSX gradient               ....      44.509 sec  ( 66.8%)
XC gradient                 ....      16.498 sec  ( 24.7%)
CPCM gradient               ....       1.092 sec  (  1.6%)
   A-Matrix (El+Nuc)        ....       0.263 sec  (  0.4%)
   Potential                ....       0.830 sec  (  1.2%)

Maximum memory used throughout the entire SCFGRAD-calculation: 122.7 MB
------------------------------------------------------------------------------
                         ORCA GEOMETRY RELAXATION STEP
------------------------------------------------------------------------------

Reading the OPT-File                    .... done
Getting information on internals        .... done
Copying old internal coords+grads       .... done
Making the new internal coordinates     .... (new redundants).... done
Validating the new internal coordinates .... (new redundants).... done
Calculating the B-matrix                .... done
Calculating the G,G- and P matrices     .... done
Transforming gradient to internals      .... done
Projecting the internal gradient        .... done
Number of atoms                         ....  48
Number of internal coordinates          .... 245
Current Energy                          ....  -965.085288838 Eh
Current gradient norm                   ....     0.004196024 Eh/bohr
Maximum allowed component of the step   ....  0.300
Current trust radius                    ....  0.300
Updating the Hessian (BFGS)             .... done
Forming the augmented Hessian           .... done
Diagonalizing the augmented Hessian     .... done
Last element of RFO vector              ....  0.734077984
Lowest eigenvalues of augmented Hessian:
 -0.000752386  0.000797596  0.010915187  0.011492816  0.011918476
Length of the computed step             ....  0.925058634
Warning: the length of the step is outside the trust region - taking restricted step instead
The input lambda is                     ....    -0.000752
   iter:   1  x=   -0.001127  g= 2044.431800 f(x)=     0.765733
   iter:   2  x=   -0.001600  g=  673.561832 f(x)=     0.318672
   iter:   3  x=   -0.002086  g=  250.450489 f(x)=     0.121710
   iter:   4  x=   -0.002409  g=  117.096176 f(x)=     0.037822
   iter:   5  x=   -0.002500  g=   77.250201 f(x)=     0.007028
   iter:   6  x=   -0.002505  g=   69.381597 f(x)=     0.000367
   iter:   7  x=   -0.002505  g=   68.958261 f(x)=     0.000001
   iter:   8  x=   -0.002505  g=   68.956965 f(x)=     0.000000
   iter:   9  x=   -0.002505  g=   68.956965 f(x)=    -0.000000
The output lambda is                    ....    -0.002505 (9 iterations)
The final length of the internal step   ....  0.300000000
Converting the step to cartesian space:
 Initial RMS(Int)=    0.0191662969
Transforming coordinates:
 Iter   0:  RMS(Cart)=    0.1356286605 RMS(Int)=    0.8966486557
 Iter   1:  RMS(Cart)=    0.0066132588 RMS(Int)=    0.0024912758
 Iter   2:  RMS(Cart)=    0.0005755701 RMS(Int)=    0.0001150492
 Iter   3:  RMS(Cart)=    0.0000611549 RMS(Int)=    0.0000245858
 Iter   4:  RMS(Cart)=    0.0000060622 RMS(Int)=    0.0000013560
 Iter   5:  RMS(Cart)=    0.0000006259 RMS(Int)=    0.0000002573
 Iter   6:  RMS(Cart)=    0.0000000668 RMS(Int)=    0.0000000169
done
Storing new coordinates                 .... done

                                .--------------------.
          ----------------------|Geometry convergence|-------------------------
          Item                value                   Tolerance       Converged
          ---------------------------------------------------------------------
          Energy change      -0.0002331382            0.0000002000      NO
          RMS gradient        0.0002516608            0.0000080000      NO
          MAX gradient        0.0017495828            0.0000300000      NO
          RMS step            0.0191662969            0.0001000000      NO
          MAX step            0.0848454450            0.0002000000      NO
          ........................................................
          Max(Bonds)      0.0019      Max(Angles)    0.51
          Max(Dihed)        4.86      Max(Improp)    0.00
          ---------------------------------------------------------------------

The optimization has not yet converged - more geometry cycles are needed


    ---------------------------------------------------------------------------
                         Redundant Internal Coordinates
                            (Angstroem and degrees)

        Definition                    Value    dE/dq     Step     New-Value
    ----------------------------------------------------------------------------
     1. B(C   1,C   0)                1.4135 -0.000969 -0.0009    1.4126   
     2. B(C   2,C   1)                1.4158 -0.001750 -0.0013    1.4146   
     3. B(C   3,C   2)                1.4055  0.000075 -0.0001    1.4054   
     4. B(C   4,C   2)                1.4743  0.000088  0.0010    1.4753   
     5. B(C   5,C   4)                1.4613  0.000334  0.0016    1.4630   
     6. B(C   6,C   5)                1.5170 -0.000078 -0.0003    1.5167   
     7. B(C   7,C   6)                1.5176 -0.000079 -0.0001    1.5175   
     8. B(C   8,C   7)                1.3458  0.000282  0.0005    1.3464   
     9. B(C   9,C   8)                1.5137 -0.000290  0.0002    1.5139   
    10. B(C  10,C   8)                1.5163 -0.000111  0.0004    1.5166   
    11. B(C  11,C   5)                1.3984 -0.000733 -0.0019    1.3965   
    12. B(C  12,C  11)                1.4145  0.000403 -0.0002    1.4143   
    13. B(C  12,C   1)                1.4373  0.000629 -0.0008    1.4365   
    14. B(O  14,C   4)                1.2562 -0.000373 -0.0011    1.2551   
    15. B(H  16,C   0)                1.0848  0.000110 -0.0001    1.0847   
    16. B(H  17,C  15)                1.0952 -0.000025  0.0000    1.0952   
    17. B(H  18,C  15)                1.0998 -0.000014  0.0001    1.0999   
    18. B(H  19,C  15)                1.0997 -0.000022  0.0000    1.0998   
    19. B(H  20,C   3)                1.0854  0.000044 -0.0001    1.0853   
    20. B(H  21,C   6)                1.0981  0.000078  0.0013    1.0994   
    21. B(H  22,C   6)                1.0903 -0.000136 -0.0006    1.0896   
    22. B(H  23,C   7)                1.0912 -0.000055 -0.0003    1.0909   
    23. B(H  24,C   9)                1.0952 -0.000061  0.0001    1.0952   
    24. B(H  25,C   9)                1.0990 -0.000002  0.0001    1.0991   
    25. B(H  26,C   9)                1.0980  0.000009 -0.0003    1.0977   
    26. B(H  27,C  10)                1.0937 -0.000074  0.0004    1.0942   
    27. B(C  28,C  11)                1.5139 -0.000630 -0.0014    1.5124   
    28. B(H  29,C  28)                1.0896  0.000192  0.0003    1.0899   
    29. B(H  30,C  28)                1.0990 -0.000052  0.0000    1.0990   
    30. B(H  31,C  28)                1.0988 -0.000095  0.0001    1.0989   
    31. B(H  32,C  10)                1.0991 -0.000084 -0.0003    1.0988   
    32. B(C  33,C  10)                1.5660  0.000125 -0.0012    1.5648   
    33. B(H  34,C  33)                1.0947 -0.000050  0.0003    1.0950   
    34. B(H  35,C  33)                1.0990  0.000089 -0.0005    1.0985   
    35. B(C  36,C  33)                1.5071 -0.000171 -0.0001    1.5070   
    36. B(H  37,C  36)                1.0907 -0.000065 -0.0001    1.0906   
    37. B(C  38,C  36)                1.3455  0.000401  0.0004    1.3459   
    38. B(C  38,C  15)                1.5121 -0.000338  0.0000    1.5121   
    39. B(C  39,C  38)                1.5103 -0.000354 -0.0003    1.5100   
    40. B(H  40,C  39)                1.0995 -0.000019  0.0000    1.0995   
    41. B(H  41,C  39)                1.0928 -0.000055  0.0001    1.0929   
    42. B(H  42,C  39)                1.0995  0.000003  0.0001    1.0995   
    43. B(C  43,C   0)                1.3870  0.000197  0.0003    1.3873   
    44. B(C  44,C  43)                1.4077 -0.000345  0.0001    1.4078   
    45. B(C  44,H  13)                1.0867 -0.000023  0.0000    1.0867   
    46. B(C  44,C   3)                1.3888 -0.000062  0.0003    1.3891   
    47. B(H  45,C  43)                1.0867 -0.000019 -0.0001    1.0866   
    48. B(O  46,C  12)                1.3524  0.000818 -0.0007    1.3517   
    49. B(H  47,O  46)                0.9728 -0.000215 -0.0002    0.9726   
    50. A(C   1,C   0,C  43)          120.21  0.000234   -0.06    120.15   
    51. A(C   1,C   0,H  16)          119.29 -0.000488   -0.04    119.25   
    52. A(H  16,C   0,C  43)          120.50  0.000254    0.09    120.60   
    53. A(C   2,C   1,C  12)          118.40  0.000057   -0.05    118.35   
    54. A(C   0,C   1,C  12)          122.10 -0.000253   -0.03    122.06   
    55. A(C   0,C   1,C   2)          119.50  0.000196    0.08    119.58   
    56. A(C   1,C   2,C   3)          119.37  0.000093    0.05    119.42   
    57. A(C   1,C   2,C   4)          120.27 -0.000446   -0.02    120.24   
    58. A(C   3,C   2,C   4)          120.36  0.000353   -0.02    120.34   
    59. A(C   2,C   3,H  20)          118.09 -0.000447   -0.08    118.02   
    60. A(H  20,C   3,C  44)          121.25  0.000420    0.19    121.44   
    61. A(C   2,C   3,C  44)          120.65  0.000027   -0.11    120.54   
    62. A(C   5,C   4,O  14)          121.40 -0.000251   -0.00    121.40   
    63. A(C   2,C   4,C   5)          118.26  0.000801    0.00    118.26   
    64. A(C   2,C   4,O  14)          120.33 -0.000557   -0.01    120.32   
    65. A(C   4,C   5,C   6)          116.43  0.000476   -0.03    116.40   
    66. A(C   6,C   5,C  11)          122.74 -0.000099    0.06    122.81   
    67. A(C   4,C   5,C  11)          120.82 -0.000375   -0.04    120.78   
    68. A(C   5,C   6,C   7)          111.50 -0.000379    0.04    111.54   
    69. A(C   7,C   6,H  22)          110.85  0.000147    0.11    110.95   
    70. A(C   5,C   6,H  22)          107.85  0.000170    0.10    107.95   
    71. A(C   7,C   6,H  21)          109.49  0.000011    0.03    109.52   
    72. A(C   5,C   6,H  21)          109.67  0.000074   -0.19    109.47   
    73. A(H  21,C   6,H  22)          107.38 -0.000007   -0.09    107.29   
    74. A(C   8,C   7,H  23)          117.21  0.000023   -0.05    117.17   
    75. A(C   6,C   7,H  23)          114.17 -0.000091    0.10    114.27   
    76. A(C   6,C   7,C   8)          128.61  0.000068   -0.05    128.56   
    77. A(C   9,C   8,C  10)          116.52  0.000433    0.29    116.81   
    78. A(C   7,C   8,C   9)          119.37 -0.000352   -0.12    119.24   
    79. A(C   7,C   8,C  10)          124.11 -0.000081   -0.18    123.93   
    80. A(H  25,C   9,H  26)          106.40  0.000049    0.08    106.48   
    81. A(H  24,C   9,H  26)          107.66 -0.000015   -0.03    107.63   
    82. A(C   8,C   9,H  26)          111.55 -0.000180    0.12    111.67   
    83. A(H  24,C   9,H  25)          108.33  0.000014   -0.09    108.24   
    84. A(C   8,C   9,H  25)          111.07  0.000057   -0.10    110.98   
    85. A(C   8,C   9,H  24)          111.60  0.000076    0.02    111.62   
    86. A(H  32,C  10,C  33)          108.36  0.000018    0.05    108.41   
    87. A(H  27,C  10,C  33)          107.51 -0.000029   -0.45    107.05   
    88. A(C   8,C  10,C  33)          115.67 -0.000159    0.51    116.19   
    89. A(H  27,C  10,H  32)          106.19 -0.000039   -0.04    106.15   
    90. A(C   8,C  10,H  32)          108.93  0.000162    0.07    109.00   
    91. A(C   8,C  10,H  27)          109.76  0.000052   -0.18    109.58   
    92. A(C  12,C  11,C  28)          117.50  0.000637    0.01    117.51   
    93. A(C   5,C  11,C  28)          123.05 -0.000170    0.03    123.08   
    94. A(C   5,C  11,C  12)          119.45 -0.000467   -0.04    119.41   
    95. A(C  11,C  12,O  46)          122.00 -0.000013   -0.08    121.92   
    96. A(C   1,C  12,C  11)          122.80  0.000429    0.15    122.95   
    97. A(C   1,C  12,O  46)          115.21 -0.000416   -0.08    115.13   
    98. A(H  19,C  15,C  38)          111.02  0.000016   -0.03    110.99   
    99. A(H  18,C  15,C  38)          111.00 -0.000069   -0.04    110.95   
   100. A(H  17,C  15,C  38)          111.99  0.000054    0.08    112.07   
   101. A(H  18,C  15,H  19)          106.23 -0.000019    0.10    106.33   
   102. A(H  17,C  15,H  19)          108.20  0.000002   -0.07    108.13   
   103. A(H  17,C  15,H  18)          108.17  0.000014   -0.03    108.14   
   104. A(H  30,C  28,H  31)          107.51  0.000096    0.05    107.57   
   105. A(H  29,C  28,H  31)          106.85 -0.000047   -0.04    106.81   
   106. A(C  11,C  28,H  31)          111.14 -0.000314    0.03    111.17   
   107. A(H  29,C  28,H  30)          107.28 -0.000042   -0.03    107.24   
   108. A(C  11,C  28,H  30)          111.32 -0.000038   -0.19    111.14   
   109. A(C  11,C  28,H  29)          112.47  0.000345    0.18    112.65   
   110. A(H  35,C  33,C  36)          109.79  0.000402    0.16    109.95   
   111. A(H  34,C  33,C  36)          110.13  0.000159   -0.11    110.02   
   112. A(C  10,C  33,C  36)          114.95 -0.000754    0.27    115.22   
   113. A(H  34,C  33,H  35)          105.96 -0.000155    0.04    105.99   
   114. A(C  10,C  33,H  35)          108.19  0.000214    0.06    108.25   
   115. A(C  10,C  33,H  34)          107.41  0.000171   -0.44    106.97   
   116. A(H  37,C  36,C  38)          116.49 -0.000201   -0.15    116.35   
   117. A(C  33,C  36,C  38)          128.08 -0.000085   -0.09    127.99   
   118. A(C  33,C  36,H  37)          115.43  0.000286    0.24    115.67   
   119. A(C  36,C  38,C  39)          125.26  0.000016    0.04    125.30   
   120. A(C  15,C  38,C  39)          114.19  0.000146   -0.01    114.18   
   121. A(C  15,C  38,C  36)          120.55 -0.000162   -0.03    120.52   
   122. A(H  41,C  39,H  42)          107.89  0.000040   -0.07    107.81   
   123. A(H  40,C  39,H  42)          106.22  0.000010    0.10    106.32   
   124. A(C  38,C  39,H  42)          110.35 -0.000068   -0.03    110.32   
   125. A(H  40,C  39,H  41)          107.98  0.000014   -0.02    107.97   
   126. A(C  38,C  39,H  41)          113.57  0.000050    0.08    113.65   
   127. A(C  38,C  39,H  40)          110.52 -0.000044   -0.05    110.47   
   128. A(C  44,C  43,H  45)          119.89  0.000041   -0.04    119.85   
   129. A(C   0,C  43,H  45)          119.82  0.000234    0.06    119.88   
   130. A(C   0,C  43,C  44)          120.29 -0.000275   -0.02    120.27   
   131. A(H  13,C  44,C  43)          119.90  0.000033   -0.07    119.82   
   132. A(C   3,C  44,C  43)          119.98 -0.000274    0.05    120.03   
   133. A(C   3,C  44,H  13)          120.13  0.000241    0.02    120.15   
   134. A(C  12,O  46,H  47)          111.23  0.000532    0.21    111.44   
   135. D(C   2,C   1,C   0,H  16)   -179.94  0.000008   -0.04   -179.99   
   136. D(C   2,C   1,C   0,C  43)     -0.04 -0.000022   -0.07     -0.11   
   137. D(C  12,C   1,C   0,H  16)     -0.05 -0.000010   -0.15     -0.20   
   138. D(C  12,C   1,C   0,C  43)    179.86 -0.000040   -0.18    179.67   
   139. D(C   3,C   2,C   1,C  12)   -179.89  0.000046    0.16   -179.72   
   140. D(C   4,C   2,C   1,C   0)    179.87  0.000034    0.11    179.99   
   141. D(C   4,C   2,C   1,C  12)     -0.02  0.000052    0.22      0.20   
   142. D(C   3,C   2,C   1,C   0)      0.01  0.000028    0.05      0.07   
   143. D(H  20,C   3,C   2,C   1)   -179.96 -0.000003    0.01   -179.95   
   144. D(C  44,C   3,C   2,C   4)   -179.85 -0.000022   -0.06   -179.91   
   145. D(H  20,C   3,C   2,C   4)      0.17 -0.000007   -0.04      0.13   
   146. D(C  44,C   3,C   2,C   1)      0.02 -0.000017   -0.00      0.02   
   147. D(C   5,C   4,C   2,C   3)    179.49 -0.000194   -0.07    179.42   
   148. D(O  14,C   4,C   2,C   1)   -179.34  0.000260   -0.32   -179.66   
   149. D(C   5,C   4,C   2,C   1)     -0.37 -0.000200   -0.13     -0.50   
   150. D(O  14,C   4,C   2,C   3)      0.52  0.000266   -0.26      0.26   
   151. D(C  11,C   5,C   4,C   2)      0.75  0.000218   -0.27      0.48   
   152. D(C  11,C   5,C   4,O  14)    179.72 -0.000251   -0.08    179.64   
   153. D(C   6,C   5,C   4,C   2)    179.35  0.000268   -0.17    179.18   
   154. D(C   6,C   5,C   4,O  14)     -1.69 -0.000201    0.02     -1.66   
   155. D(H  22,C   6,C   5,C  11)   -156.02 -0.000107   -1.55   -157.57   
   156. D(H  22,C   6,C   5,C   4)     25.42 -0.000154   -1.65     23.76   
   157. D(H  21,C   6,C   5,C  11)    -39.38  0.000019   -1.70    -41.08   
   158. D(H  21,C   6,C   5,C   4)    142.05 -0.000027   -1.80    140.25   
   159. D(C   7,C   6,C   5,C  11)     82.07 -0.000166   -1.77     80.30   
   160. D(C   7,C   6,C   5,C   4)    -96.50 -0.000212   -1.87    -98.38   
   161. D(H  23,C   7,C   6,C   5)    -56.02  0.000018   -0.17    -56.19   
   162. D(C   8,C   7,C   6,H  22)      3.15 -0.000029   -0.60      2.54   
   163. D(C   8,C   7,C   6,H  21)   -115.14 -0.000116   -0.58   -115.72   
   164. D(H  23,C   7,C   6,H  21)     65.53 -0.000129   -0.37     65.16   
   165. D(C   8,C   7,C   6,C   5)    123.31  0.000032   -0.38    122.93   
   166. D(H  23,C   7,C   6,H  22)   -176.18 -0.000042   -0.40   -176.58   
   167. D(C  10,C   8,C   7,H  23)   -179.05 -0.000084    0.17   -178.88   
   168. D(C  10,C   8,C   7,C   6)      1.64 -0.000097    0.38      2.02   
   169. D(C   9,C   8,C   7,H  23)     -0.25 -0.000080   -0.31     -0.56   
   170. D(C   9,C   8,C   7,C   6)   -179.57 -0.000093   -0.10   -179.67   
   171. D(H  26,C   9,C   8,C  10)    -65.00  0.000006   -0.11    -65.11   
   172. D(H  26,C   9,C   8,C   7)    116.12  0.000007    0.34    116.46   
   173. D(H  25,C   9,C   8,C  10)     53.53 -0.000012    0.00     53.53   
   174. D(H  25,C   9,C   8,C   7)   -125.36 -0.000011    0.45   -124.91   
   175. D(H  24,C   9,C   8,C  10)    174.53  0.000097   -0.16    174.37   
   176. D(H  24,C   9,C   8,C   7)     -4.35  0.000098    0.28     -4.07   
   177. D(C  33,C  10,C   8,C   9)     74.26 -0.000166    3.86     78.11   
   178. D(C  33,C  10,C   8,C   7)   -106.92 -0.000169    3.39   -103.53   
   179. D(H  32,C  10,C   8,C   9)    -48.04 -0.000204    3.37    -44.67   
   180. D(H  27,C  10,C   8,C   9)   -163.92 -0.000278    3.48   -160.43   
   181. D(H  27,C  10,C   8,C   7)     14.91 -0.000282    3.01     17.92   
   182. D(H  32,C  10,C   8,C   7)    130.78 -0.000208    2.90    133.69   
   183. D(C  28,C  11,C   5,C   6)      1.06 -0.000135    0.65      1.71   
   184. D(C  28,C  11,C   5,C   4)    179.57 -0.000075    0.76    180.33   
   185. D(C  12,C  11,C   5,C   6)   -179.24 -0.000138    0.46   -178.78   
   186. D(C  12,C  11,C   5,C   4)     -0.73 -0.000077    0.57     -0.16   
   187. D(O  46,C  12,C  11,C  28)      0.27  0.000044   -0.42     -0.15   
   188. D(C   1,C  12,C  11,C  28)   -179.96 -0.000077   -0.66   -180.62   
   189. D(C   1,C  12,C  11,C   5)      0.32 -0.000072   -0.48     -0.16   
   190. D(O  46,C  12,C   1,C   2)    179.84 -0.000025   -0.15    179.69   
   191. D(O  46,C  12,C   1,C   0)     -0.06 -0.000007   -0.04     -0.10   
   192. D(O  46,C  12,C  11,C   5)   -179.44  0.000049   -0.24   -179.68   
   193. D(C  11,C  12,C   1,C   0)   -179.84  0.000106    0.19   -179.64   
   194. D(C  11,C  12,C   1,C   2)      0.06  0.000088    0.08      0.14   
   195. D(H  30,C  28,C  11,C   5)    117.87 -0.000032    1.22    119.10   
   196. D(H  29,C  28,C  11,C  12)    177.74 -0.000185    1.46    179.20   
   197. D(H  29,C  28,C  11,C   5)     -2.56 -0.000191    1.28     -1.28   
   198. D(H  31,C  28,C  11,C  12)     57.99 -0.000141    1.37     59.36   
   199. D(H  31,C  28,C  11,C   5)   -122.31 -0.000147    1.19   -121.12   
   200. D(H  30,C  28,C  11,C  12)    -61.83 -0.000026    1.41    -60.42   
   201. D(C  36,C  33,C  10,H  27)    150.04 -0.000383    4.17    154.21   
   202. D(C  36,C  33,C  10,C   8)    -86.94 -0.000448    3.93    -83.00   
   203. D(H  35,C  33,C  10,H  32)    158.75 -0.000167    4.86    163.61   
   204. D(H  35,C  33,C  10,H  27)    -86.87 -0.000219    4.61    -82.26   
   205. D(H  35,C  33,C  10,C   8)     36.15 -0.000283    4.37     40.53   
   206. D(H  34,C  33,C  10,H  32)    -87.27 -0.000158    4.71    -82.56   
   207. D(H  34,C  33,C  10,H  27)     27.10 -0.000209    4.46     31.56   
   208. D(C  36,C  33,C  10,H  32)     35.66 -0.000332    4.42     40.08   
   209. D(H  34,C  33,C  10,C   8)    150.13 -0.000273    4.22    154.35   
   210. D(C  38,C  36,C  33,H  35)    126.93 -0.000110    1.24    128.17   
   211. D(C  38,C  36,C  33,H  34)     10.63 -0.000250    1.16     11.79   
   212. D(C  38,C  36,C  33,C  10)   -110.84 -0.000058    1.63   -109.21   
   213. D(H  37,C  36,C  33,H  35)    -53.48 -0.000122    1.58    -51.89   
   214. D(H  37,C  36,C  33,H  34)   -169.78 -0.000262    1.51   -168.27   
   215. D(H  37,C  36,C  33,C  10)     68.76 -0.000070    1.97     70.73   
   216. D(C  39,C  38,C  36,C  33)     -0.20 -0.000025    0.23      0.03   
   217. D(C  15,C  38,C  36,H  37)      0.14 -0.000042   -0.25     -0.11   
   218. D(C  15,C  38,C  36,C  33)    179.73 -0.000053    0.10    179.83   
   219. D(C  39,C  38,C  15,H  19)     59.10 -0.000042    0.17     59.27   
   220. D(C  39,C  38,C  15,H  18)    -58.82  0.000016    0.09    -58.73   
   221. D(C  39,C  38,C  15,H  17)   -179.83  0.000009    0.11   -179.72   
   222. D(C  36,C  38,C  15,H  19)   -120.83 -0.000017    0.28   -120.55   
   223. D(C  36,C  38,C  15,H  18)    121.25  0.000041    0.21    121.45   
   224. D(C  39,C  38,C  36,H  37)   -179.79 -0.000014   -0.12   -179.91   
   225. D(C  36,C  38,C  15,H  17)      0.23  0.000034    0.23      0.46   
   226. D(H  42,C  39,C  38,C  36)    121.60  0.000037   -0.60    120.99   
   227. D(H  42,C  39,C  38,C  15)    -58.33  0.000063   -0.48    -58.81   
   228. D(H  41,C  39,C  38,C  36)      0.32  0.000001   -0.54     -0.22   
   229. D(H  41,C  39,C  38,C  15)   -179.62  0.000027   -0.42   -180.03   
   230. D(H  40,C  39,C  38,C  36)   -121.21 -0.000019   -0.53   -121.75   
   231. D(H  40,C  39,C  38,C  15)     58.85  0.000007   -0.41     58.44   
   232. D(H  45,C  43,C   0,H  16)     -0.04 -0.000012    0.01     -0.03   
   233. D(H  45,C  43,C   0,C   1)   -179.94  0.000019    0.04   -179.90   
   234. D(C  44,C  43,C   0,H  16)    179.94 -0.000027    0.01    179.94   
   235. D(C  44,C  43,C   0,C   1)      0.03  0.000004    0.04      0.07   
   236. D(H  13,C  44,C  43,H  45)     -0.06 -0.000018    0.00     -0.05   
   237. D(H  13,C  44,C  43,C   0)    179.97 -0.000003    0.00    179.97   
   238. D(C   3,C  44,C  43,H  45)    179.97 -0.000008    0.01    179.98   
   239. D(C   3,C  44,C  43,C   0)     -0.00  0.000007    0.01      0.01   
   240. D(C  43,C  44,C   3,H  20)    179.96 -0.000016   -0.05    179.91   
   241. D(C  43,C  44,C   3,C   2)     -0.02 -0.000000   -0.03     -0.05   
   242. D(H  13,C  44,C   3,H  20)     -0.01 -0.000006   -0.04     -0.05   
   243. D(H  13,C  44,C   3,C   2)   -179.99  0.000010   -0.02   -180.02   
   244. D(H  47,O  46,C  12,C  11)      0.00 -0.000050   -0.68     -0.67   
   245. D(H  47,O  46,C  12,C   1)   -179.78  0.000061   -0.45   -180.23   
    ----------------------------------------------------------------------------

         *************************************************************
         *                GEOMETRY OPTIMIZATION CYCLE   8            *
         *************************************************************
---------------------------------
CARTESIAN COORDINATES (ANGSTROEM)
---------------------------------
  C      4.893769    1.802074    0.986404
  C      3.853100    1.046198    0.402389
  C      2.678393    1.699226   -0.038712
  C      2.565591    3.092184    0.110006
  C      1.582592    0.924069   -0.650984
  C      1.753211   -0.521760   -0.795235
  C      0.593219   -1.279495   -1.412248
  C     -0.278037   -1.925210   -0.350768
  C     -1.597179   -1.763499   -0.135407
  C     -2.258461   -2.514105    1.000919
  C     -2.494056   -0.890701   -0.992151
  C      2.919487   -1.151209   -0.354917
  C      3.946537   -0.377283    0.233734
  H      3.501567    4.903404    0.795729
  O      0.542271    1.502798   -1.048669
  C     -6.358241    0.813679    1.451382
  H      5.792294    1.295847    1.322548
  H     -5.971550    0.314195    2.346120
  H     -6.739270    1.801738    1.748507
  H     -7.226199    0.243544    1.089325
  H      1.654255    3.569639   -0.235480
  H      0.980241   -2.053291   -2.090549
  H      0.017221   -0.578432   -2.015632
  H      0.258356   -2.594496    0.323389
  H     -1.556685   -3.191009    1.499773
  H     -3.109580   -3.107287    0.637975
  H     -2.657352   -1.829761    1.760877
  H     -2.004019   -0.689713   -1.949565
  C      3.153521   -2.639789   -0.484609
  H      2.308180   -3.159880   -0.935021
  H      4.034499   -2.849682   -1.107260
  H      3.324039   -3.101805    0.497766
  H     -3.412269   -1.445625   -1.229371
  C     -2.896579    0.493373   -0.383113
  H     -3.115945    1.160635   -1.223173
  H     -2.016083    0.917561    0.118410
  C     -4.064571    0.460843    0.568602
  H     -3.875329   -0.012578    1.532681
  C     -5.306223    0.941839    0.372848
  C     -5.787430    1.630737   -0.881718
  H     -6.152889    2.641348   -0.649320
  H     -5.020282    1.719219   -1.655012
  H     -6.639256    1.085970   -1.313705
  C      4.764211    3.176422    1.123829
  C      3.595508    3.826551    0.684113
  H      5.568121    3.753750    1.572259
  O      5.098422   -0.932781    0.671553
  H      5.103062   -1.895778    0.535064

----------------------------
CARTESIAN COORDINATES (A.U.)
----------------------------
  NO LB      ZA    FRAG     MASS         X           Y           Z
   0 C     6.0000    0    12.011    9.247882    3.405427    1.864034
   1 C     6.0000    0    12.011    7.281304    1.977027    0.760406
   2 C     6.0000    0    12.011    5.061429    3.211071   -0.073155
   3 C     6.0000    0    12.011    4.848265    5.843380    0.207881
   4 C     6.0000    0    12.011    2.990665    1.746237   -1.230182
   5 C     6.0000    0    12.011    3.313089   -0.985983   -1.502776
   6 C     6.0000    0    12.011    1.121022   -2.417895   -2.668763
   7 C     6.0000    0    12.011   -0.525415   -3.638120   -0.662855
   8 C     6.0000    0    12.011   -3.018230   -3.332529   -0.255882
   9 C     6.0000    0    12.011   -4.267872   -4.750970    1.891463
  10 C     6.0000    0    12.011   -4.713082   -1.683181   -1.874895
  11 C     6.0000    0    12.011    5.517032   -2.175470   -0.670695
  12 C     6.0000    0    12.011    7.457873   -0.712961    0.441693
  13 H     1.0000    0     1.008    6.617004    9.266090    1.503710
  14 O     8.0000    0    15.999    1.024743    2.839877   -1.981698
  15 C     6.0000    0    12.011  -12.015334    1.537631    2.742715
  16 H     1.0000    0     1.008   10.945849    2.448795    2.499253
  17 H     1.0000    0     1.008  -11.284594    0.593742    4.433524
  18 H     1.0000    0     1.008  -12.735375    3.404791    3.304199
  19 H     1.0000    0     1.008  -13.655536    0.460231    2.058525
  20 H     1.0000    0     1.008    3.126090    6.745639   -0.444992
  21 H     1.0000    0     1.008    1.852387   -3.880158   -3.950565
  22 H     1.0000    0     1.008    0.032543   -1.093079   -3.808992
  23 H     1.0000    0     1.008    0.488222   -4.902886    0.611117
  24 H     1.0000    0     1.008   -2.941708   -6.030133    2.834160
  25 H     1.0000    0     1.008   -5.876254   -5.871922    1.205597
  26 H     1.0000    0     1.008   -5.021668   -3.457747    3.327575
  27 H     1.0000    0     1.008   -3.787047   -1.303368   -3.684144
  28 C     6.0000    0    12.011    5.959291   -4.988479   -0.915779
  29 H     1.0000    0     1.008    4.361827   -5.971309   -1.766933
  30 H     1.0000    0     1.008    7.624098   -5.385118   -2.092418
  31 H     1.0000    0     1.008    6.281523   -5.861561    0.940641
  32 H     1.0000    0     1.008   -6.448253   -2.731836   -2.323175
  33 C     6.0000    0    12.011   -5.473742    0.932340   -0.723978
  34 H     1.0000    0     1.008   -5.888283    2.193282   -2.311463
  35 H     1.0000    0     1.008   -3.809844    1.733940    0.223762
  36 C     6.0000    0    12.011   -7.680926    0.870867    1.074503
  37 H     1.0000    0     1.008   -7.323311   -0.023769    2.896347
  38 C     6.0000    0    12.011  -10.027309    1.779818    0.704581
  39 C     6.0000    0    12.011  -10.936658    3.081646   -1.666206
  40 H     1.0000    0     1.008  -11.627276    4.991424   -1.227037
  41 H     1.0000    0     1.008   -9.486959    3.248852   -3.127519
  42 H     1.0000    0     1.008  -12.546375    2.052187   -2.482543
  43 C     6.0000    0    12.011    9.003053    6.002567    2.123729
  44 C     6.0000    0    12.011    6.794526    7.231133    1.292786
  45 H     1.0000    0     1.008   10.522223    7.093560    2.971138
  46 O     8.0000    0    15.999    9.634621   -1.762702    1.269052
  47 H     1.0000    0     1.008    9.643390   -3.582500    1.011124

--------------------------------
INTERNAL COORDINATES (ANGSTROEM)
--------------------------------
 C      0   0   0     0.000000000000     0.00000000     0.00000000
 C      1   0   0     1.412591051635     0.00000000     0.00000000
 C      2   1   0     1.414550306543   119.58341418     0.00000000
 C      3   2   1     1.405408434073   119.42060145     0.06629414
 C      3   2   1     1.475305140094   120.24357314   179.98684060
 C      5   3   2     1.462989663584   118.26527842   359.50448764
 C      6   5   3     1.516723511236   116.40055213   179.18059187
 C      7   6   5     1.517490478137   111.53852422   261.62480302
 C      8   7   6     1.346352379644   128.55906168   122.93221751
 C      9   8   7     1.513915541202   119.24109764   180.33521921
 C      9   8   7     1.516632908580   123.92932633     2.01777562
 C      6   5   3     1.396526540203   120.78016227     0.47920356
 C     12   6   5     1.414320013950   119.40889774   359.83945094
 H      4   3   2     2.150996599770   146.44825279     0.02751720
 O      5   3   2     1.255129260652   120.32283413   180.33890837
 C     11   9   8     4.879313061194   112.73391209   206.92621392
 H      1   2   3     1.084714871165   119.25173010   180.01513104
 H     16  11   9     1.095249094186    88.29251962     2.23220949
 H     16  11   9     1.099875199299   136.33906864   117.05912194
 H     16  11   9     1.099768702222   106.20470054   253.84006633
 H      4   3   2     1.085290776643   118.01791688   180.04907254
 H      7   6   5     1.099380773613   109.47459700   140.24820892
 H      7   6   5     1.089648992393   107.94599594    23.76218160
 H      8   7   6     1.090939285514   114.26877722   303.80879187
 H     10   9   8     1.095236403076   111.61827809   355.92859386
 H     10   9   8     1.099089217942   110.97618308   235.09426619
 H     10   9   8     1.097714568025   111.67045229   116.45710086
 H     11   9   8     1.094154145131   109.58240857    17.92308384
 C     12   6   5     1.512436189681   123.07974177   180.32815505
 H     29  12   6     1.089938925663   112.64811368   358.72073996
 H     29  12   6     1.099031553464   111.13624942   119.09844601
 H     29  12   6     1.098906320115   111.17106939   238.88037272
 H     11   9   8     1.098785299385   108.99563263   133.68681916
 C     11   9   8     1.564804925441   116.18502313   256.46749599
 H     34  11   9     1.095016674865   106.97325642   154.34909184
 H     34  11   9     1.098514808494   108.24358599    40.52572594
 C     34  11   9     1.506991791460   115.21881880   276.99420571
 H     37  34  11     1.090590240845   115.66799568    70.73076690
 C     37  34  11     1.345874433248   127.98539679   250.79282372
 C     39  37  34     1.509992564533   125.30269755     0.03274847
 H     40  39  37     1.099501667685   110.46617861   238.25079234
 H     40  39  37     1.092852587903   113.64890088   359.77558555
 H     40  39  37     1.099541080381   110.32043323   120.99481359
 C      1   2   3     1.387264379110   120.15032427   359.89111092
 C     14   4   3     1.086690063414    33.94819038   359.97534770
 H     44   1   2     1.086585858588   119.87855957   180.09741048
 O     13  12   6     1.351704317232   121.92160952   180.31811708
 H     47  13  12     0.972631700160   111.43855620   359.32501408

---------------------------
INTERNAL COORDINATES (A.U.)
---------------------------
 C      0   0   0     0.000000000000     0.00000000     0.00000000
 C      1   0   0     2.669410226818     0.00000000     0.00000000
 C      2   1   0     2.673112682021   119.58341418     0.00000000
 C      3   2   1     2.655837046701   119.42060145     0.06629414
 C      3   2   1     2.787922678744   120.24357314   179.98684060
 C      5   3   2     2.764649800931   118.26527842   359.50448764
 C      6   5   3     2.866192057115   116.40055213   179.18059187
 C      7   6   5     2.867641414512   111.53852422   261.62480302
 C      8   7   6     2.544237277281   128.55906168   122.93221751
 C      9   8   7     2.860885762758   119.24109764   180.33521921
 C      9   8   7     2.866020842909   123.92932633     2.01777562
 C      6   5   3     2.639052699737   120.78016227     0.47920356
 C     12   6   5     2.672677492089   119.40889774   359.83945094
 H      4   3   2     4.064794488561   146.44825279     0.02751720
 O      5   3   2     2.371850565304   120.32283413   180.33890837
 C     11   9   8     9.220565407321   112.73391209   206.92621392
 H      1   2   3     2.049814039893   119.25173010   180.01513104
 H     16  11   9     2.069720836437    88.29251962     2.23220949
 H     16  11   9     2.078462908168   136.33906864   117.05912194
 H     16  11   9     2.078261657857   106.20470054   253.84006633
 H      4   3   2     2.050902343525   118.01791688   180.04907254
 H      7   6   5     2.077528579026   109.47459700   140.24820892
 H      7   6   5     2.059138177727   107.94599594    23.76218160
 H      8   7   6     2.061576478358   114.26877722   303.80879187
 H     10   9   8     2.069696853715   111.61827809   355.92859386
 H     10   9   8     2.076977618656   110.97618308   235.09426619
 H     10   9   8     2.074379906783   111.67045229   116.45710086
 H     11   9   8     2.067651682592   109.58240857    17.92308384
 C     12   6   5     2.858090193529   123.07974177   180.32815505
 H     29  12   6     2.059686072203   112.64811368   358.72073996
 H     29  12   6     2.076868648584   111.13624942   119.09844601
 H     29  12   6     2.076631991852   111.17106939   238.88037272
 H     11   9   8     2.076403295816   108.99563263   133.68681916
 C     11   9   8     2.957052762094   116.18502313   256.46749599
 H     34  11   9     2.069281627572   106.97325642   154.34909184
 H     34  11   9     2.075892142110   108.24358599    40.52572594
 C     34  11   9     2.847801771927   115.21881880   276.99420571
 H     37  34  11     2.060916879524   115.66799568    70.73076690
 C     37  34  11     2.543334089484   127.98539679   250.79282372
 C     39  37  34     2.853472411224   125.30269755     0.03274847
 H     40  39  37     2.077757035715   110.46617861   238.25079234
 H     40  39  37     2.065192095883   113.64890088   359.77558555
 H     40  39  37     2.077831514916   110.32043323   120.99481359
 C      1   2   3     2.621549751862   120.15032427   359.89111092
 C     14   4   3     2.053546612305    33.94819038   359.97534770
 H     44   1   2     2.053349693723   119.87855957   180.09741048
 O     13  12   6     2.554350973607   121.92160952   180.31811708
 H     47  13  12     1.838007542473   111.43855620   359.32501408


           ************************************************************
           *        Program running with 4 parallel MPI-processes     *
           *              working on a common directory               *
           ************************************************************
------------------------------------------------------------------------------
                   ___                                                        
                  /   \      - P O W E R E D   B Y -                         
                 /     \                                                     
                 |  |  |   _    _      __       _____    __    __             
                 |  |  |  | |  | |    /  \     |  _  \  |  |  /  |          
                  \  \/   | |  | |   /    \    | | | |  |  | /  /          
                 / \  \   | |__| |  /  /\  \   | |_| |  |  |/  /          
                |  |  |   |  __  | /  /__\  \  |    /   |      \           
                |  |  |   | |  | | |   __   |  |    \   |  |\   \          
                \     /   | |  | | |  |  |  |  | |\  \  |  | \   \       
                 \___/    |_|  |_| |__|  |__|  |_| \__\ |__|  \__/        
                                                                              
                      - O R C A' S   B I G   F R I E N D -                    
                                      &                                       
                       - I N T E G R A L  F E E D E R -                       
                                                                              
 v1 FN, 2020, v2 2021                                                         
------------------------------------------------------------------------------


Reading SHARK input file MK2_1e_1H_B3LYP_631Gd_opt.SHARKINP.tmp ... ok
----------------------
SHARK INTEGRAL PACKAGE
----------------------

Number of atoms                             ...     48
Number of basis functions                   ...    372
Number of shells                            ...    188
Maximum angular momentum                    ...      2
Integral batch strategy                     ... SHARK/LIBINT Hybrid
RI-J (if used) integral strategy            ... SPLIT-RIJ (Revised 2003 algorithm where possible)
Printlevel                                  ...      1
Contraction scheme used                     ... SEGMENTED contraction
Coulomb Range Separation                    ... NOT USED
Exchange Range Separation                   ... NOT USED
Finite Nucleus Model                        ... NOT USED
Auxiliary Coulomb fitting basis             ... AVAILABLE
   # of basis functions in Aux-J            ...   1402
   # of shells in Aux-J                     ...    470
   Maximum angular momentum in Aux-J        ...      4
Auxiliary J/K fitting basis                 ... NOT available
Auxiliary Correlation fitting basis         ... NOT available
Auxiliary 'external' fitting basis          ... NOT available
Integral threshold                          ...     2.500000e-11
Primitive cut-off                           ...     2.500000e-12
Primitive pair pre-selection threshold      ...     2.500000e-12

Calculating pre-screening integrals         ... done (  0.1 sec) Dimension = 188
Organizing shell pair data                  ... done (  0.1 sec)
Shell pair information
Total number of shell pairs                 ...     17766
Shell pairs after pre-screening             ...     11414
Total number of primitive shell pairs       ...     99793
Primitive shell pairs kept                  ...     35306
          la=0 lb=0:   4329 shell pairs
          la=1 lb=0:   3825 shell pairs
          la=1 lb=1:    863 shell pairs
          la=2 lb=0:   1528 shell pairs
          la=2 lb=1:    721 shell pairs
          la=2 lb=2:    148 shell pairs

Calculating one electron integrals          ... done (  0.1 sec)
Calculating RI/J V-Matrix + Cholesky decomp.... done (  0.1 sec)
Calculating Nuclear repulsion               ... done (  0.0 sec) ENN=   1813.799562342229 Eh

SHARK setup successfully completed in   0.7 seconds

Maximum memory used throughout the entire GTOINT-calculation: 28.6 MB
[1717796961.893045] [eu-a2p-196:98331:0]          mpool.c:38   UCX  WARN  object 0x4606280 was not returned to mpool ucp_requests
[1717796961.893073] [eu-a2p-196:98331:0]          mpool.c:38   UCX  WARN  object 0x4606440 was not returned to mpool ucp_requests
[1717796961.893079] [eu-a2p-196:98331:0]          mpool.c:38   UCX  WARN  object 0x4606600 was not returned to mpool ucp_requests
[1717796961.893084] [eu-a2p-196:98331:0]          mpool.c:38   UCX  WARN  object 0x46067c0 was not returned to mpool ucp_requests
[1717796961.893088] [eu-a2p-196:98331:0]          mpool.c:38   UCX  WARN  object 0x4606980 was not returned to mpool ucp_requests
[1717796961.893092] [eu-a2p-196:98331:0]          mpool.c:38   UCX  WARN  object 0x4606b40 was not returned to mpool ucp_requests
[1717796961.893097] [eu-a2p-196:98331:0]          mpool.c:38   UCX  WARN  object 0x4606d00 was not returned to mpool ucp_requests
[1717796961.893101] [eu-a2p-196:98331:0]          mpool.c:38   UCX  WARN  object 0x4606ec0 was not returned to mpool ucp_requests
[1717796961.893106] [eu-a2p-196:98331:0]          mpool.c:38   UCX  WARN  object 0x4607080 was not returned to mpool ucp_requests
[1717796961.893110] [eu-a2p-196:98331:0]          mpool.c:38   UCX  WARN  object 0x4607240 was not returned to mpool ucp_requests
[1717796961.893115] [eu-a2p-196:98331:0]          mpool.c:38   UCX  WARN  object 0x4607400 was not returned to mpool ucp_requests
[1717796961.893119] [eu-a2p-196:98331:0]          mpool.c:38   UCX  WARN  object 0x46075c0 was not returned to mpool ucp_requests
[1717796961.893123] [eu-a2p-196:98331:0]          mpool.c:38   UCX  WARN  object 0x4607780 was not returned to mpool ucp_requests
[1717796961.893128] [eu-a2p-196:98331:0]          mpool.c:38   UCX  WARN  object 0x4607940 was not returned to mpool ucp_requests
[1717796961.893132] [eu-a2p-196:98331:0]          mpool.c:38   UCX  WARN  object 0x4607b00 was not returned to mpool ucp_requests
[1717796961.893136] [eu-a2p-196:98331:0]          mpool.c:38   UCX  WARN  object 0x4607cc0 was not returned to mpool ucp_requests
[1717796961.893140] [eu-a2p-196:98331:0]          mpool.c:38   UCX  WARN  object 0x4607e80 was not returned to mpool ucp_requests
[1717796961.893145] [eu-a2p-196:98331:0]          mpool.c:38   UCX  WARN  object 0x4608040 was not returned to mpool ucp_requests
[1717796961.893149] [eu-a2p-196:98331:0]          mpool.c:38   UCX  WARN  object 0x4608200 was not returned to mpool ucp_requests
[1717796961.893153] [eu-a2p-196:98331:0]          mpool.c:38   UCX  WARN  object 0x46083c0 was not returned to mpool ucp_requests
[1717796961.893498] [eu-a2p-196:98332:0]          mpool.c:38   UCX  WARN  object 0x3b01dc0 was not returned to mpool ucp_requests
[1717796961.893522] [eu-a2p-196:98332:0]          mpool.c:38   UCX  WARN  object 0x3b01f80 was not returned to mpool ucp_requests
[1717796961.893528] [eu-a2p-196:98332:0]          mpool.c:38   UCX  WARN  object 0x3b02140 was not returned to mpool ucp_requests
[1717796961.893533] [eu-a2p-196:98332:0]          mpool.c:38   UCX  WARN  object 0x3b02300 was not returned to mpool ucp_requests
[1717796961.893538] [eu-a2p-196:98332:0]          mpool.c:38   UCX  WARN  object 0x3b024c0 was not returned to mpool ucp_requests
[1717796961.893542] [eu-a2p-196:98332:0]          mpool.c:38   UCX  WARN  object 0x3b02680 was not returned to mpool ucp_requests
[1717796961.893546] [eu-a2p-196:98332:0]          mpool.c:38   UCX  WARN  object 0x3b02840 was not returned to mpool ucp_requests
[1717796961.893551] [eu-a2p-196:98332:0]          mpool.c:38   UCX  WARN  object 0x3b02a00 was not returned to mpool ucp_requests
[1717796961.893555] [eu-a2p-196:98332:0]          mpool.c:38   UCX  WARN  object 0x3b02bc0 was not returned to mpool ucp_requests
[1717796961.893560] [eu-a2p-196:98332:0]          mpool.c:38   UCX  WARN  object 0x3b02d80 was not returned to mpool ucp_requests
[1717796961.893564] [eu-a2p-196:98332:0]          mpool.c:38   UCX  WARN  object 0x3b02f40 was not returned to mpool ucp_requests
[1717796961.893568] [eu-a2p-196:98332:0]          mpool.c:38   UCX  WARN  object 0x3b03100 was not returned to mpool ucp_requests
[1717796961.893573] [eu-a2p-196:98332:0]          mpool.c:38   UCX  WARN  object 0x3b032c0 was not returned to mpool ucp_requests
[1717796961.893577] [eu-a2p-196:98332:0]          mpool.c:38   UCX  WARN  object 0x3b03480 was not returned to mpool ucp_requests
[1717796961.893582] [eu-a2p-196:98332:0]          mpool.c:38   UCX  WARN  object 0x3b03640 was not returned to mpool ucp_requests
[1717796961.893586] [eu-a2p-196:98332:0]          mpool.c:38   UCX  WARN  object 0x3b03800 was not returned to mpool ucp_requests
[1717796961.893590] [eu-a2p-196:98332:0]          mpool.c:38   UCX  WARN  object 0x3b039c0 was not returned to mpool ucp_requests
[1717796961.893595] [eu-a2p-196:98332:0]          mpool.c:38   UCX  WARN  object 0x3b03b80 was not returned to mpool ucp_requests
[1717796961.893599] [eu-a2p-196:98332:0]          mpool.c:38   UCX  WARN  object 0x3b03d40 was not returned to mpool ucp_requests
[1717796961.912982] [eu-a2p-196:98330:0]          mpool.c:38   UCX  WARN  object 0x4205100 was not returned to mpool ucp_requests
[1717796961.913032] [eu-a2p-196:98330:0]          mpool.c:38   UCX  WARN  object 0x42052c0 was not returned to mpool ucp_requests
[1717796961.913039] [eu-a2p-196:98330:0]          mpool.c:38   UCX  WARN  object 0x4205480 was not returned to mpool ucp_requests
[1717796961.913045] [eu-a2p-196:98330:0]          mpool.c:38   UCX  WARN  object 0x4205640 was not returned to mpool ucp_requests
[1717796961.913050] [eu-a2p-196:98330:0]          mpool.c:38   UCX  WARN  object 0x42059c0 was not returned to mpool ucp_requests
[1717796961.913055] [eu-a2p-196:98330:0]          mpool.c:38   UCX  WARN  object 0x4205b80 was not returned to mpool ucp_requests
[1717796961.913060] [eu-a2p-196:98330:0]          mpool.c:38   UCX  WARN  object 0x4205d40 was not returned to mpool ucp_requests


           ************************************************************
           *        Program running with 4 parallel MPI-processes     *
           *              working on a common directory               *
           ************************************************************

Diagonalization of the overlap matrix:
Smallest eigenvalue                        ... 2.941e-04
Time for diagonalization                   ...    0.034 sec
Threshold for overlap eigenvalues          ... 1.000e-08
Number of eigenvalues below threshold      ... 0
Time for construction of square roots      ...    0.017 sec
Total time needed                          ...    0.051 sec

-------------------
DFT GRID GENERATION
-------------------

General Integration Accuracy     IntAcc      ... 4.959
Radial Grid Type                 RadialGrid  ... OptM3 with GC (2021)
Angular Grid (max. ang.)         AngularGrid ... 6 (Lebedev-590)
Angular grid pruning method      GridPruning ... 4 (adaptive)
Weight generation scheme         WeightScheme... Becke
Basis function cutoff            BFCut       ... 1.0000e-11
Integration weight cutoff        WCut        ... 1.0000e-14
Angular grids for H and He will be reduced by one unit
Partially contracted basis set               ... off
Rotationally invariant grid construction     ... off

Total number of grid points                  ...   538770
Total number of batches                      ...     8446
Average number of points per batch           ...       63
Average number of grid points per atom       ...    11224
Time for grid setup =    7.295 sec

--------------------
COSX GRID GENERATION
--------------------

GRIDX 1
-------
General Integration Accuracy     IntAcc      ... 4.020
Radial Grid Type                 RadialGrid  ... OptM3 with GC (2021)
Angular Grid (max. ang.)         AngularGrid ... 2 (Lebedev-110)
Angular grid pruning method      GridPruning ... 4 (adaptive)
Weight generation scheme         WeightScheme... Becke
Basis function cutoff            BFCut       ... 1.0000e-11
Integration weight cutoff        WCut        ... 1.0000e-14
Angular grids for H and He will be reduced by one unit
Partially contracted basis set               ... on
Rotationally invariant grid construction     ... off

Total number of grid points                  ...    58651
Total number of batches                      ...      940
Average number of points per batch           ...       62
Average number of grid points per atom       ...     1222
UseSFitting                                  ... on

GRIDX 2
-------
General Integration Accuracy     IntAcc      ... 4.338
Radial Grid Type                 RadialGrid  ... OptM3 with GC (2021)
Angular Grid (max. ang.)         AngularGrid ... 3 (Lebedev-194)
Angular grid pruning method      GridPruning ... 4 (adaptive)
Weight generation scheme         WeightScheme... Becke
Basis function cutoff            BFCut       ... 1.0000e-11
Integration weight cutoff        WCut        ... 1.0000e-14
Angular grids for H and He will be reduced by one unit
Partially contracted basis set               ... on
Rotationally invariant grid construction     ... off

Total number of grid points                  ...   127856
Total number of batches                      ...     2023
Average number of points per batch           ...       63
Average number of grid points per atom       ...     2664
UseSFitting                                  ... on

GRIDX 3
-------
General Integration Accuracy     IntAcc      ... 4.871
Radial Grid Type                 RadialGrid  ... OptM3 with GC (2021)
Angular Grid (max. ang.)         AngularGrid ... 4 (Lebedev-302)
Angular grid pruning method      GridPruning ... 4 (adaptive)
Weight generation scheme         WeightScheme... Becke
Basis function cutoff            BFCut       ... 1.0000e-11
Integration weight cutoff        WCut        ... 1.0000e-14
Angular grids for H and He will be reduced by one unit
Partially contracted basis set               ... on
Rotationally invariant grid construction     ... off

Total number of grid points                  ...   243450
Total number of batches                      ...     3827
Average number of points per batch           ...       63
Average number of grid points per atom       ...     5072
UseSFitting                                  ... on

Time for X-Grid setup             =    3.973 sec


--------------------
CPCM SOLVATION MODEL
--------------------
CPCM parameters:
  Epsilon                                         ...      80.4000
  Refrac                                          ...       1.3300
  Rsolv                                           ...       1.3000
  Surface type                                    ... GAUSSIAN VDW
  Epsilon function type                           ...         CPCM
Radii:
 Radius for C  used is    3.8550 Bohr (=   2.0400 Ang.)
 Radius for H  used is    2.4944 Bohr (=   1.3200 Ang.)
 Radius for O  used is    3.4469 Bohr (=   1.8240 Ang.)
Calculating surface                               ...        done! (  0.0s)
GEPOL surface points                              ...         2548
GEPOL Volume                                      ...    2719.1207
GEPOL Surface-area                                ...    1384.3224
Calculating surface distance matrix               ...        done! (  0.0s)
Performing Cholesky decomposition & store         ...        done! (  0.3s)
Overall time for CPCM initialization              ...                 0.3s
--------------
SCF ITERATIONS
--------------
ITER       Energy         Delta-E        Max-DP      RMS-DP      [F,P]     Damp
               ***  Starting incremental Fock matrix formation  ***
  0   -965.0663581879   0.000000000000 0.00302283  0.00006315  0.0339840 0.7000
  1   -965.0713216806  -0.004963492675 0.00283088  0.00006145  0.0265569 0.7000
                               ***Turning on DIIS***
  2   -965.0752681151  -0.003946434528 0.00738608  0.00016694  0.0197305 0.0000
  3   -965.0853783434  -0.010110228240 0.00126392  0.00002727  0.0026225 0.0000
  4   -965.0855282250  -0.000149881591 0.00085627  0.00001827  0.0009599 0.0000
               *** Restarting incremental Fock matrix formation ***
                                   *** Resetting DIIS ***
  5   -965.0855516520  -0.000023426993 0.00036601  0.00000572  0.0003877 0.0000
  6   -965.0855507898   0.000000862152 0.00030924  0.00000356  0.0007306 0.0000
  7   -965.0855527351  -0.000001945263 0.00007464  0.00000084  0.0001220 0.0000
  8   -965.0855527707  -0.000000035638 0.00005531  0.00000043  0.0000856 0.0000
  9   -965.0855527911  -0.000000020411 0.00001461  0.00000016  0.0000279 0.0000
 10   -965.0855528059  -0.000000014758 0.00000854  0.00000006  0.0000087 0.0000
 11   -965.0855527788   0.000000027069 0.00000370  0.00000004  0.0000021 0.0000
                            ***DIIS convergence achieved***

               *****************************************************
               *                     SUCCESS                       *
               *           SCF CONVERGED AFTER  12 CYCLES          *
               *****************************************************

Old exchange energy                            =    -26.864671280 Eh
New exchange energy                            =    -26.864681071 Eh
Exchange energy change after final integration =     -0.000009791 Eh
Total energy after final integration           =   -965.085562571 Eh
Final COS-X integration done in                =    30.187 sec
Total Energy       :         -965.08556257 Eh          -26261.31326 eV
  Last Energy change         ...   -7.5715e-10  Tolerance :   1.0000e-08
  Last MAX-Density change    ...    0.0000e+00  Tolerance :   1.0000e-07
             **** THE GBW FILE WAS UPDATED (MK2_1e_1H_B3LYP_631Gd_opt.gbw) ****
             **** DENSITY MK2_1e_1H_B3LYP_631Gd_opt.scfp WAS UPDATED ****
             **** ENERGY FILE WAS UPDATED (MK2_1e_1H_B3LYP_631Gd_opt.en.tmp) ****
----------------------
UHF SPIN CONTAMINATION
----------------------

Warning: in a DFT calculation there is little theoretical justification to 
         calculate <S**2> as in Hartree-Fock theory. We will do it anyways
         but you should keep in mind that the values have only limited relevance

Expectation value of <S**2>     :     0.770500
Ideal value S*(S+1) for S=0.5   :     0.750000
Deviation                       :     0.020500

             **** THE GBW FILE WAS UPDATED (MK2_1e_1H_B3LYP_631Gd_opt.gbw) ****
             **** DENSITY MK2_1e_1H_B3LYP_631Gd_opt.scfp WAS UPDATED ****
Total SCF time: 0 days 0 hours 3 min 34 sec 

Maximum memory used throughout the entire SCF-calculation: 189.2 MB

-------------------------   --------------------
FINAL SINGLE POINT ENERGY      -965.085562570576
-------------------------   --------------------


           ************************************************************
           *        Program running with 4 parallel MPI-processes     *
           *              working on a common directory               *
           ************************************************************
------------------------------------------------------------------------------
                         ORCA SCF GRADIENT CALCULATION
------------------------------------------------------------------------------

 ... reading COSX grid (gridx3)
Gradient of the Kohn-Sham DFT energy:
Kohn-Sham wavefunction type      ... UKS
Hartree-Fock exchange scaling    ...    0.200
Number of operators              ...    2
Number of atoms                  ...   48
Basis set dimensions             ...  372
Integral neglect threshold       ... 2.5e-11
Integral primitive cutoff        ... 2.5e-12
SHARK Integral package           ... ON

Nuc. rep. gradient       (SHARK) ... done (  0.0 sec)
HCore & Overlap gradient (SHARK) ... done (  0.5 sec)
RI-J gradient            (SHARK) ... done (  2.2 sec)
COSX-gradient                    ... done ( 44.7 sec)
Exchange-correlation gradient    ... done

------------------
CARTESIAN GRADIENT
------------------

   1   C   :   -0.001213042   -0.001021806   -0.000645987
   2   C   :   -0.000508172    0.002236395    0.000000159
   3   C   :    0.002243306   -0.000068705    0.000653779
   4   C   :    0.000140431    0.000684033    0.000093970
   5   C   :   -0.000983205    0.000620894    0.000354300
   6   C   :    0.001239569   -0.002535085    0.000118366
   7   C   :   -0.000746650    0.001370680    0.000057662
   8   C   :    0.000942936   -0.000804221   -0.000260999
   9   C   :   -0.001248241    0.000707107    0.000147727
  10   C   :    0.000630982   -0.000041475    0.000052489
  11   C   :   -0.000485538   -0.000727589    0.000396559
  12   C   :   -0.000532489   -0.001125521   -0.000210961
  13   C   :   -0.001394512    0.001176844    0.000147219
  14   H   :    0.000158774   -0.000023001    0.000073967
  15   O   :    0.001441291   -0.000667098    0.000242149
  16   C   :    0.000394363   -0.000284290   -0.000153169
  17   H   :   -0.000135492   -0.000486771   -0.000145262
  18   H   :   -0.000162228    0.000029308    0.000080104
  19   H   :    0.000140274    0.000099581   -0.000011432
  20   H   :    0.000099825   -0.000115017   -0.000014462
  21   H   :   -0.000272308   -0.000629199   -0.000201728
  22   H   :    0.000434292   -0.000280520   -0.000420567
  23   H   :    0.000181391   -0.000487225    0.000085375
  24   H   :   -0.000123535    0.000091585   -0.000022264
  25   H   :   -0.000128898    0.000051304    0.000143433
  26   H   :    0.000094104   -0.000109643   -0.000115279
  27   H   :    0.000339301   -0.000019205    0.000018564
  28   H   :   -0.000353670    0.000399916    0.000018240
  29   C   :   -0.000609645    0.001418444   -0.000470694
  30   H   :   -0.000172835   -0.000617899    0.000133182
  31   H   :   -0.000072337    0.000229117   -0.000109224
  32   H   :   -0.000108059    0.000251915    0.000018543
  33   H   :    0.000319347   -0.000155077   -0.000122418
  34   C   :    0.000682704    0.000735650    0.000626298
  35   H   :    0.000321079   -0.000235389   -0.000155772
  36   H   :   -0.000114330    0.000337268    0.000034965
  37   C   :    0.000659243   -0.000971243   -0.000476505
  38   H   :   -0.000708275    0.000018066   -0.000077820
  39   C   :   -0.001163644    0.001108845   -0.000296583
  40   C   :    0.000241150   -0.000188536    0.000317273
  41   H   :    0.000124185    0.000029524    0.000105052
  42   H   :   -0.000123745    0.000082808   -0.000105361
  43   H   :    0.000025686   -0.000155727    0.000012433
  44   C   :    0.000036042    0.000577545    0.000109526
  45   C   :    0.000338873   -0.000383618    0.000045485
  46   H   :   -0.000117668    0.000110084   -0.000072286
  47   O   :   -0.000415067   -0.000567278   -0.000447406
  48   H   :    0.000694706    0.000332464    0.000400746

Difference to translation invariance:
           :    0.0000302691   -0.0000017614   -0.0000486157

Difference to rotation invariance:
           :   -0.0001588141    0.0002547740   -0.0002451109

Norm of the cartesian gradient     ...    0.0072908100
RMS gradient                       ...    0.0006075675
MAX gradient                       ...    0.0025350853

-------
TIMINGS
-------

Total SCF gradient time            ...       67.242 sec

One electron gradient       ....       0.477 sec  (  0.7%)
RI-J Coulomb gradient       ....       2.182 sec  (  3.2%)
COSX gradient               ....      44.658 sec  ( 66.4%)
XC gradient                 ....      16.708 sec  ( 24.8%)
CPCM gradient               ....       1.091 sec  (  1.6%)
   A-Matrix (El+Nuc)        ....       0.274 sec  (  0.4%)
   Potential                ....       0.817 sec  (  1.2%)

Maximum memory used throughout the entire SCFGRAD-calculation: 124.6 MB
------------------------------------------------------------------------------
                         ORCA GEOMETRY RELAXATION STEP
------------------------------------------------------------------------------

Reading the OPT-File                    .... done
Getting information on internals        .... done
Copying old internal coords+grads       .... done
Making the new internal coordinates     .... (new redundants).... done
Validating the new internal coordinates .... (new redundants).... done
Calculating the B-matrix                .... done
Calculating the G,G- and P matrices     .... done
Transforming gradient to internals      .... done
Projecting the internal gradient        .... done
Number of atoms                         ....  48
Number of internal coordinates          .... 245
Current Energy                          ....  -965.085562571 Eh
Current gradient norm                   ....     0.007290810 Eh/bohr
Maximum allowed component of the step   ....  0.300
Current trust radius                    ....  0.300
Updating the Hessian (BFGS)             .... done
Forming the augmented Hessian           .... done
Diagonalizing the augmented Hessian     .... done
Last element of RFO vector              ....  0.737486964
Lowest eigenvalues of augmented Hessian:
 -0.000928567  0.000789722  0.006518731  0.010992584  0.011903356
Length of the computed step             ....  0.915760415
Warning: the length of the step is outside the trust region - taking restricted step instead
The input lambda is                     ....    -0.000929
   iter:   1  x=   -0.001357  g= 1745.443306 f(x)=     0.748617
   iter:   2  x=   -0.001905  g=  571.450037 f(x)=     0.312968
   iter:   3  x=   -0.002477  g=  210.541340 f(x)=     0.120465
   iter:   4  x=   -0.002867  g=   97.271848 f(x)=     0.037950
   iter:   5  x=   -0.002982  g=   63.368064 f(x)=     0.007249
   iter:   6  x=   -0.002989  g=   56.519562 f(x)=     0.000402
   iter:   7  x=   -0.002989  g=   56.127640 f(x)=     0.000001
   iter:   8  x=   -0.002989  g=   56.126276 f(x)=     0.000000
   iter:   9  x=   -0.002989  g=   56.126276 f(x)=    -0.000000
The output lambda is                    ....    -0.002989 (9 iterations)
The final length of the internal step   ....  0.300000000
Converting the step to cartesian space:
 Initial RMS(Int)=    0.0191662969
Transforming coordinates:
 Iter   0:  RMS(Cart)=    0.1389425111 RMS(Int)=    1.1343342896
 Iter   1:  RMS(Cart)=    0.0085640235 RMS(Int)=    0.0033568024
 Iter   2:  RMS(Cart)=    0.0008748049 RMS(Int)=    0.0001688207
 Iter   3:  RMS(Cart)=    0.0001112258 RMS(Int)=    0.0000450197
 Iter   4:  RMS(Cart)=    0.0000130731 RMS(Int)=    0.0000029450
 Iter   5:  RMS(Cart)=    0.0000016019 RMS(Int)=    0.0000006468
 Iter   6:  RMS(Cart)=    0.0000002038 RMS(Int)=    0.0000000533
 Iter   7:  RMS(Cart)=    0.0000000251 RMS(Int)=    0.0000000096
done
Storing new coordinates                 .... done

                                .--------------------.
          ----------------------|Geometry convergence|-------------------------
          Item                value                   Tolerance       Converged
          ---------------------------------------------------------------------
          Energy change      -0.0002737321            0.0000002000      NO
          RMS gradient        0.0004402556            0.0000080000      NO
          MAX gradient        0.0027436575            0.0000300000      NO
          RMS step            0.0191662969            0.0001000000      NO
          MAX step            0.0836299667            0.0002000000      NO
          ........................................................
          Max(Bonds)      0.0035      Max(Angles)    0.58
          Max(Dihed)        4.79      Max(Improp)    0.00
          ---------------------------------------------------------------------

The optimization has not yet converged - more geometry cycles are needed


    ---------------------------------------------------------------------------
                         Redundant Internal Coordinates
                            (Angstroem and degrees)

        Definition                    Value    dE/dq     Step     New-Value
    ----------------------------------------------------------------------------
     1. B(C   1,C   0)                1.4126 -0.001763 -0.0002    1.4124   
     2. B(C   2,C   1)                1.4146 -0.002744  0.0009    1.4155   
     3. B(C   3,C   2)                1.4054 -0.000099 -0.0006    1.4048   
     4. B(C   4,C   2)                1.4753  0.000467  0.0018    1.4771   
     5. B(C   5,C   4)                1.4630  0.000925  0.0031    1.4660   
     6. B(C   6,C   5)                1.5167 -0.000384 -0.0007    1.5160   
     7. B(C   7,C   6)                1.5175 -0.000065 -0.0003    1.5172   
     8. B(C   8,C   7)                1.3464  0.000561  0.0002    1.3466   
     9. B(C   9,C   8)                1.5139 -0.000274  0.0010    1.5150   
    10. B(C  10,C   8)                1.5166 -0.000036  0.0006    1.5172   
    11. B(C  11,C   5)                1.3965 -0.002280 -0.0034    1.3931   
    12. B(C  12,C  11)                1.4143  0.000261 -0.0006    1.4137   
    13. B(C  12,C   1)                1.4365 -0.000025 -0.0035    1.4330   
    14. B(O  14,C   4)                1.2551 -0.001579 -0.0022    1.2529   
    15. B(H  16,C   0)                1.0847  0.000070 -0.0004    1.0843   
    16. B(H  17,C  15)                1.0952 -0.000005  0.0001    1.0954   
    17. B(H  18,C  15)                1.0999  0.000037  0.0001    1.1000   
    18. B(H  19,C  15)                1.0998 -0.000013  0.0001    1.0998   
    19. B(H  20,C   3)                1.0853  0.000016 -0.0003    1.0850   
    20. B(H  21,C   6)                1.0994  0.000609  0.0021    1.1014   
    21. B(H  22,C   6)                1.0896 -0.000457 -0.0006    1.0890   
    22. B(H  23,C   7)                1.0909 -0.000131 -0.0002    1.0908   
    23. B(H  24,C   9)                1.0952 -0.000049  0.0003    1.0955   
    24. B(H  25,C   9)                1.0991  0.000025  0.0001    1.0992   
    25. B(H  26,C   9)                1.0977 -0.000123 -0.0001    1.0976   
    26. B(H  27,C  10)                1.0942 -0.000101  0.0008    1.0949   
    27. B(C  28,C  11)                1.5124 -0.001377 -0.0008    1.5116   
    28. B(H  29,C  28)                1.0899  0.000373  0.0003    1.0903   
    29. B(H  30,C  28)                1.0990 -0.000041  0.0001    1.0992   
    30. B(H  31,C  28)                1.0989 -0.000106  0.0004    1.0993   
    31. B(H  32,C  10)                1.0988 -0.000162 -0.0001    1.0986   
    32. B(C  33,C  10)                1.5648  0.000279 -0.0027    1.5621   
    33. B(H  34,C  33)                1.0950 -0.000089  0.0007    1.0957   
    34. B(H  35,C  33)                1.0985  0.000054 -0.0008    1.0977   
    35. B(C  36,C  33)                1.5070 -0.000008  0.0007    1.5077   
    36. B(H  37,C  36)                1.0906 -0.000199  0.0002    1.0908   
    37. B(C  38,C  36)                1.3459  0.000622 -0.0002    1.3457   
    38. B(C  38,C  15)                1.5121 -0.000373  0.0010    1.5131   
    39. B(C  39,C  38)                1.5100 -0.000466  0.0003    1.5103   
    40. B(H  40,C  39)                1.0995  0.000008  0.0000    1.0995   
    41. B(H  41,C  39)                1.0929 -0.000006  0.0003    1.0932   
    42. B(H  42,C  39)                1.0995  0.000053  0.0001    1.0996   
    43. B(C  43,C   0)                1.3873  0.000416  0.0004    1.3876   
    44. B(C  44,C  43)                1.4078 -0.000319  0.0004    1.4082   
    45. B(C  44,H  13)                1.0867 -0.000028  0.0001    1.0868   
    46. B(C  44,C   3)                1.3891  0.000162  0.0009    1.3900   
    47. B(H  45,C  43)                1.0866 -0.000058 -0.0001    1.0865   
    48. B(O  46,C  12)                1.3517  0.000319 -0.0029    1.3488   
    49. B(H  47,O  46)                0.9726 -0.000383 -0.0001    0.9726   
    50. A(C   1,C   0,C  43)          120.15  0.000101   -0.15    120.00   
    51. A(C   1,C   0,H  16)          119.25 -0.000583    0.17    119.43   
    52. A(H  16,C   0,C  43)          120.60  0.000483   -0.02    120.57   
    53. A(C   2,C   1,C  12)          118.35 -0.000075   -0.11    118.24   
    54. A(C   0,C   1,C  12)          122.06 -0.000526    0.00    122.07   
    55. A(C   0,C   1,C   2)          119.58  0.000601    0.11    119.69   
    56. A(C   1,C   2,C   3)          119.42  0.000307    0.08    119.50   
    57. A(C   1,C   2,C   4)          120.24 -0.000688    0.10    120.34   
    58. A(C   3,C   2,C   4)          120.34  0.000382   -0.17    120.16   
    59. A(C   2,C   3,H  20)          118.02 -0.000565    0.15    118.17   
    60. A(H  20,C   3,C  44)          121.44  0.000898    0.04    121.48   
    61. A(C   2,C   3,C  44)          120.54 -0.000333   -0.20    120.35   
    62. A(C   5,C   4,O  14)          121.41 -0.000389    0.07    121.48   
    63. A(C   2,C   4,C   5)          118.27  0.000835   -0.25    118.02   
    64. A(C   2,C   4,O  14)          120.32 -0.000450    0.19    120.52   
    65. A(C   4,C   5,C   6)          116.40  0.000194   -0.29    116.11   
    66. A(C   6,C   5,C  11)          122.81  0.000266    0.25    123.05   
    67. A(C   4,C   5,C  11)          120.78 -0.000459    0.04    120.82   
    68. A(C   5,C   6,C   7)          111.54 -0.000539    0.23    111.77   
    69. A(C   7,C   6,H  22)          110.95  0.000292    0.14    111.10   
    70. A(C   5,C   6,H  22)          107.95  0.000303    0.12    108.07   
    71. A(C   7,C   6,H  21)          109.52  0.000148    0.03    109.55   
    72. A(C   5,C   6,H  21)          109.47 -0.000054   -0.22    109.26   
    73. A(H  21,C   6,H  22)          107.29 -0.000137   -0.34    106.96   
    74. A(C   8,C   7,H  23)          117.17 -0.000148   -0.03    117.14   
    75. A(C   6,C   7,H  23)          114.27  0.000016    0.15    114.42   
    76. A(C   6,C   7,C   8)          128.56  0.000131   -0.13    128.43   
    77. A(C   9,C   8,C  10)          116.81  0.001439    0.17    116.98   
    78. A(C   7,C   8,C   9)          119.24 -0.000922    0.01    119.26   
    79. A(C   7,C   8,C  10)          123.93 -0.000518   -0.20    123.73   
    80. A(H  25,C   9,H  26)          106.48  0.000247    0.20    106.68   
    81. A(H  24,C   9,H  26)          107.63 -0.000177   -0.03    107.60   
    82. A(C   8,C   9,H  26)          111.67 -0.000143    0.18    111.86   
    83. A(H  24,C   9,H  25)          108.24 -0.000062   -0.21    108.03   
    84. A(C   8,C   9,H  25)          110.98 -0.000086   -0.18    110.79   
    85. A(C   8,C   9,H  24)          111.62  0.000220    0.04    111.66   
    86. A(H  32,C  10,C  33)          108.41 -0.000076    0.15    108.55   
    87. A(H  27,C  10,C  33)          107.06 -0.000451   -0.45    106.60   
    88. A(C   8,C  10,C  33)          116.19  0.000693    0.58    116.76   
    89. A(H  27,C  10,H  32)          106.15  0.000017   -0.10    106.05   
    90. A(C   8,C  10,H  32)          109.00 -0.000005   -0.08    108.92   
    91. A(C   8,C  10,H  27)          109.58 -0.000234   -0.16    109.42   
    92. A(C  12,C  11,C  28)          117.51  0.000985   -0.20    117.31   
    93. A(C   5,C  11,C  28)          123.08 -0.000304    0.14    123.22   
    94. A(C   5,C  11,C  12)          119.41 -0.000682    0.06    119.47   
    95. A(C  11,C  12,O  46)          121.92  0.000013   -0.15    121.77   
    96. A(C   1,C  12,C  11)          122.95  0.001068    0.15    123.10   
    97. A(C   1,C  12,O  46)          115.13 -0.001082    0.00    115.13   
    98. A(H  19,C  15,C  38)          110.99 -0.000105   -0.08    110.91   
    99. A(H  18,C  15,C  38)          110.95 -0.000220   -0.06    110.89   
   100. A(H  17,C  15,C  38)          112.07  0.000296    0.09    112.16   
   101. A(H  18,C  15,H  19)          106.33  0.000182    0.26    106.60   
   102. A(H  17,C  15,H  19)          108.13 -0.000098   -0.14    107.99   
   103. A(H  17,C  15,H  18)          108.14 -0.000058   -0.07    108.06   
   104. A(H  30,C  28,H  31)          107.57  0.000303    0.13    107.69   
   105. A(H  29,C  28,H  31)          106.81 -0.000219   -0.04    106.77   
   106. A(C  11,C  28,H  31)          111.17 -0.000469    0.12    111.29   
   107. A(H  29,C  28,H  30)          107.24 -0.000062   -0.08    107.17   
   108. A(C  11,C  28,H  30)          111.14 -0.000350   -0.27    110.86   
   109. A(C  11,C  28,H  29)          112.65  0.000799    0.14    112.79   
   110. A(H  35,C  33,C  36)          109.95  0.000434   -0.09    109.87   
   111. A(H  34,C  33,C  36)          110.02  0.000055   -0.07    109.95   
   112. A(C  10,C  33,C  36)          115.22 -0.000626    0.43    115.65   
   113. A(H  34,C  33,H  35)          105.99 -0.000163    0.05    106.04   
   114. A(C  10,C  33,H  35)          108.24  0.000398    0.07    108.31   
   115. A(C  10,C  33,H  34)          106.97 -0.000078   -0.44    106.54   
   116. A(H  37,C  36,C  38)          116.35 -0.000595   -0.04    116.31   
   117. A(C  33,C  36,C  38)          127.99 -0.000151   -0.10    127.89   
   118. A(C  33,C  36,H  37)          115.67  0.000746    0.13    115.80   
   119. A(C  36,C  38,C  39)          125.30  0.000303    0.03    125.33   
   120. A(C  15,C  38,C  39)          114.18  0.000165   -0.05    114.13   
   121. A(C  15,C  38,C  36)          120.52 -0.000468    0.02    120.54   
   122. A(H  41,C  39,H  42)          107.81 -0.000060   -0.16    107.66   
   123. A(H  40,C  39,H  42)          106.32  0.000188    0.23    106.55   
   124. A(C  38,C  39,H  42)          110.32 -0.000181   -0.02    110.30   
   125. A(H  40,C  39,H  41)          107.97 -0.000059   -0.06    107.91   
   126. A(C  38,C  39,H  41)          113.65  0.000312    0.07    113.72   
   127. A(C  38,C  39,H  40)          110.47 -0.000200   -0.07    110.40   
   128. A(C  44,C  43,H  45)          119.85  0.000058   -0.03    119.82   
   129. A(C   0,C  43,H  45)          119.88  0.000396    0.01    119.88   
   130. A(C   0,C  43,C  44)          120.27 -0.000455    0.03    120.30   
   131. A(H  13,C  44,C  43)          119.82 -0.000068   -0.08    119.74   
   132. A(C   3,C  44,C  43)          120.03 -0.000221    0.14    120.17   
   133. A(C   3,C  44,H  13)          120.15  0.000289   -0.06    120.09   
   134. A(C  12,O  46,H  47)          111.44  0.001432    0.18    111.62   
   135. D(C   2,C   1,C   0,H  16)   -179.98  0.000009   -0.09   -180.07   
   136. D(C   2,C   1,C   0,C  43)     -0.11 -0.000030   -0.04     -0.14   
   137. D(C  12,C   1,C   0,H  16)     -0.20 -0.000031   -0.14     -0.34   
   138. D(C  12,C   1,C   0,C  43)    179.67 -0.000070   -0.09    179.59   
   139. D(C   3,C   2,C   1,C  12)   -179.72  0.000063    0.08   -179.65   
   140. D(C   4,C   2,C   1,C   0)    179.99  0.000030    0.08    180.06   
   141. D(C   4,C   2,C   1,C  12)      0.20  0.000069    0.12      0.32   
   142. D(C   3,C   2,C   1,C   0)      0.07  0.000024    0.03      0.09   
   143. D(H  20,C   3,C   2,C   1)   -179.95  0.000002    0.01   -179.94   
   144. D(C  44,C   3,C   2,C   4)   -179.91 -0.000006   -0.05   -179.96   
   145. D(H  20,C   3,C   2,C   4)      0.13 -0.000003   -0.04      0.09   
   146. D(C  44,C   3,C   2,C   1)      0.02 -0.000001   -0.00      0.01   
   147. D(C   5,C   4,C   2,C   3)    179.42 -0.000195    0.49    179.92   
   148. D(O  14,C   4,C   2,C   1)   -179.66  0.000144   -0.77   -180.44   
   149. D(C   5,C   4,C   2,C   1)     -0.50 -0.000201    0.44     -0.05   
   150. D(O  14,C   4,C   2,C   3)      0.26  0.000150   -0.72     -0.47   
   151. D(C  11,C   5,C   4,C   2)      0.48  0.000169   -0.90     -0.42   
   152. D(C  11,C   5,C   4,O  14)    179.64 -0.000180    0.34    179.97   
   153. D(C   6,C   5,C   4,C   2)    179.18  0.000231   -0.84    178.34   
   154. D(C   6,C   5,C   4,O  14)     -1.66 -0.000118    0.40     -1.27   
   155. D(H  22,C   6,C   5,C  11)   -157.57 -0.000084    0.04   -157.52   
   156. D(H  22,C   6,C   5,C   4)     23.76 -0.000138   -0.01     23.75   
   157. D(H  21,C   6,C   5,C  11)    -41.08 -0.000108   -0.41    -41.49   
   158. D(H  21,C   6,C   5,C   4)    140.25 -0.000161   -0.46    139.78   
   159. D(C   7,C   6,C   5,C  11)     80.30 -0.000311   -0.37     79.93   
   160. D(C   7,C   6,C   5,C   4)    -98.38 -0.000364   -0.42    -98.80   
   161. D(H  23,C   7,C   6,C   5)    -56.19  0.000104    0.53    -55.67   
   162. D(C   8,C   7,C   6,H  22)      2.54 -0.000155   -0.06      2.48   
   163. D(C   8,C   7,C   6,H  21)   -115.72 -0.000256    0.25   -115.47   
   164. D(H  23,C   7,C   6,H  21)     65.16 -0.000217    0.42     65.58   
   165. D(C   8,C   7,C   6,C   5)    122.93  0.000065    0.35    123.28   
   166. D(H  23,C   7,C   6,H  22)   -176.58 -0.000116    0.11   -176.47   
   167. D(C  10,C   8,C   7,H  23)   -178.88 -0.000134    0.26   -178.62   
   168. D(C  10,C   8,C   7,C   6)      2.02 -0.000096    0.43      2.45   
   169. D(C   9,C   8,C   7,H  23)     -0.56 -0.000150   -0.07     -0.63   
   170. D(C   9,C   8,C   7,C   6)   -179.66 -0.000111    0.11   -179.56   
   171. D(H  26,C   9,C   8,C  10)    -65.11 -0.000149   -0.45    -65.56   
   172. D(H  26,C   9,C   8,C   7)    116.46 -0.000105   -0.13    116.33   
   173. D(H  25,C   9,C   8,C  10)     53.53  0.000012   -0.20     53.33   
   174. D(H  25,C   9,C   8,C   7)   -124.91  0.000056    0.12   -124.78   
   175. D(H  24,C   9,C   8,C  10)    174.36  0.000024   -0.57    173.80   
   176. D(H  24,C   9,C   8,C   7)     -4.07  0.000068   -0.24     -4.32   
   177. D(C  33,C  10,C   8,C   9)     78.11 -0.000038    3.79     81.91   
   178. D(C  33,C  10,C   8,C   7)   -103.53 -0.000089    3.46   -100.07   
   179. D(H  32,C  10,C   8,C   9)    -44.67 -0.000436    3.22    -41.45   
   180. D(H  27,C  10,C   8,C   9)   -160.43 -0.000325    3.47   -156.96   
   181. D(H  27,C  10,C   8,C   7)     17.92 -0.000376    3.14     21.06   
   182. D(H  32,C  10,C   8,C   7)    133.69 -0.000487    2.89    136.57   
   183. D(C  28,C  11,C   5,C   6)      1.71 -0.000035    0.81      2.52   
   184. D(C  28,C  11,C   5,C   4)   -179.67  0.000029    0.86   -178.81   
   185. D(C  12,C  11,C   5,C   6)   -178.78 -0.000069    0.69   -178.08   
   186. D(C  12,C  11,C   5,C   4)     -0.16 -0.000004    0.75      0.59   
   187. D(O  46,C  12,C  11,C  28)     -0.14  0.000016   -0.40     -0.55   
   188. D(C   1,C  12,C  11,C  28)    179.38 -0.000172   -0.26    179.11   
   189. D(C   1,C  12,C  11,C   5)     -0.16 -0.000135   -0.16     -0.32   
   190. D(O  46,C  12,C   1,C   2)    179.69 -0.000071   -0.15    179.55   
   191. D(O  46,C  12,C   1,C   0)     -0.09 -0.000033   -0.10     -0.19   
   192. D(O  46,C  12,C  11,C   5)   -179.68  0.000053   -0.30   -179.98   
   193. D(C  11,C  12,C   1,C   0)   -179.65  0.000139   -0.24   -179.88   
   194. D(C  11,C  12,C   1,C   2)      0.14  0.000101   -0.29     -0.15   
   195. D(H  30,C  28,C  11,C   5)    119.10  0.000003    1.37    120.47   
   196. D(H  29,C  28,C  11,C  12)    179.20 -0.000182    1.68    180.88   
   197. D(H  29,C  28,C  11,C   5)     -1.28 -0.000222    1.57      0.29   
   198. D(H  31,C  28,C  11,C  12)     59.36 -0.000120    1.54     60.90   
   199. D(H  31,C  28,C  11,C   5)   -121.12 -0.000160    1.43   -119.69   
   200. D(H  30,C  28,C  11,C  12)    -60.42  0.000043    1.48    -58.94   
   201. D(C  36,C  33,C  10,H  27)    154.21 -0.000674    4.27    158.48   
   202. D(C  36,C  33,C  10,C   8)    -83.01 -0.000860    4.09    -78.91   
   203. D(H  35,C  33,C  10,H  32)    163.61  0.000009    4.79    168.41   
   204. D(H  35,C  33,C  10,H  27)    -82.26 -0.000235    4.53    -77.74   
   205. D(H  35,C  33,C  10,C   8)     40.53 -0.000421    4.34     44.87   
   206. D(H  34,C  33,C  10,H  32)    -82.56 -0.000027    4.67    -77.90   
   207. D(H  34,C  33,C  10,H  27)     31.56 -0.000270    4.40     35.96   
   208. D(C  36,C  33,C  10,H  32)     40.08 -0.000430    4.54     44.62   
   209. D(H  34,C  33,C  10,C   8)    154.35 -0.000457    4.22    158.57   
   210. D(C  38,C  36,C  33,H  35)    128.17 -0.000306    1.68    129.85   
   211. D(C  38,C  36,C  33,H  34)     11.79 -0.000395    1.71     13.50   
   212. D(C  38,C  36,C  33,C  10)   -109.21  0.000108    2.03   -107.18   
   213. D(H  37,C  36,C  33,H  35)    -51.89 -0.000284    2.06    -49.83   
   214. D(H  37,C  36,C  33,H  34)   -168.27 -0.000373    2.09   -166.18   
   215. D(H  37,C  36,C  33,C  10)     70.73  0.000130    2.41     73.14   
   216. D(C  39,C  38,C  36,C  33)      0.03 -0.000020    0.24      0.27   
   217. D(C  15,C  38,C  36,H  37)     -0.11 -0.000085   -0.17     -0.27   
   218. D(C  15,C  38,C  36,C  33)    179.83 -0.000062    0.21    180.04   
   219. D(C  39,C  38,C  15,H  19)     59.27  0.000002    0.14     59.41   
   220. D(C  39,C  38,C  15,H  18)    -58.73 -0.000018   -0.10    -58.83   
   221. D(C  39,C  38,C  15,H  17)   -179.72  0.000006   -0.03   -179.75   
   222. D(C  36,C  38,C  15,H  19)   -120.55  0.000039    0.17   -120.38   
   223. D(C  36,C  38,C  15,H  18)    121.45  0.000020   -0.07    121.38   
   224. D(C  39,C  38,C  36,H  37)   -179.90 -0.000043   -0.13   -180.04   
   225. D(C  36,C  38,C  15,H  17)      0.46  0.000044    0.00      0.46   
   226. D(H  42,C  39,C  38,C  36)    120.99 -0.000014   -0.52    120.48   
   227. D(H  42,C  39,C  38,C  15)    -58.81  0.000027   -0.49    -59.30   
   228. D(H  41,C  39,C  38,C  36)     -0.22 -0.000020   -0.35     -0.58   
   229. D(H  41,C  39,C  38,C  15)    179.97  0.000021   -0.32    179.64   
   230. D(H  40,C  39,C  38,C  36)   -121.75 -0.000015   -0.28   -122.03   
   231. D(H  40,C  39,C  38,C  15)     58.44  0.000026   -0.25     58.19   
   232. D(H  45,C  43,C   0,H  16)     -0.03 -0.000010    0.04      0.01   
   233. D(H  45,C  43,C   0,C   1)   -179.90  0.000031   -0.01   -179.91   
   234. D(C  44,C  43,C   0,H  16)    179.94 -0.000028    0.08    180.02   
   235. D(C  44,C  43,C   0,C   1)      0.07  0.000012    0.02      0.09   
   236. D(H  13,C  44,C  43,H  45)     -0.05 -0.000021    0.05     -0.01   
   237. D(H  13,C  44,C  43,C   0)    179.97 -0.000003    0.01    179.99   
   238. D(C   3,C  44,C  43,H  45)    179.98 -0.000008    0.03    180.02   
   239. D(C   3,C  44,C  43,C   0)      0.01  0.000010   -0.00      0.01   
   240. D(C  43,C  44,C   3,H  20)    179.91 -0.000019   -0.02    179.89   
   241. D(C  43,C  44,C   3,C   2)     -0.05 -0.000016   -0.01     -0.06   
   242. D(H  13,C  44,C   3,H  20)     -0.05 -0.000006   -0.04     -0.09   
   243. D(H  13,C  44,C   3,C   2)    179.98 -0.000003   -0.02    179.96   
   244. D(H  47,O  46,C  12,C  11)     -0.67 -0.000115   -0.44     -1.11   
   245. D(H  47,O  46,C  12,C   1)    179.77  0.000050   -0.57    179.20   
    ----------------------------------------------------------------------------

         *************************************************************
         *                GEOMETRY OPTIMIZATION CYCLE   9            *
         *************************************************************
---------------------------------
CARTESIAN COORDINATES (ANGSTROEM)
---------------------------------
  C      4.834125    1.801661    1.050458
  C      3.808363    1.047090    0.439404
  C      2.638472    1.697723   -0.020652
  C      2.513681    3.088294    0.135136
  C      1.556118    0.922549   -0.660605
  C      1.736404   -0.525603   -0.800760
  C      0.583247   -1.283896   -1.427997
  C     -0.294541   -1.941301   -0.379602
  C     -1.617651   -1.789137   -0.180738
  C     -2.289063   -2.547374    0.945930
  C     -2.507102   -0.924570   -1.054467
  C      2.899093   -1.147055   -0.350494
  C      3.910789   -0.370953    0.260002
  H      3.429423    4.897382    0.853762
  O      0.515763    1.494097   -1.061645
  C     -6.178245    0.941302    1.563342
  H      5.727916    1.298746    1.402378
  H     -5.712117    0.540725    2.470021
  H     -6.555428    1.949325    1.790553
  H     -7.056978    0.322035    1.331074
  H      1.607578    3.564777   -0.224368
  H      0.981522   -2.052000   -2.109594
  H      0.010818   -0.585288   -2.036481
  H      0.237479   -2.607562    0.300731
  H     -1.590732   -3.224322    1.450110
  H     -3.129460   -3.145933    0.566922
  H     -2.701518   -1.870439    1.705117
  H     -2.025802   -0.772492   -2.026134
  C      3.152784   -2.630573   -0.491018
  H      2.333590   -3.154284   -0.984289
  H      4.060360   -2.818254   -1.081982
  H      3.288648   -3.107004    0.490289
  H     -3.440466   -1.466666   -1.259354
  C     -2.865745    0.493868   -0.507231
  H     -3.155540    1.098389   -1.373876
  H     -1.950561    0.951955   -0.110184
  C     -3.953542    0.535173    0.535867
  H     -3.677264    0.167023    1.524802
  C     -5.217394    0.975393    0.394969
  C     -5.813434    1.526551   -0.878595
  H     -6.186500    2.548084   -0.716423
  H     -5.111979    1.553897   -1.716580
  H     -6.678764    0.922415   -1.187509
  C      4.693596    3.174590    1.194746
  C      3.530117    3.821698    0.735971
  H      5.484452    3.753387    1.663832
  O      5.054703   -0.924371    0.712230
  H      5.064966   -1.887381    0.576513

----------------------------
CARTESIAN COORDINATES (A.U.)
----------------------------
  NO LB      ZA    FRAG     MASS         X           Y           Z
   0 C     6.0000    0    12.011    9.135172    3.404645    1.985078
   1 C     6.0000    0    12.011    7.196764    1.978714    0.830353
   2 C     6.0000    0    12.011    4.985990    3.208232   -0.039026
   3 C     6.0000    0    12.011    4.750170    5.836031    0.255369
   4 C     6.0000    0    12.011    2.940637    1.743366   -1.248363
   5 C     6.0000    0    12.011    3.281328   -0.993245   -1.513217
   6 C     6.0000    0    12.011    1.102177   -2.426211   -2.698524
   7 C     6.0000    0    12.011   -0.556602   -3.668527   -0.717343
   8 C     6.0000    0    12.011   -3.056918   -3.380980   -0.341546
   9 C     6.0000    0    12.011   -4.325703   -4.813839    1.787549
  10 C     6.0000    0    12.011   -4.737736   -1.747185   -1.992654
  11 C     6.0000    0    12.011    5.478491   -2.167620   -0.662338
  12 C     6.0000    0    12.011    7.390321   -0.701000    0.491333
  13 H     1.0000    0     1.008    6.480671    9.254710    1.613377
  14 O     8.0000    0    15.999    0.974651    2.823433   -2.006219
  15 C     6.0000    0    12.011  -11.675191    1.778803    2.954288
  16 H     1.0000    0     1.008   10.824193    2.454274    2.650110
  17 H     1.0000    0     1.008  -10.794337    1.021822    4.667664
  18 H     1.0000    0     1.008  -12.387963    3.683691    3.383654
  19 H     1.0000    0     1.008  -13.335756    0.608559    2.515364
  20 H     1.0000    0     1.008    3.037882    6.736452   -0.423993
  21 H     1.0000    0     1.008    1.854807   -3.877717   -3.986555
  22 H     1.0000    0     1.008    0.020442   -1.106034   -3.848392
  23 H     1.0000    0     1.008    0.448771   -4.927578    0.568299
  24 H     1.0000    0     1.008   -3.006049   -6.093085    2.740311
  25 H     1.0000    0     1.008   -5.913822   -5.944952    1.071328
  26 H     1.0000    0     1.008   -5.105130   -3.534618    3.222205
  27 H     1.0000    0     1.008   -3.828211   -1.459798   -3.828839
  28 C     6.0000    0    12.011    5.957898   -4.971063   -0.927890
  29 H     1.0000    0     1.008    4.409847   -5.960733   -1.860037
  30 H     1.0000    0     1.008    7.672969   -5.325727   -2.044649
  31 H     1.0000    0     1.008    6.214645   -5.871386    0.926513
  32 H     1.0000    0     1.008   -6.501539   -2.771597   -2.379835
  33 C     6.0000    0    12.011   -5.415473    0.933275   -0.958528
  34 H     1.0000    0     1.008   -5.963107    2.075653   -2.596249
  35 H     1.0000    0     1.008   -3.686026    1.798934   -0.208218
  36 C     6.0000    0    12.011   -7.471112    1.011331    1.012643
  37 H     1.0000    0     1.008   -6.949022    0.315628    2.881458
  38 C     6.0000    0    12.011   -9.859446    1.843225    0.746383
  39 C     6.0000    0    12.011  -10.985798    2.884764   -1.660304
  40 H     1.0000    0     1.008  -11.690791    4.815181   -1.353844
  41 H     1.0000    0     1.008   -9.660240    2.936441   -3.243866
  42 H     1.0000    0     1.008  -12.621036    1.743112   -2.244067
  43 C     6.0000    0    12.011    8.869611    5.999105    2.257743
  44 C     6.0000    0    12.011    6.670954    7.221962    1.390784
  45 H     1.0000    0     1.008   10.364112    7.092874    3.144186
  46 O     8.0000    0    15.999    9.552004   -1.746808    1.345919
  47 H     1.0000    0     1.008    9.571399   -3.566633    1.089452

--------------------------------
INTERNAL COORDINATES (ANGSTROEM)
--------------------------------
 C      0   0   0     0.000000000000     0.00000000     0.00000000
 C      1   0   0     1.412427259929     0.00000000     0.00000000
 C      2   1   0     1.415492683957   119.68811038     0.00000000
 C      3   2   1     1.404824323252   119.49597599     0.09238033
 C      3   2   1     1.477133913507   120.34426956   180.06088367
 C      5   3   2     1.466046020051   118.01396723   359.94940271
 C      6   5   3     1.515983769970   116.11062368   178.34585734
 C      7   6   5     1.517177349947   111.77286067   261.20080953
 C      8   7   6     1.346595957985   128.43021184   123.28277298
 C      9   8   7     1.514958162951   119.25720677   180.43812595
 C      9   8   7     1.517234570584   123.73507866     2.45509122
 C      6   5   3     1.393121390096   120.82224554   359.58539031
 C     12   6   5     1.413707832716   119.46829919     0.59061976
 H      4   3   2     2.151233181999   146.26890665     0.04169105
 O      5   3   2     1.252931923740   120.51098595   179.56532988
 C     11   9   8     4.879722951809   110.48672217   211.06841780
 H      1   2   3     1.084266492510   119.42494737   179.92668865
 H     16  11   9     1.095356459688    89.08736073     7.33926612
 H     16  11   9     1.100000906816   135.98661327   122.79549078
 H     16  11   9     1.099823386615   105.81292500   258.88317170
 H      4   3   2     1.085035508564   118.17221709   180.05747589
 H      7   6   5     1.101444918039   109.25687411   139.78453822
 H      7   6   5     1.089027391235   108.06731988    23.74869208
 H      8   7   6     1.090780363987   114.42321315   304.33412003
 H     10   9   8     1.095500981874   111.65604586   355.68299974
 H     10   9   8     1.099175507848   110.79116061   235.21605844
 H     10   9   8     1.097599426081   111.85516760   116.32827033
 H     11   9   8     1.094949602718   109.41993777    21.06212358
 C     12   6   5     1.511599208306   123.21773086   181.19365931
 H     29  12   6     1.090260156970   112.79204215     0.28887588
 H     29  12   6     1.099161765160   110.86305673   120.47068769
 H     29  12   6     1.099277267902   111.29115254   240.30998495
 H     11   9   8     1.098642444621   108.92113080   136.57711986
 C     11   9   8     1.562068918951   116.76217050   259.92744767
 H     34  11   9     1.095673311125   106.53672123   158.57060146
 H     34  11   9     1.097748200348   108.31411257    44.87143591
 C     34  11   9     1.507668432566   115.65243497   281.08670550
 H     37  34  11     1.090804935195   115.80176371    73.13583199
 C     37  34  11     1.345721554614   127.88935280   252.82058012
 C     39  37  34     1.510299367658   125.33170880     0.27510415
 H     40  39  37     1.099548662857   110.39989346   237.97027553
 H     40  39  37     1.093162758523   113.72224671   359.42449319
 H     40  39  37     1.099638356271   110.30122292   120.47870401
 C      1   2   3     1.387624268690   120.00104233   359.85607773
 C     14   4   3     1.086788808227    33.99089354   359.93867983
 H     44   1   2     1.086508462042   119.88423920   180.08544629
 O     13  12   6     1.348821537400   121.76634832   180.01785149
 H     47  13  12     0.972580617332   111.61845909   358.89043891

---------------------------
INTERNAL COORDINATES (A.U.)
---------------------------
 C      0   0   0     0.000000000000     0.00000000     0.00000000
 C      1   0   0     2.669100705351     0.00000000     0.00000000
 C      2   1   0     2.674893517247   119.68811038     0.00000000
 C      3   2   1     2.654733237218   119.49597599     0.09238033
 C      3   2   1     2.791378559655   120.34426956   180.06088367
 C      5   3   2     2.770425477622   118.01396723   359.94940271
 C      6   5   3     2.864794148713   116.11062368   178.34585734
 C      7   6   5     2.867049687988   111.77286067   261.20080953
 C      8   7   6     2.544697573637   128.43021184   123.28277298
 C      9   8   7     2.862856032326   119.25720677   180.43812595
 C      9   8   7     2.867157819321   123.73507866     2.45509122
 C      6   5   3     2.632617898590   120.82224554   359.58539031
 C     12   6   5     2.671520637213   119.46829919     0.59061976
 H      4   3   2     4.065241564182   146.26890665     0.04169105
 O      5   3   2     2.367698200315   120.51098595   179.56532988
 C     11   9   8     9.221339988329   110.48672217   211.06841780
 H      1   2   3     2.048966727032   119.42494737   179.92668865
 H     16  11   9     2.069923727831    89.08736073     7.33926612
 H     16  11   9     2.078700460947   135.98661327   122.79549078
 H     16  11   9     2.078364996384   105.81292500   258.88317170
 H      4   3   2     2.050419956766   118.17221709   180.05747589
 H      7   6   5     2.081429246693   109.25687411   139.78453822
 H      7   6   5     2.057963521772   108.06731988    23.74869208
 H      8   7   6     2.061276160194   114.42321315   304.33412003
 H     10   9   8     2.070196835184   111.65604586   355.68299974
 H     10   9   8     2.077140682947   110.79116061   235.21605844
 H     10   9   8     2.074162320043   111.85516760   116.32827033
 H     11   9   8     2.069154879583   109.41993777    21.06212358
 C     12   6   5     2.856508527951   123.21773086   181.19365931
 H     29  12   6     2.060293111399   112.79204215     0.28887588
 H     29  12   6     2.077114713030   110.86305673   120.47068769
 H     29  12   6     2.077332981580   111.29115254   240.30998495
 H     11   9   8     2.076133339436   108.92113080   136.57711986
 C     11   9   8     2.951882459129   116.76217050   259.92744767
 H     34  11   9     2.070522490274   106.53672123   158.57060146
 H     34  11   9     2.074443462663   108.31411257    44.87143591
 C     34  11   9     2.849080438309   115.65243497   281.08670550
 H     37  34  11     2.061322593048   115.80176371    73.13583199
 C     37  34  11     2.543045190736   127.88935280   252.82058012
 C     39  37  34     2.854052185108   125.33170880     0.27510415
 H     40  39  37     2.077845843720   110.39989346   237.97027553
 H     40  39  37     2.065778233410   113.72224671   359.42449319
 H     40  39  37     2.078015339708   110.30122292   120.47870401
 C      1   2   3     2.622229844608   120.00104233   359.85607773
 C     14   4   3     2.053733212960    33.99089354   359.93867983
 H     44   1   2     2.053203435447   119.88423920   180.08544629
 O     13  12   6     2.548903309221   121.76634832   180.01785149
 H     47  13  12     1.837911009917   111.61845909   358.89043891


           ************************************************************
           *        Program running with 4 parallel MPI-processes     *
           *              working on a common directory               *
           ************************************************************
------------------------------------------------------------------------------
                   ___                                                        
                  /   \      - P O W E R E D   B Y -                         
                 /     \                                                     
                 |  |  |   _    _      __       _____    __    __             
                 |  |  |  | |  | |    /  \     |  _  \  |  |  /  |          
                  \  \/   | |  | |   /    \    | | | |  |  | /  /          
                 / \  \   | |__| |  /  /\  \   | |_| |  |  |/  /          
                |  |  |   |  __  | /  /__\  \  |    /   |      \           
                |  |  |   | |  | | |   __   |  |    \   |  |\   \          
                \     /   | |  | | |  |  |  |  | |\  \  |  | \   \       
                 \___/    |_|  |_| |__|  |__|  |_| \__\ |__|  \__/        
                                                                              
                      - O R C A' S   B I G   F R I E N D -                    
                                      &                                       
                       - I N T E G R A L  F E E D E R -                       
                                                                              
 v1 FN, 2020, v2 2021                                                         
------------------------------------------------------------------------------


Reading SHARK input file MK2_1e_1H_B3LYP_631Gd_opt.SHARKINP.tmp ... ok
----------------------
SHARK INTEGRAL PACKAGE
----------------------

Number of atoms                             ...     48
Number of basis functions                   ...    372
Number of shells                            ...    188
Maximum angular momentum                    ...      2
Integral batch strategy                     ... SHARK/LIBINT Hybrid
RI-J (if used) integral strategy            ... SPLIT-RIJ (Revised 2003 algorithm where possible)
Printlevel                                  ...      1
Contraction scheme used                     ... SEGMENTED contraction
Coulomb Range Separation                    ... NOT USED
Exchange Range Separation                   ... NOT USED
Finite Nucleus Model                        ... NOT USED
Auxiliary Coulomb fitting basis             ... AVAILABLE
   # of basis functions in Aux-J            ...   1402
   # of shells in Aux-J                     ...    470
   Maximum angular momentum in Aux-J        ...      4
Auxiliary J/K fitting basis                 ... NOT available
Auxiliary Correlation fitting basis         ... NOT available
Auxiliary 'external' fitting basis          ... NOT available
Integral threshold                          ...     2.500000e-11
Primitive cut-off                           ...     2.500000e-12
Primitive pair pre-selection threshold      ...     2.500000e-12

Calculating pre-screening integrals         ... done (  0.1 sec) Dimension = 188
Organizing shell pair data                  ... done (  0.1 sec)
Shell pair information
Total number of shell pairs                 ...     17766
Shell pairs after pre-screening             ...     11458
Total number of primitive shell pairs       ...     99793
Primitive shell pairs kept                  ...     35413
          la=0 lb=0:   4340 shell pairs
          la=1 lb=0:   3847 shell pairs
          la=1 lb=1:    870 shell pairs
          la=2 lb=0:   1531 shell pairs
          la=2 lb=1:    723 shell pairs
          la=2 lb=2:    147 shell pairs

Calculating one electron integrals          ... done (  0.1 sec)
Calculating RI/J V-Matrix + Cholesky decomp.... done (  0.1 sec)
Calculating Nuclear repulsion               ... done (  0.0 sec) ENN=   1817.753130574428 Eh

SHARK setup successfully completed in   0.7 seconds

Maximum memory used throughout the entire GTOINT-calculation: 28.7 MB
[1717797247.777042] [eu-a2p-196:99193:0]          mpool.c:38   UCX  WARN  object 0x283d6c0 was not returned to mpool ucp_requests
[1717797247.777073] [eu-a2p-196:99193:0]          mpool.c:38   UCX  WARN  object 0x283d880 was not returned to mpool ucp_requests
[1717797247.777079] [eu-a2p-196:99193:0]          mpool.c:38   UCX  WARN  object 0x283da40 was not returned to mpool ucp_requests
[1717797247.777084] [eu-a2p-196:99193:0]          mpool.c:38   UCX  WARN  object 0x283dc00 was not returned to mpool ucp_requests
[1717797247.777089] [eu-a2p-196:99193:0]          mpool.c:38   UCX  WARN  object 0x283ddc0 was not returned to mpool ucp_requests
[1717797247.777093] [eu-a2p-196:99193:0]          mpool.c:38   UCX  WARN  object 0x283df80 was not returned to mpool ucp_requests
[1717797247.777098] [eu-a2p-196:99193:0]          mpool.c:38   UCX  WARN  object 0x283e140 was not returned to mpool ucp_requests
[1717797247.777102] [eu-a2p-196:99193:0]          mpool.c:38   UCX  WARN  object 0x283e300 was not returned to mpool ucp_requests
[1717797247.777106] [eu-a2p-196:99193:0]          mpool.c:38   UCX  WARN  object 0x283e4c0 was not returned to mpool ucp_requests
[1717797247.777111] [eu-a2p-196:99193:0]          mpool.c:38   UCX  WARN  object 0x283e680 was not returned to mpool ucp_requests
[1717797247.777115] [eu-a2p-196:99193:0]          mpool.c:38   UCX  WARN  object 0x283e840 was not returned to mpool ucp_requests
[1717797247.777119] [eu-a2p-196:99193:0]          mpool.c:38   UCX  WARN  object 0x283ea00 was not returned to mpool ucp_requests
[1717797247.777123] [eu-a2p-196:99193:0]          mpool.c:38   UCX  WARN  object 0x283ebc0 was not returned to mpool ucp_requests
[1717797247.777128] [eu-a2p-196:99193:0]          mpool.c:38   UCX  WARN  object 0x283ed80 was not returned to mpool ucp_requests
[1717797247.777132] [eu-a2p-196:99193:0]          mpool.c:38   UCX  WARN  object 0x283ef40 was not returned to mpool ucp_requests
[1717797247.777137] [eu-a2p-196:99193:0]          mpool.c:38   UCX  WARN  object 0x283f100 was not returned to mpool ucp_requests
[1717797247.777141] [eu-a2p-196:99193:0]          mpool.c:38   UCX  WARN  object 0x283f2c0 was not returned to mpool ucp_requests
[1717797247.777146] [eu-a2p-196:99193:0]          mpool.c:38   UCX  WARN  object 0x283f480 was not returned to mpool ucp_requests
[1717797247.777151] [eu-a2p-196:99193:0]          mpool.c:38   UCX  WARN  object 0x283f640 was not returned to mpool ucp_requests
[1717797247.777155] [eu-a2p-196:99193:0]          mpool.c:38   UCX  WARN  object 0x283f800 was not returned to mpool ucp_requests
[1717797247.777160] [eu-a2p-196:99193:0]          mpool.c:38   UCX  WARN  object 0x283f9c0 was not returned to mpool ucp_requests
[1717797247.777164] [eu-a2p-196:99193:0]          mpool.c:38   UCX  WARN  object 0x283fb80 was not returned to mpool ucp_requests
[1717797247.777169] [eu-a2p-196:99193:0]          mpool.c:38   UCX  WARN  object 0x283fd40 was not returned to mpool ucp_requests
[1717797247.777786] [eu-a2p-196:99192:0]          mpool.c:38   UCX  WARN  object 0x378b6c0 was not returned to mpool ucp_requests
[1717797247.777811] [eu-a2p-196:99192:0]          mpool.c:38   UCX  WARN  object 0x378b880 was not returned to mpool ucp_requests
[1717797247.777818] [eu-a2p-196:99192:0]          mpool.c:38   UCX  WARN  object 0x378ba40 was not returned to mpool ucp_requests
[1717797247.777823] [eu-a2p-196:99192:0]          mpool.c:38   UCX  WARN  object 0x378bc00 was not returned to mpool ucp_requests
[1717797247.777828] [eu-a2p-196:99192:0]          mpool.c:38   UCX  WARN  object 0x378bdc0 was not returned to mpool ucp_requests
[1717797247.777833] [eu-a2p-196:99192:0]          mpool.c:38   UCX  WARN  object 0x378bf80 was not returned to mpool ucp_requests
[1717797247.777838] [eu-a2p-196:99192:0]          mpool.c:38   UCX  WARN  object 0x378c140 was not returned to mpool ucp_requests
[1717797247.777843] [eu-a2p-196:99192:0]          mpool.c:38   UCX  WARN  object 0x378c300 was not returned to mpool ucp_requests
[1717797247.777847] [eu-a2p-196:99192:0]          mpool.c:38   UCX  WARN  object 0x378c4c0 was not returned to mpool ucp_requests
[1717797247.777851] [eu-a2p-196:99192:0]          mpool.c:38   UCX  WARN  object 0x378c680 was not returned to mpool ucp_requests
[1717797247.777856] [eu-a2p-196:99192:0]          mpool.c:38   UCX  WARN  object 0x378c840 was not returned to mpool ucp_requests
[1717797247.777860] [eu-a2p-196:99192:0]          mpool.c:38   UCX  WARN  object 0x378ca00 was not returned to mpool ucp_requests
[1717797247.777865] [eu-a2p-196:99192:0]          mpool.c:38   UCX  WARN  object 0x378cbc0 was not returned to mpool ucp_requests
[1717797247.777869] [eu-a2p-196:99192:0]          mpool.c:38   UCX  WARN  object 0x378cd80 was not returned to mpool ucp_requests
[1717797247.777873] [eu-a2p-196:99192:0]          mpool.c:38   UCX  WARN  object 0x378cf40 was not returned to mpool ucp_requests
[1717797247.777877] [eu-a2p-196:99192:0]          mpool.c:38   UCX  WARN  object 0x378d100 was not returned to mpool ucp_requests
[1717797247.777882] [eu-a2p-196:99192:0]          mpool.c:38   UCX  WARN  object 0x378d2c0 was not returned to mpool ucp_requests
[1717797247.777886] [eu-a2p-196:99192:0]          mpool.c:38   UCX  WARN  object 0x378d480 was not returned to mpool ucp_requests
[1717797247.777890] [eu-a2p-196:99192:0]          mpool.c:38   UCX  WARN  object 0x378d640 was not returned to mpool ucp_requests
[1717797247.777895] [eu-a2p-196:99192:0]          mpool.c:38   UCX  WARN  object 0x378d800 was not returned to mpool ucp_requests
[1717797247.777899] [eu-a2p-196:99192:0]          mpool.c:38   UCX  WARN  object 0x378d9c0 was not returned to mpool ucp_requests
[1717797247.777904] [eu-a2p-196:99192:0]          mpool.c:38   UCX  WARN  object 0x378db80 was not returned to mpool ucp_requests
[1717797247.777908] [eu-a2p-196:99192:0]          mpool.c:38   UCX  WARN  object 0x378dd40 was not returned to mpool ucp_requests
[1717797247.779739] [eu-a2p-196:99191:0]          mpool.c:38   UCX  WARN  object 0x2ca1d80 was not returned to mpool ucp_requests
[1717797247.779776] [eu-a2p-196:99191:0]          mpool.c:38   UCX  WARN  object 0x2ca1f40 was not returned to mpool ucp_requests
[1717797247.779783] [eu-a2p-196:99191:0]          mpool.c:38   UCX  WARN  object 0x2ca2100 was not returned to mpool ucp_requests
[1717797247.779788] [eu-a2p-196:99191:0]          mpool.c:38   UCX  WARN  object 0x2ca22c0 was not returned to mpool ucp_requests
[1717797247.779793] [eu-a2p-196:99191:0]          mpool.c:38   UCX  WARN  object 0x2ca2480 was not returned to mpool ucp_requests
[1717797247.779798] [eu-a2p-196:99191:0]          mpool.c:38   UCX  WARN  object 0x2ca2640 was not returned to mpool ucp_requests
[1717797247.779803] [eu-a2p-196:99191:0]          mpool.c:38   UCX  WARN  object 0x2ca2800 was not returned to mpool ucp_requests
[1717797247.779808] [eu-a2p-196:99191:0]          mpool.c:38   UCX  WARN  object 0x2ca29c0 was not returned to mpool ucp_requests
[1717797247.779814] [eu-a2p-196:99191:0]          mpool.c:38   UCX  WARN  object 0x2ca2b80 was not returned to mpool ucp_requests
[1717797247.779819] [eu-a2p-196:99191:0]          mpool.c:38   UCX  WARN  object 0x2ca2d40 was not returned to mpool ucp_requests


           ************************************************************
           *        Program running with 4 parallel MPI-processes     *
           *              working on a common directory               *
           ************************************************************

Diagonalization of the overlap matrix:
Smallest eigenvalue                        ... 2.938e-04
Time for diagonalization                   ...    0.033 sec
Threshold for overlap eigenvalues          ... 1.000e-08
Number of eigenvalues below threshold      ... 0
Time for construction of square roots      ...    0.016 sec
Total time needed                          ...    0.050 sec

-------------------
DFT GRID GENERATION
-------------------

General Integration Accuracy     IntAcc      ... 4.959
Radial Grid Type                 RadialGrid  ... OptM3 with GC (2021)
Angular Grid (max. ang.)         AngularGrid ... 6 (Lebedev-590)
Angular grid pruning method      GridPruning ... 4 (adaptive)
Weight generation scheme         WeightScheme... Becke
Basis function cutoff            BFCut       ... 1.0000e-11
Integration weight cutoff        WCut        ... 1.0000e-14
Angular grids for H and He will be reduced by one unit
Partially contracted basis set               ... off
Rotationally invariant grid construction     ... off

Total number of grid points                  ...   538752
Total number of batches                      ...     8443
Average number of points per batch           ...       63
Average number of grid points per atom       ...    11224
Time for grid setup =    7.328 sec

--------------------
COSX GRID GENERATION
--------------------

GRIDX 1
-------
General Integration Accuracy     IntAcc      ... 4.020
Radial Grid Type                 RadialGrid  ... OptM3 with GC (2021)
Angular Grid (max. ang.)         AngularGrid ... 2 (Lebedev-110)
Angular grid pruning method      GridPruning ... 4 (adaptive)
Weight generation scheme         WeightScheme... Becke
Basis function cutoff            BFCut       ... 1.0000e-11
Integration weight cutoff        WCut        ... 1.0000e-14
Angular grids for H and He will be reduced by one unit
Partially contracted basis set               ... on
Rotationally invariant grid construction     ... off

Total number of grid points                  ...    58644
Total number of batches                      ...      939
Average number of points per batch           ...       62
Average number of grid points per atom       ...     1222
UseSFitting                                  ... on

GRIDX 2
-------
General Integration Accuracy     IntAcc      ... 4.338
Radial Grid Type                 RadialGrid  ... OptM3 with GC (2021)
Angular Grid (max. ang.)         AngularGrid ... 3 (Lebedev-194)
Angular grid pruning method      GridPruning ... 4 (adaptive)
Weight generation scheme         WeightScheme... Becke
Basis function cutoff            BFCut       ... 1.0000e-11
Integration weight cutoff        WCut        ... 1.0000e-14
Angular grids for H and He will be reduced by one unit
Partially contracted basis set               ... on
Rotationally invariant grid construction     ... off

Total number of grid points                  ...   127811
Total number of batches                      ...     2024
Average number of points per batch           ...       63
Average number of grid points per atom       ...     2663
UseSFitting                                  ... on

GRIDX 3
-------
General Integration Accuracy     IntAcc      ... 4.871
Radial Grid Type                 RadialGrid  ... OptM3 with GC (2021)
Angular Grid (max. ang.)         AngularGrid ... 4 (Lebedev-302)
Angular grid pruning method      GridPruning ... 4 (adaptive)
Weight generation scheme         WeightScheme... Becke
Basis function cutoff            BFCut       ... 1.0000e-11
Integration weight cutoff        WCut        ... 1.0000e-14
Angular grids for H and He will be reduced by one unit
Partially contracted basis set               ... on
Rotationally invariant grid construction     ... off

Total number of grid points                  ...   243357
Total number of batches                      ...     3829
Average number of points per batch           ...       63
Average number of grid points per atom       ...     5070
UseSFitting                                  ... on

Time for X-Grid setup             =    3.987 sec


--------------------
CPCM SOLVATION MODEL
--------------------
CPCM parameters:
  Epsilon                                         ...      80.4000
  Refrac                                          ...       1.3300
  Rsolv                                           ...       1.3000
  Surface type                                    ... GAUSSIAN VDW
  Epsilon function type                           ...         CPCM
Radii:
 Radius for C  used is    3.8550 Bohr (=   2.0400 Ang.)
 Radius for H  used is    2.4944 Bohr (=   1.3200 Ang.)
 Radius for O  used is    3.4469 Bohr (=   1.8240 Ang.)
Calculating surface                               ...        done! (  0.0s)
GEPOL surface points                              ...         2537
GEPOL Volume                                      ...    2714.1629
GEPOL Surface-area                                ...    1383.9847
Calculating surface distance matrix               ...        done! (  0.0s)
Performing Cholesky decomposition & store         ...        done! (  0.3s)
Overall time for CPCM initialization              ...                 0.3s
--------------
SCF ITERATIONS
--------------
ITER       Energy         Delta-E        Max-DP      RMS-DP      [F,P]     Damp
               ***  Starting incremental Fock matrix formation  ***
  0   -965.0650144297   0.000000000000 0.00347658  0.00006716  0.0370809 0.7000
  1   -965.0703948238  -0.005380394092 0.00315482  0.00006516  0.0292584 0.7000
                               ***Turning on DIIS***
  2   -965.0746690419  -0.004274218167 0.00803342  0.00017673  0.0219119 0.0000
  3   -965.0856122386  -0.010943196689 0.00167909  0.00002857  0.0033681 0.0000
  4   -965.0857716642  -0.000159425568 0.00069819  0.00001230  0.0012154 0.0000
  5   -965.0857919916  -0.000020327377 0.00052622  0.00000928  0.0005142 0.0000
               *** Restarting incremental Fock matrix formation ***
                                   *** Resetting DIIS ***
  6   -965.0857966140  -0.000004622468 0.00087735  0.00000709  0.0007114 0.0000
  7   -965.0857938821   0.000002731963 0.00032968  0.00000319  0.0015193 0.0000
  8   -965.0857972777  -0.000003395611 0.00017087  0.00000202  0.0004099 0.0000
  9   -965.0857976729  -0.000000395177 0.00005019  0.00000041  0.0000508 0.0000
 10   -965.0857976760  -0.000000003111 0.00001112  0.00000017  0.0000179 0.0000
 11   -965.0857976799  -0.000000003881 0.00001282  0.00000012  0.0000043 0.0000
 12   -965.0857976890  -0.000000009119 0.00000832  0.00000008  0.0000025 0.0000
 13   -965.0857976779   0.000000011046 0.00000518  0.00000007  0.0000015 0.0000
 14   -965.0857976783  -0.000000000402 0.00000404  0.00000005  0.0000013 0.0000
                 **** Energy Check signals convergence ****

               *****************************************************
               *                     SUCCESS                       *
               *           SCF CONVERGED AFTER  15 CYCLES          *
               *****************************************************

Old exchange energy                            =    -26.865197010 Eh
New exchange energy                            =    -26.865203260 Eh
Exchange energy change after final integration =     -0.000006250 Eh
Total energy after final integration           =   -965.085803937 Eh
Final COS-X integration done in                =    29.534 sec
Total Energy       :         -965.08580394 Eh          -26261.31982 eV
  Last Energy change         ...   -8.5313e-09  Tolerance :   1.0000e-08
  Last MAX-Density change    ...    0.0000e+00  Tolerance :   1.0000e-07
             **** THE GBW FILE WAS UPDATED (MK2_1e_1H_B3LYP_631Gd_opt.gbw) ****
             **** DENSITY MK2_1e_1H_B3LYP_631Gd_opt.scfp WAS UPDATED ****
             **** ENERGY FILE WAS UPDATED (MK2_1e_1H_B3LYP_631Gd_opt.en.tmp) ****
----------------------
UHF SPIN CONTAMINATION
----------------------

Warning: in a DFT calculation there is little theoretical justification to 
         calculate <S**2> as in Hartree-Fock theory. We will do it anyways
         but you should keep in mind that the values have only limited relevance

Expectation value of <S**2>     :     0.770236
Ideal value S*(S+1) for S=0.5   :     0.750000
Deviation                       :     0.020236

             **** THE GBW FILE WAS UPDATED (MK2_1e_1H_B3LYP_631Gd_opt.gbw) ****
             **** DENSITY MK2_1e_1H_B3LYP_631Gd_opt.scfp WAS UPDATED ****
Total SCF time: 0 days 0 hours 4 min 2 sec 

Maximum memory used throughout the entire SCF-calculation: 188.2 MB

-------------------------   --------------------
FINAL SINGLE POINT ENERGY      -965.085803937079
-------------------------   --------------------


           ************************************************************
           *        Program running with 4 parallel MPI-processes     *
           *              working on a common directory               *
           ************************************************************
------------------------------------------------------------------------------
                         ORCA SCF GRADIENT CALCULATION
------------------------------------------------------------------------------

 ... reading COSX grid (gridx3)
Gradient of the Kohn-Sham DFT energy:
Kohn-Sham wavefunction type      ... UKS
Hartree-Fock exchange scaling    ...    0.200
Number of operators              ...    2
Number of atoms                  ...   48
Basis set dimensions             ...  372
Integral neglect threshold       ... 2.5e-11
Integral primitive cutoff        ... 2.5e-12
SHARK Integral package           ... ON

Nuc. rep. gradient       (SHARK) ... done (  0.0 sec)
HCore & Overlap gradient (SHARK) ... done (  0.5 sec)
RI-J gradient            (SHARK) ... done (  2.2 sec)
COSX-gradient                    ... done ( 44.7 sec)
Exchange-correlation gradient    ... done

------------------
CARTESIAN GRADIENT
------------------

   1   C   :   -0.000534296   -0.002181676   -0.000624710
   2   C   :    0.000431605    0.000584109    0.000470196
   3   C   :    0.002992842   -0.000096742    0.001792176
   4   C   :   -0.001397942    0.000472447   -0.000634749
   5   C   :   -0.003355406    0.003391818   -0.003282401
   6   C   :    0.003849403   -0.005505586    0.001236178
   7   C   :   -0.001894961    0.003478159    0.001844828
   8   C   :    0.001219208   -0.001123964   -0.000683499
   9   C   :   -0.001636032    0.000456005   -0.000438542
  10   C   :    0.000393671    0.000351219    0.000747661
  11   C   :   -0.000754047   -0.000166117    0.001161443
  12   C   :   -0.001269583   -0.000065506   -0.000251654
  13   C   :   -0.000785055    0.002166699    0.000325720
  14   H   :    0.000148798    0.000000071    0.000046060
  15   O   :    0.002275646   -0.001952013    0.001649226
  16   C   :   -0.000065637   -0.000178839    0.000070116
  17   H   :   -0.000273890   -0.000184101   -0.000117830
  18   H   :   -0.000418075    0.000007496    0.000242067
  19   H   :    0.000439297    0.000336220    0.000080543
  20   H   :    0.000290329   -0.000500520   -0.000020723
  21   H   :   -0.000143281   -0.000636619   -0.000150277
  22   H   :    0.000950474   -0.000636619   -0.001268566
  23   H   :    0.000597187   -0.000968243   -0.000170728
  24   H   :   -0.000421437    0.000107827    0.000039094
  25   H   :   -0.000284154   -0.000213617    0.000202744
  26   H   :    0.000320758   -0.000323413   -0.000374682
  27   H   :    0.000767175   -0.000391353    0.000300973
  28   H   :   -0.000298374    0.000638784   -0.000082666
  29   C   :   -0.000442843    0.002090790   -0.000471193
  30   H   :   -0.000074984   -0.000902284    0.000064892
  31   H   :    0.000034785    0.000572757   -0.000229613
  32   H   :   -0.000292330    0.000118616    0.000226702
  33   H   :    0.000522653   -0.000370398   -0.000343080
  34   C   :    0.001505095    0.000131626    0.000290245
  35   H   :    0.000251442   -0.000399717   -0.000446316
  36   H   :   -0.000311790    0.000536247    0.000109485
  37   C   :    0.000318323   -0.000678236   -0.000252435
  38   H   :   -0.001002616    0.000321208    0.000075686
  39   C   :   -0.000723245    0.001120730   -0.000704604
  40   C   :   -0.000093095   -0.000001240    0.000461488
  41   H   :    0.000426090    0.000218069    0.000182286
  42   H   :   -0.000253565    0.000122175   -0.000357491
  43   H   :    0.000207432   -0.000471469   -0.000137251
  44   C   :    0.000366966    0.000750279    0.000264194
  45   C   :    0.000594729   -0.000671155    0.000146429
  46   H   :   -0.000144831    0.000060894   -0.000080063
  47   O   :   -0.002889898    0.000267201   -0.001455001
  48   H   :    0.000859490    0.000310546    0.000539870

Difference to translation invariance:
           :    0.0000020296   -0.0000074338   -0.0000077706

Difference to rotation invariance:
           :   -0.0000061246    0.0003798760    0.0001368627

Norm of the cartesian gradient     ...    0.0135666215
RMS gradient                       ...    0.0011305518
MAX gradient                       ...    0.0055055860

-------
TIMINGS
-------

Total SCF gradient time            ...       68.641 sec

One electron gradient       ....       0.484 sec  (  0.7%)
RI-J Coulomb gradient       ....       2.169 sec  (  3.2%)
COSX gradient               ....      44.686 sec  ( 65.1%)
XC gradient                 ....      18.354 sec  ( 26.7%)
CPCM gradient               ....       1.081 sec  (  1.6%)
   A-Matrix (El+Nuc)        ....       0.264 sec  (  0.4%)
   Potential                ....       0.817 sec  (  1.2%)

Maximum memory used throughout the entire SCFGRAD-calculation: 123.6 MB
------------------------------------------------------------------------------
                         ORCA GEOMETRY RELAXATION STEP
------------------------------------------------------------------------------

Reading the OPT-File                    .... done
Getting information on internals        .... done
Copying old internal coords+grads       .... done
Making the new internal coordinates     .... (new redundants).... done
Validating the new internal coordinates .... (new redundants).... done
Calculating the B-matrix                .... done
Calculating the G,G- and P matrices     .... done
Transforming gradient to internals      .... done
Projecting the internal gradient        .... done
Number of atoms                         ....  48
Number of internal coordinates          .... 245
Current Energy                          ....  -965.085803937 Eh
Current gradient norm                   ....     0.013566621 Eh/bohr
Maximum allowed component of the step   ....  0.300
Current trust radius                    ....  0.300
Updating the Hessian (BFGS)             .... done
Forming the augmented Hessian           .... done
Diagonalizing the augmented Hessian     .... done
Last element of RFO vector              ....  0.741545174
Lowest eigenvalues of augmented Hessian:
 -0.000693035  0.000635901  0.007104375  0.011619364  0.011936627
Length of the computed step             ....  0.904736440
Warning: the length of the step is outside the trust region - taking restricted step instead
The input lambda is                     ....    -0.000693
   iter:   1  x=   -0.001019  g= 2233.741127 f(x)=     0.728548
   iter:   2  x=   -0.001428  g=  739.380134 f(x)=     0.302264
   iter:   3  x=   -0.001841  g=  277.547554 f(x)=     0.114604
   iter:   4  x=   -0.002106  g=  131.946420 f(x)=     0.034981
   iter:   5  x=   -0.002176  g=   88.856002 f(x)=     0.006213
   iter:   6  x=   -0.002180  g=   80.713731 f(x)=     0.000291
   iter:   7  x=   -0.002180  g=   80.321730 f(x)=     0.000001
   iter:   8  x=   -0.002180  g=   80.320776 f(x)=     0.000000
   iter:   9  x=   -0.002180  g=   80.320776 f(x)=     0.000000
The output lambda is                    ....    -0.002180 (9 iterations)
The final length of the internal step   ....  0.300000000
Converting the step to cartesian space:
 Initial RMS(Int)=    0.0191662969
Transforming coordinates:
 Iter   0:  RMS(Cart)=    0.1411723503 RMS(Int)=    0.6953281034
 Iter   1:  RMS(Cart)=    0.0058273239 RMS(Int)=    0.0020892441
 Iter   2:  RMS(Cart)=    0.0004354189 RMS(Int)=    0.0000850333
 Iter   3:  RMS(Cart)=    0.0000392718 RMS(Int)=    0.0000151244
 Iter   4:  RMS(Cart)=    0.0000031903 RMS(Int)=    0.0000007300
 Iter   5:  RMS(Cart)=    0.0000002864 RMS(Int)=    0.0000001183
 Iter   6:  RMS(Cart)=    0.0000000259 RMS(Int)=    0.0000000067
done
Storing new coordinates                 .... done

                                .--------------------.
          ----------------------|Geometry convergence|-------------------------
          Item                value                   Tolerance       Converged
          ---------------------------------------------------------------------
          Energy change      -0.0002413665            0.0000002000      NO
          RMS gradient        0.0007483542            0.0000080000      NO
          MAX gradient        0.0043057706            0.0000300000      NO
          RMS step            0.0191662969            0.0001000000      NO
          MAX step            0.0848736801            0.0002000000      NO
          ........................................................
          Max(Bonds)      0.0023      Max(Angles)    0.34
          Max(Dihed)        4.86      Max(Improp)    0.00
          ---------------------------------------------------------------------

The optimization has not yet converged - more geometry cycles are needed


    ---------------------------------------------------------------------------
                         Redundant Internal Coordinates
                            (Angstroem and degrees)

        Definition                    Value    dE/dq     Step     New-Value
    ----------------------------------------------------------------------------
     1. B(C   1,C   0)                1.4124 -0.001989 -0.0010    1.4114   
     2. B(C   2,C   1)                1.4155 -0.002175 -0.0023    1.4132   
     3. B(C   3,C   2)                1.4048 -0.000584  0.0003    1.4051   
     4. B(C   4,C   2)                1.4771  0.001225  0.0000    1.4771   
     5. B(C   5,C   4)                1.4660  0.001872 -0.0001    1.4659   
     6. B(C   6,C   5)                1.5160 -0.000957  0.0003    1.5163   
     7. B(C   7,C   6)                1.5172  0.000042 -0.0000    1.5172   
     8. B(C   8,C   7)                1.3466  0.000567  0.0007    1.3473   
     9. B(C   9,C   8)                1.5150  0.000409 -0.0006    1.5144   
    10. B(C  10,C   8)                1.5172  0.000181  0.0001    1.5174   
    11. B(C  11,C   5)                1.3931 -0.004306 -0.0002    1.3929   
    12. B(C  12,C  11)                1.4137 -0.001084  0.0004    1.4141   
    13. B(C  12,C   1)                1.4330 -0.002431  0.0013    1.4343   
    14. B(O  14,C   4)                1.2529 -0.003308  0.0001    1.2530   
    15. B(H  16,C   0)                1.0843 -0.000178  0.0002    1.0844   
    16. B(H  17,C  15)                1.0954  0.000018 -0.0000    1.0953   
    17. B(H  18,C  15)                1.1000  0.000175 -0.0000    1.1000   
    18. B(H  19,C  15)                1.0998  0.000054  0.0000    1.0998   
    19. B(H  20,C   3)                1.0850 -0.000111  0.0001    1.0851   
    20. B(H  21,C   6)                1.1014  0.001572  0.0004    1.1018   
    21. B(H  22,C   6)                1.0890 -0.000840 -0.0004    1.0886   
    22. B(H  23,C   7)                1.0908 -0.000247 -0.0002    1.0906   
    23. B(H  24,C   9)                1.0955  0.000043 -0.0001    1.0954   
    24. B(H  25,C   9)                1.0992  0.000060  0.0001    1.0993   
    25. B(H  26,C   9)                1.0976 -0.000321 -0.0002    1.0974   
    26. B(H  27,C  10)                1.0949  0.000031  0.0002    1.0951   
    27. B(C  28,C  11)                1.5116 -0.001937 -0.0013    1.5103   
    28. B(H  29,C  28)                1.0903  0.000460  0.0002    1.0905   
    29. B(H  30,C  28)                1.0992  0.000054 -0.0001    1.0991   
    30. B(H  31,C  28)                1.0993  0.000116 -0.0002    1.0991   
    31. B(H  32,C  10)                1.0986 -0.000198 -0.0003    1.0983   
    32. B(C  33,C  10)                1.5621  0.000240 -0.0002    1.5619   
    33. B(H  34,C  33)                1.0957  0.000067  0.0000    1.0957   
    34. B(H  35,C  33)                1.0977  0.000004 -0.0004    1.0973   
    35. B(C  36,C  33)                1.5077  0.000381 -0.0006    1.5071   
    36. B(H  37,C  36)                1.0908 -0.000295 -0.0003    1.0905   
    37. B(C  38,C  36)                1.3457  0.000415  0.0007    1.3464   
    38. B(C  38,C  15)                1.5131  0.000135 -0.0007    1.5124   
    39. B(C  39,C  38)                1.5103 -0.000282 -0.0006    1.5097   
    40. B(H  40,C  39)                1.0995  0.000085 -0.0000    1.0995   
    41. B(H  41,C  39)                1.0932  0.000116 -0.0000    1.0931   
    42. B(H  42,C  39)                1.0996  0.000134  0.0001    1.0997   
    43. B(C  43,C   0)                1.3876  0.000568  0.0001    1.3877   
    44. B(C  44,C  43)                1.4082  0.000259 -0.0001    1.4080   
    45. B(C  44,H  13)                1.0868 -0.000009 -0.0000    1.0868   
    46. B(C  44,C   3)                1.3900  0.000767 -0.0003    1.3897   
    47. B(H  45,C  43)                1.0865 -0.000107 -0.0000    1.0865   
    48. B(O  46,C  12)                1.3488 -0.002265  0.0012    1.3500   
    49. B(H  47,O  46)                0.9726 -0.000374 -0.0002    0.9723   
    50. A(C   1,C   0,C  43)          120.00 -0.000529    0.01    120.02   
    51. A(C   1,C   0,H  16)          119.42 -0.000042   -0.17    119.25   
    52. A(H  16,C   0,C  43)          120.57  0.000571    0.16    120.73   
    53. A(C   2,C   1,C  12)          118.24 -0.000513    0.01    118.25   
    54. A(C   0,C   1,C  12)          122.07 -0.000693   -0.05    122.02   
    55. A(C   0,C   1,C   2)          119.69  0.001206    0.04    119.73   
    56. A(C   1,C   2,C   3)          119.50  0.000556    0.02    119.52   
    57. A(C   1,C   2,C   4)          120.34 -0.000575   -0.09    120.25   
    58. A(C   3,C   2,C   4)          120.16  0.000019    0.07    120.23   
    59. A(C   2,C   3,H  20)          118.17 -0.000127   -0.23    117.95   
    60. A(H  20,C   3,C  44)          121.48  0.001226    0.25    121.72   
    61. A(C   2,C   3,C  44)          120.35 -0.001099   -0.02    120.33   
    62. A(C   5,C   4,O  14)          121.47 -0.000289   -0.03    121.44   
    63. A(C   2,C   4,C   5)          118.01 -0.000314    0.17    118.19   
    64. A(C   2,C   4,O  14)          120.51  0.000600   -0.14    120.37   
    65. A(C   4,C   5,C   6)          116.11 -0.001354    0.22    116.33   
    66. A(C   6,C   5,C  11)          123.05  0.001508   -0.14    122.91   
    67. A(C   4,C   5,C  11)          120.82 -0.000153   -0.08    120.75   
    68. A(C   5,C   6,C   7)          111.77 -0.000121   -0.12    111.65   
    69. A(C   7,C   6,H  22)          111.10  0.000256    0.08    111.17   
    70. A(C   5,C   6,H  22)          108.07  0.000156    0.09    108.16   
    71. A(C   7,C   6,H  21)          109.55  0.000414    0.00    109.55   
    72. A(C   5,C   6,H  21)          109.26 -0.000348   -0.18    109.08   
    73. A(H  21,C   6,H  22)          106.96 -0.000383    0.13    107.09   
    74. A(C   8,C   7,H  23)          117.14 -0.000112   -0.07    117.07   
    75. A(C   6,C   7,H  23)          114.42  0.000634    0.02    114.45   
    76. A(C   6,C   7,C   8)          128.43 -0.000525    0.04    128.47   
    77. A(C   9,C   8,C  10)          116.98  0.003115    0.24    117.22   
    78. A(C   7,C   8,C   9)          119.26 -0.001082   -0.19    119.07   
    79. A(C   7,C   8,C  10)          123.74 -0.002036   -0.05    123.68   
    80. A(H  25,C   9,H  26)          106.68  0.000503   -0.05    106.63   
    81. A(H  24,C   9,H  26)          107.60 -0.000557   -0.00    107.60   
    82. A(C   8,C   9,H  26)          111.86  0.000403    0.04    111.89   
    83. A(H  24,C   9,H  25)          108.03 -0.000252    0.02    108.05   
    84. A(C   8,C   9,H  25)          110.79 -0.000493   -0.02    110.77   
    85. A(C   8,C   9,H  24)          111.66  0.000381    0.01    111.66   
    86. A(H  32,C  10,C  33)          108.56 -0.000120   -0.11    108.45   
    87. A(H  27,C  10,C  33)          106.60 -0.001428   -0.30    106.30   
    88. A(C   8,C  10,C  33)          116.76  0.002569    0.34    117.10   
    89. A(H  27,C  10,H  32)          106.05  0.000195    0.04    106.09   
    90. A(C   8,C  10,H  32)          108.92 -0.000571    0.09    109.01   
    91. A(C   8,C  10,H  27)          109.42 -0.000837   -0.08    109.34   
    92. A(C  12,C  11,C  28)          117.31  0.000115    0.18    117.49   
    93. A(C   5,C  11,C  28)          123.22  0.000349   -0.10    123.12   
    94. A(C   5,C  11,C  12)          119.47 -0.000464   -0.08    119.39   
    95. A(C  11,C  12,O  46)          121.77 -0.000605    0.04    121.81   
    96. A(C   1,C  12,C  11)          123.10  0.002018    0.07    123.18   
    97. A(C   1,C  12,O  46)          115.13 -0.001413   -0.12    115.01   
    98. A(H  19,C  15,C  38)          110.91 -0.000334    0.01    110.92   
    99. A(H  18,C  15,C  38)          110.89 -0.000448   -0.02    110.87   
   100. A(H  17,C  15,C  38)          112.16  0.000710    0.04    112.20   
   101. A(H  18,C  15,H  19)          106.60  0.000599   -0.04    106.56   
   102. A(H  17,C  15,H  19)          107.99 -0.000319   -0.00    107.99   
   103. A(H  17,C  15,H  18)          108.06 -0.000209    0.01    108.07   
   104. A(H  30,C  28,H  31)          107.69  0.000573   -0.01    107.68   
   105. A(H  29,C  28,H  31)          106.77 -0.000418   -0.03    106.74   
   106. A(C  11,C  28,H  31)          111.29 -0.000439    0.00    111.29   
   107. A(H  29,C  28,H  30)          107.17 -0.000041   -0.01    107.16   
   108. A(C  11,C  28,H  30)          110.86 -0.000951   -0.08    110.78   
   109. A(C  11,C  28,H  29)          112.79  0.001292    0.13    112.92   
   110. A(H  35,C  33,C  36)          109.87 -0.000122    0.27    110.13   
   111. A(H  34,C  33,C  36)          109.96 -0.000468   -0.06    109.89   
   112. A(C  10,C  33,C  36)          115.65  0.001101    0.07    115.72   
   113. A(H  34,C  33,H  35)          106.04  0.000079    0.06    106.10   
   114. A(C  10,C  33,H  35)          108.31  0.000250   -0.00    108.31   
   115. A(C  10,C  33,H  34)          106.54 -0.000928   -0.34    106.20   
   116. A(H  37,C  36,C  38)          116.31 -0.000722   -0.21    116.10   
   117. A(C  33,C  36,C  38)          127.89 -0.000649   -0.04    127.85   
   118. A(C  33,C  36,H  37)          115.80  0.001370    0.25    116.05   
   119. A(C  36,C  38,C  39)          125.33  0.000376    0.06    125.39   
   120. A(C  15,C  38,C  39)          114.13  0.000077    0.01    114.14   
   121. A(C  15,C  38,C  36)          120.54 -0.000452   -0.07    120.47   
   122. A(H  41,C  39,H  42)          107.66 -0.000289   -0.00    107.66   
   123. A(H  40,C  39,H  42)          106.55  0.000553   -0.04    106.51   
   124. A(C  38,C  39,H  42)          110.30 -0.000295   -0.02    110.28   
   125. A(H  40,C  39,H  41)          107.91 -0.000183    0.02    107.93   
   126. A(C  38,C  39,H  41)          113.72  0.000650    0.07    113.79   
   127. A(C  38,C  39,H  40)          110.40 -0.000430   -0.02    110.38   
   128. A(C  44,C  43,H  45)          119.82  0.000075   -0.05    119.77   
   129. A(C   0,C  43,H  45)          119.88  0.000359    0.09    119.97   
   130. A(C   0,C  43,C  44)          120.30 -0.000433   -0.04    120.26   
   131. A(H  13,C  44,C  43)          119.74 -0.000308   -0.06    119.68   
   132. A(C   3,C  44,C  43)          120.17  0.000299   -0.02    120.15   
   133. A(C   3,C  44,H  13)          120.09  0.000009    0.08    120.16   
   134. A(C  12,O  46,H  47)          111.62  0.001820    0.20    111.82   
   135. D(C   2,C   1,C   0,H  16)    179.93  0.000002   -0.01    179.92   
   136. D(C   2,C   1,C   0,C  43)     -0.14 -0.000001   -0.10     -0.24   
   137. D(C  12,C   1,C   0,H  16)     -0.34 -0.000039   -0.13     -0.47   
   138. D(C  12,C   1,C   0,C  43)    179.59 -0.000042   -0.21    179.37   
   139. D(C   3,C   2,C   1,C  12)   -179.65  0.000003    0.19   -179.46   
   140. D(C   4,C   2,C   1,C   0)   -179.94 -0.000045    0.13   -179.81   
   141. D(C   4,C   2,C   1,C  12)      0.32 -0.000004    0.25      0.56   
   142. D(C   3,C   2,C   1,C   0)      0.09 -0.000037    0.08      0.17   
   143. D(H  20,C   3,C   2,C   1)   -179.94  0.000016    0.01   -179.94   
   144. D(C  44,C   3,C   2,C   4)   -179.96  0.000063   -0.06   -180.02   
   145. D(H  20,C   3,C   2,C   4)      0.09  0.000024   -0.05      0.04   
   146. D(C  44,C   3,C   2,C   1)      0.01  0.000055   -0.01      0.00   
   147. D(C   5,C   4,C   2,C   3)    179.92  0.000131   -0.42    179.49   
   148. D(O  14,C   4,C   2,C   1)    179.57 -0.000446    0.07    179.64   
   149. D(C   5,C   4,C   2,C   1)     -0.05  0.000138   -0.48     -0.53   
   150. D(O  14,C   4,C   2,C   3)     -0.47 -0.000453    0.13     -0.34   
   151. D(C  11,C   5,C   4,C   2)     -0.41 -0.000262    0.18     -0.24   
   152. D(C  11,C   5,C   4,O  14)    179.97  0.000324   -0.38    179.59   
   153. D(C   6,C   5,C   4,C   2)    178.35 -0.000203    0.25    178.59   
   154. D(C   6,C   5,C   4,O  14)     -1.27  0.000384   -0.31     -1.58   
   155. D(H  22,C   6,C   5,C  11)   -157.52  0.000247   -2.45   -159.97   
   156. D(H  22,C   6,C   5,C   4)     23.75  0.000210   -2.52     21.23   
   157. D(H  21,C   6,C   5,C  11)    -41.49 -0.000308   -2.34    -43.82   
   158. D(H  21,C   6,C   5,C   4)    139.78 -0.000345   -2.41    137.38   
   159. D(C   7,C   6,C   5,C  11)     79.93 -0.000103   -2.53     77.40   
   160. D(C   7,C   6,C   5,C   4)    -98.80 -0.000140   -2.61   -101.40   
   161. D(H  23,C   7,C   6,C   5)    -55.67  0.000082   -0.29    -55.96   
   162. D(C   8,C   7,C   6,H  22)      2.48 -0.000441   -0.40      2.08   
   163. D(C   8,C   7,C   6,H  21)   -115.47 -0.000383   -0.60   -116.08   
   164. D(H  23,C   7,C   6,H  21)     65.58 -0.000154   -0.59     64.99   
   165. D(C   8,C   7,C   6,C   5)    123.28 -0.000147   -0.31    122.98   
   166. D(H  23,C   7,C   6,H  22)   -176.47 -0.000212   -0.38   -176.85   
   167. D(C  10,C   8,C   7,H  23)   -178.62 -0.000157    0.14   -178.48   
   168. D(C  10,C   8,C   7,C   6)      2.46  0.000071    0.15      2.61   
   169. D(C   9,C   8,C   7,H  23)     -0.64 -0.000187   -0.29     -0.92   
   170. D(C   9,C   8,C   7,C   6)   -179.56  0.000040   -0.27   -179.83   
   171. D(H  26,C   9,C   8,C  10)    -65.55 -0.000441    0.30    -65.25   
   172. D(H  26,C   9,C   8,C   7)    116.33 -0.000316    0.69    117.02   
   173. D(H  25,C   9,C   8,C  10)     53.33  0.000128    0.25     53.59   
   174. D(H  25,C   9,C   8,C   7)   -124.78  0.000253    0.64   -124.14   
   175. D(H  24,C   9,C   8,C  10)    173.80 -0.000273    0.27    174.07   
   176. D(H  24,C   9,C   8,C   7)     -4.32 -0.000148    0.66     -3.66   
   177. D(C  33,C  10,C   8,C   9)     81.90  0.000574    3.04     84.94   
   178. D(C  33,C  10,C   8,C   7)   -100.07  0.000469    2.62    -97.45   
   179. D(H  32,C  10,C   8,C   9)    -41.45 -0.000697    2.87    -38.58   
   180. D(H  27,C  10,C   8,C   9)   -156.96 -0.000155    2.82   -154.14   
   181. D(H  27,C  10,C   8,C   7)     21.06 -0.000260    2.41     23.47   
   182. D(H  32,C  10,C   8,C   7)    136.58 -0.000803    2.46    139.03   
   183. D(C  28,C  11,C   5,C   6)      2.52  0.000310    0.41      2.94   
   184. D(C  28,C  11,C   5,C   4)   -178.81  0.000335    0.49   -178.31   
   185. D(C  12,C  11,C   5,C   6)   -178.08  0.000207    0.28   -177.81   
   186. D(C  12,C  11,C   5,C   4)      0.59  0.000232    0.35      0.94   
   187. D(O  46,C  12,C  11,C  28)     -0.55 -0.000114   -0.36     -0.91   
   188. D(C   1,C  12,C  11,C  28)    179.12 -0.000188   -0.74    178.38   
   189. D(C   1,C  12,C  11,C   5)     -0.31 -0.000093   -0.61     -0.92   
   190. D(O  46,C  12,C   1,C   2)    179.54 -0.000099   -0.05    179.49   
   191. D(O  46,C  12,C   1,C   0)     -0.19 -0.000063    0.07     -0.13   
   192. D(O  46,C  12,C  11,C   5)   -179.98 -0.000020   -0.23   -180.21   
   193. D(C  11,C  12,C   1,C   0)   -179.88  0.000004    0.42   -179.46   
   194. D(C  11,C  12,C   1,C   2)     -0.15 -0.000032    0.31      0.16   
   195. D(H  30,C  28,C  11,C   5)    120.47  0.000033    1.10    121.57   
   196. D(H  29,C  28,C  11,C  12)   -179.12 -0.000024    1.21   -177.91   
   197. D(H  29,C  28,C  11,C   5)      0.29 -0.000127    1.08      1.37   
   198. D(H  31,C  28,C  11,C  12)     60.90 -0.000068    1.17     62.07   
   199. D(H  31,C  28,C  11,C   5)   -119.69 -0.000171    1.03   -118.66   
   200. D(H  30,C  28,C  11,C  12)    -58.94  0.000136    1.23    -57.71   
   201. D(C  36,C  33,C  10,H  27)    158.48 -0.001004    4.32    162.79   
   202. D(C  36,C  33,C  10,C   8)    -78.91 -0.001488    4.21    -74.70   
   203. D(H  35,C  33,C  10,H  32)    168.41  0.000370    4.86    173.27   
   204. D(H  35,C  33,C  10,H  27)    -77.74 -0.000173    4.70    -73.03   
   205. D(H  35,C  33,C  10,C   8)     44.87 -0.000658    4.60     49.47   
   206. D(H  34,C  33,C  10,H  32)    -77.89  0.000123    4.77    -73.13   
   207. D(H  34,C  33,C  10,H  27)     35.96 -0.000421    4.61     40.57   
   208. D(C  36,C  33,C  10,H  32)     44.62 -0.000460    4.47     49.10   
   209. D(H  34,C  33,C  10,C   8)    158.57 -0.000905    4.50    163.07   
   210. D(C  38,C  36,C  33,H  35)    129.85 -0.000673    1.11    130.97   
   211. D(C  38,C  36,C  33,H  34)     13.50 -0.000425    0.92     14.42   
   212. D(C  38,C  36,C  33,C  10)   -107.18  0.000379    1.37   -105.81   
   213. D(H  37,C  36,C  33,H  35)    -49.83 -0.000521    1.25    -48.58   
   214. D(H  37,C  36,C  33,H  34)   -166.18 -0.000273    1.06   -165.12   
   215. D(H  37,C  36,C  33,C  10)     73.14  0.000532    1.51     74.64   
   216. D(C  39,C  38,C  36,C  33)      0.28  0.000010    0.16      0.44   
   217. D(C  15,C  38,C  36,H  37)     -0.27 -0.000172   -0.14     -0.41   
   218. D(C  15,C  38,C  36,C  33)   -179.96 -0.000025   -0.00   -179.96   
   219. D(C  39,C  38,C  15,H  19)     59.41  0.000134    0.14     59.55   
   220. D(C  39,C  38,C  15,H  18)    -58.83 -0.000113    0.20    -58.63   
   221. D(C  39,C  38,C  15,H  17)   -179.75 -0.000020    0.17   -179.57   
   222. D(C  36,C  38,C  15,H  19)   -120.38  0.000165    0.29   -120.09   
   223. D(C  36,C  38,C  15,H  18)    121.38 -0.000083    0.34    121.72   
   224. D(C  39,C  38,C  36,H  37)    179.96 -0.000137    0.02    179.98   
   225. D(C  36,C  38,C  15,H  17)      0.46  0.000011    0.32      0.78   
   226. D(H  42,C  39,C  38,C  36)    120.48 -0.000146   -0.59    119.88   
   227. D(H  42,C  39,C  38,C  15)    -59.30 -0.000112   -0.44    -59.74   
   228. D(H  41,C  39,C  38,C  36)     -0.58 -0.000007   -0.62     -1.19   
   229. D(H  41,C  39,C  38,C  15)    179.64  0.000027   -0.46    179.18   
   230. D(H  40,C  39,C  38,C  36)   -122.03  0.000091   -0.67   -122.70   
   231. D(H  40,C  39,C  38,C  15)     58.19  0.000126   -0.51     57.68   
   232. D(H  45,C  43,C   0,H  16)      0.01  0.000014   -0.02     -0.00   
   233. D(H  45,C  43,C   0,C   1)   -179.91  0.000017    0.07   -179.85   
   234. D(C  44,C  43,C   0,H  16)   -179.98  0.000019   -0.05   -180.03   
   235. D(C  44,C  43,C   0,C   1)      0.09  0.000023    0.04      0.13   
   236. D(H  13,C  44,C  43,H  45)     -0.01  0.000004   -0.03     -0.04   
   237. D(H  13,C  44,C  43,C   0)    179.99 -0.000001   -0.00    179.98   
   238. D(C   3,C  44,C  43,H  45)   -179.98 -0.000002    0.01   -179.98   
   239. D(C   3,C  44,C  43,C   0)      0.01 -0.000007    0.03      0.04   
   240. D(C  43,C  44,C   3,H  20)    179.89  0.000008   -0.06    179.82   
   241. D(C  43,C  44,C   3,C   2)     -0.06 -0.000032   -0.05     -0.11   
   242. D(H  13,C  44,C   3,H  20)     -0.09  0.000002   -0.03     -0.11   
   243. D(H  13,C  44,C   3,C   2)    179.96 -0.000038   -0.01    179.95   
   244. D(H  47,O  46,C  12,C  11)     -1.11 -0.000102   -0.76     -1.87   
   245. D(H  47,O  46,C  12,C   1)    179.20 -0.000045   -0.40    178.79   
    ----------------------------------------------------------------------------

         *************************************************************
         *                GEOMETRY OPTIMIZATION CYCLE  10            *
         *************************************************************
---------------------------------
CARTESIAN COORDINATES (ANGSTROEM)
---------------------------------
  C      4.769237    1.807974    1.123432
  C      3.758064    1.057514    0.485966
  C      2.621813    1.714998   -0.037317
  C      2.514348    3.111055    0.080563
  C      1.554570    0.940484   -0.702942
  C      1.717976   -0.512303   -0.811149
  C      0.582667   -1.269408   -1.472212
  C     -0.308035   -1.948531   -0.448872
  C     -1.635224   -1.805676   -0.266488
  C     -2.315581   -2.593094    0.833687
  C     -2.515441   -0.931815   -1.140538
  C      2.852525   -1.141010   -0.303449
  C      3.845422   -0.366687    0.340189
  H      3.431547    4.921401    0.795636
  O      0.543007    1.520434   -1.161681
  C     -5.994891    0.986812    1.681565
  H      5.637160    1.295420    1.523402
  H     -5.449797    0.647625    2.569040
  H     -6.382592    1.996057    1.884299
  H     -6.870986    0.334824    1.551221
  H      1.630831    3.589490   -0.329226
  H      1.003100   -2.025417   -2.154626
  H      0.016584   -0.567539   -2.082096
  H      0.215991   -2.624325    0.227941
  H     -1.616856   -3.268827    1.338757
  H     -3.140284   -3.196493    0.428438
  H     -2.752288   -1.936497    1.596808
  H     -2.038952   -0.799432   -2.117625
  C      3.093221   -2.627563   -0.418046
  H      2.300017   -3.145856   -0.957835
  H      4.033464   -2.830516   -0.949805
  H      3.161756   -3.098332    0.572766
  H     -3.461791   -1.455341   -1.331888
  C     -2.841547    0.501986   -0.613827
  H     -3.204883    1.069645   -1.477720
  H     -1.901580    0.979419   -0.309367
  C     -3.846688    0.574158    0.506764
  H     -3.490495    0.265625    1.490230
  C     -5.128395    0.981310    0.441962
  C     -5.834435    1.451517   -0.806913
  H     -6.228455    2.468057   -0.664207
  H     -5.199070    1.458693   -1.696411
  H     -6.700114    0.807840   -1.020573
  C      4.647999    3.186283    1.230089
  C      3.517008    3.841655    0.706701
  H      5.428008    3.763532    1.718728
  O      4.961874   -0.925529    0.853705
  H      4.964371   -1.891941    0.746504

----------------------------
CARTESIAN COORDINATES (A.U.)
----------------------------
  NO LB      ZA    FRAG     MASS         X           Y           Z
   0 C     6.0000    0    12.011    9.012552    3.416575    2.122979
   1 C     6.0000    0    12.011    7.101711    1.998412    0.918343
   2 C     6.0000    0    12.011    4.954509    3.240876   -0.070518
   3 C     6.0000    0    12.011    4.751429    5.879041    0.152242
   4 C     6.0000    0    12.011    2.937712    1.777256   -1.328367
   5 C     6.0000    0    12.011    3.246503   -0.968112   -1.532850
   6 C     6.0000    0    12.011    1.101081   -2.398834   -2.782077
   7 C     6.0000    0    12.011   -0.582101   -3.682190   -0.848245
   8 C     6.0000    0    12.011   -3.090125   -3.412234   -0.503590
   9 C     6.0000    0    12.011   -4.375814   -4.900238    1.575440
  10 C     6.0000    0    12.011   -4.753494   -1.760875   -2.155305
  11 C     6.0000    0    12.011    5.390491   -2.156197   -0.573436
  12 C     6.0000    0    12.011    7.266795   -0.692937    0.642864
  13 H     1.0000    0     1.008    6.484683    9.300100    1.503534
  14 O     8.0000    0    15.999    1.026134    2.873203   -2.195259
  15 C     6.0000    0    12.011  -11.328701    1.864804    3.177698
  16 H     1.0000    0     1.008   10.652688    2.447989    2.878812
  17 H     1.0000    0     1.008  -10.298625    1.223835    4.854782
  18 H     1.0000    0     1.008  -12.061350    3.772001    3.560810
  19 H     1.0000    0     1.008  -12.984282    0.632726    2.931383
  20 H     1.0000    0     1.008    3.081824    6.783153   -0.622148
  21 H     1.0000    0     1.008    1.895585   -3.827483   -4.071653
  22 H     1.0000    0     1.008    0.031339   -1.072494   -3.934591
  23 H     1.0000    0     1.008    0.408163   -4.959256    0.430745
  24 H     1.0000    0     1.008   -3.055415   -6.177189    2.529884
  25 H     1.0000    0     1.008   -5.934276   -6.040497    0.809630
  26 H     1.0000    0     1.008   -5.201071   -3.659448    3.017529
  27 H     1.0000    0     1.008   -3.853061   -1.510708   -4.001731
  28 C     6.0000    0    12.011    5.845341   -4.965375   -0.789992
  29 H     1.0000    0     1.008    4.346403   -5.944806   -1.810047
  30 H     1.0000    0     1.008    7.622142   -5.348900   -1.794872
  31 H     1.0000    0     1.008    5.974853   -5.854998    1.082372
  32 H     1.0000    0     1.008   -6.541838   -2.750197   -2.516903
  33 C     6.0000    0    12.011   -5.369745    0.948616   -1.159965
  34 H     1.0000    0     1.008   -6.056350    2.021337   -2.792486
  35 H     1.0000    0     1.008   -3.593465    1.850834   -0.584619
  36 C     6.0000    0    12.011   -7.269187    1.085002    0.957646
  37 H     1.0000    0     1.008   -6.596079    0.501959    2.816127
  38 C     6.0000    0    12.011   -9.691262    1.854406    0.835187
  39 C     6.0000    0    12.011  -11.025485    2.742969   -1.524845
  40 H     1.0000    0     1.008  -11.770074    4.663952   -1.255170
  41 H     1.0000    0     1.008   -9.824818    2.756531   -3.205752
  42 H     1.0000    0     1.008  -12.661381    1.526597   -1.928604
  43 C     6.0000    0    12.011    8.783445    6.021202    2.324532
  44 C     6.0000    0    12.011    6.646182    7.259675    1.335471
  45 H     1.0000    0     1.008   10.257448    7.112045    3.247926
  46 O     8.0000    0    15.999    9.376582   -1.748997    1.613270
  47 H     1.0000    0     1.008    9.381301   -3.575251    1.410687

--------------------------------
INTERNAL COORDINATES (ANGSTROEM)
--------------------------------
 C      0   0   0     0.000000000000     0.00000000     0.00000000
 C      1   0   0     1.411390867834     0.00000000     0.00000000
 C      2   1   0     1.413214046757   119.72864096     0.00000000
 C      3   2   1     1.405140138251   119.51561062     0.17224615
 C      3   2   1     1.477138101121   120.25319334   180.19397501
 C      5   3   2     1.465946380761   118.18716671   359.47209044
 C      6   5   3     1.516290909733   116.33076536   178.58911447
 C      7   6   5     1.517162173536   111.65470604   258.59611943
 C      8   7   6     1.347257235890   128.47598803   122.97568193
 C      9   8   7     1.514363955377   119.06435819   180.17157284
 C      9   8   7     1.517359279500   123.67921311     2.60488573
 C      6   5   3     1.392923099986   120.74335034   359.75886142
 C     12   6   5     1.414104587795   119.38302303     0.94243913
 H      4   3   2     2.151728862236   146.22065484     0.04548455
 O      5   3   2     1.253014091908   120.36941702   179.63763790
 C     11   9   8     4.873599009409   107.89772850   214.44855508
 H      1   2   3     1.084424566101   119.25338789   179.91563501
 H     16  11   9     1.095347291659    89.54009546    11.85847060
 H     16  11   9     1.099995403943   136.01774532   127.85826378
 H     16  11   9     1.099827349413   105.46825142   263.30070755
 H      4   3   2     1.085094478337   117.94711123   180.06381595
 H      7   6   5     1.101817785130   109.08181868   137.37571079
 H      7   6   5     1.088590318795   108.16036748    21.22842955
 H      8   7   6     1.090585201953   114.44889460   304.04327459
 H     10   9   8     1.095412270909   111.66325132   356.34478426
 H     10   9   8     1.099295868320   110.77112908   235.86108281
 H     10   9   8     1.097354306273   111.89396854   117.02172323
 H     11   9   8     1.095109210081   109.33967455    23.46994227
 C     12   6   5     1.510267438217   123.12211856   181.68294668
 H     29  12   6     1.090491663695   112.92057680     1.36607514
 H     29  12   6     1.099097132761   110.78145417   121.56763068
 H     29  12   6     1.099103311845   111.29256378   241.33945993
 H     11   9   8     1.098305345465   109.00677083   139.03166325
 C     11   9   8     1.561907398739   117.09960431   262.55023586
 H     34  11   9     1.095701082188   106.19698573   163.06864693
 H     34  11   9     1.097349581501   108.30730487    49.46794183
 C     34  11   9     1.507064288982   115.71901747   285.29179268
 H     37  34  11     1.090537402957   116.05059926    74.64176517
 C     37  34  11     1.346381932972   127.85093492   254.18736305
 C     39  37  34     1.509727514612   125.39393524     0.43673846
 H     40  39  37     1.099532056170   110.37528935   237.30266715
 H     40  39  37     1.093136432365   113.78734354   358.80738190
 H     40  39  37     1.099714031636   110.27685391   119.88442251
 C      1   2   3     1.387735933519   120.01499278   359.75903236
 C     14   4   3     1.086768305266    33.94396870   359.91809734
 H     44   1   2     1.086461350438   119.97005880   180.15403613
 O     13  12   6     1.349988126033   121.81214202   179.78527525
 H     47  13  12     0.972342710250   111.81569943   358.13493875

---------------------------
INTERNAL COORDINATES (A.U.)
---------------------------
 C      0   0   0     0.000000000000     0.00000000     0.00000000
 C      1   0   0     2.667142208124     0.00000000     0.00000000
 C      2   1   0     2.670587516980   119.72864096     0.00000000
 C      3   2   1     2.655330041075   119.51561062     0.17224615
 C      3   2   1     2.791386473100   120.25319334   180.19397501
 C      5   3   2     2.770237186651   118.18716671   359.47209044
 C      6   5   3     2.865374558750   116.33076536   178.58911447
 C      7   6   5     2.867021008728   111.65470604   258.59611943
 C      8   7   6     2.545947207776   128.47598803   122.97568193
 C      9   8   7     2.861733142744   119.06435819   180.17157284
 C      9   8   7     2.867393485020   123.67921311     2.60488573
 C      6   5   3     2.632243184586   120.74335034   359.75886142
 C     12   6   5     2.672270395655   119.38302303     0.94243913
 H      4   3   2     4.066178264079   146.22065484     0.04548455
 O      5   3   2     2.367853475651   120.36941702   179.63763790
 C     11   9   8     9.209767414333   107.89772850   214.44855508
 H      1   2   3     2.049265442828   119.25338789   179.91563501
 H     16  11   9     2.069906402768    89.54009546    11.85847060
 H     16  11   9     2.078690062024   136.01774532   127.85826378
 H     16  11   9     2.078372484988   105.46825142   263.30070755
 H      4   3   2     2.050531393488   117.94711123   180.06381595
 H      7   6   5     2.082133863380   109.08181868   137.37571079
 H      7   6   5     2.057137574560   108.16036748    21.22842955
 H      8   7   6     2.060907357398   114.44889460   304.04327459
 H     10   9   8     2.070029195755   111.66325132   356.34478426
 H     10   9   8     2.077368131276   110.77112908   235.86108281
 H     10   9   8     2.073699110736   111.89396854   117.02172323
 H     11   9   8     2.069456493788   109.33967455    23.46994227
 C     12   6   5     2.853991847209   123.12211856   181.68294668
 H     29  12   6     2.060730595707   112.92057680     1.36607514
 H     29  12   6     2.076992575497   110.78145417   121.56763068
 H     29  12   6     2.077004252272   111.29256378   241.33945993
 H     11   9   8     2.075496314351   109.00677083   139.03166325
 C     11   9   8     2.951577230162   117.09960431   262.55023586
 H     34  11   9     2.070574969977   106.19698573   163.06864693
 H     34  11   9     2.073690182210   108.30730487    49.46794183
 C     34  11   9     2.847938772389   115.71901747   285.29179268
 H     37  34  11     2.060817030387   116.05059926    74.64176517
 C     37  34  11     2.544293124976   127.85093492   254.18736305
 C     39  37  34     2.852971539462   125.39393524     0.43673846
 H     40  39  37     2.077814461629   110.37528935   237.30266715
 H     40  39  37     2.065728484183   113.78734354   358.80738190
 H     40  39  37     2.078158345423   110.27685391   119.88442251
 C      1   2   3     2.622440860552   120.01499278   359.75903236
 C     14   4   3     2.053694467979    33.94396870   359.91809734
 H     44   1   2     2.053114407419   119.97005880   180.15403613
 O     13  12   6     2.551107842248   121.81214202   179.78527525
 H     47  13  12     1.837461430686   111.81569943   358.13493875


           ************************************************************
           *        Program running with 4 parallel MPI-processes     *
           *              working on a common directory               *
           ************************************************************
------------------------------------------------------------------------------
                   ___                                                        
                  /   \      - P O W E R E D   B Y -                         
                 /     \                                                     
                 |  |  |   _    _      __       _____    __    __             
                 |  |  |  | |  | |    /  \     |  _  \  |  |  /  |          
                  \  \/   | |  | |   /    \    | | | |  |  | /  /          
                 / \  \   | |__| |  /  /\  \   | |_| |  |  |/  /          
                |  |  |   |  __  | /  /__\  \  |    /   |      \           
                |  |  |   | |  | | |   __   |  |    \   |  |\   \          
                \     /   | |  | | |  |  |  |  | |\  \  |  | \   \       
                 \___/    |_|  |_| |__|  |__|  |_| \__\ |__|  \__/        
                                                                              
                      - O R C A' S   B I G   F R I E N D -                    
                                      &                                       
                       - I N T E G R A L  F E E D E R -                       
                                                                              
 v1 FN, 2020, v2 2021                                                         
------------------------------------------------------------------------------


Reading SHARK input file MK2_1e_1H_B3LYP_631Gd_opt.SHARKINP.tmp ... ok
----------------------
SHARK INTEGRAL PACKAGE
----------------------

Number of atoms                             ...     48
Number of basis functions                   ...    372
Number of shells                            ...    188
Maximum angular momentum                    ...      2
Integral batch strategy                     ... SHARK/LIBINT Hybrid
RI-J (if used) integral strategy            ... SPLIT-RIJ (Revised 2003 algorithm where possible)
Printlevel                                  ...      1
Contraction scheme used                     ... SEGMENTED contraction
Coulomb Range Separation                    ... NOT USED
Exchange Range Separation                   ... NOT USED
Finite Nucleus Model                        ... NOT USED
Auxiliary Coulomb fitting basis             ... AVAILABLE
   # of basis functions in Aux-J            ...   1402
   # of shells in Aux-J                     ...    470
   Maximum angular momentum in Aux-J        ...      4
Auxiliary J/K fitting basis                 ... NOT available
Auxiliary Correlation fitting basis         ... NOT available
Auxiliary 'external' fitting basis          ... NOT available
Integral threshold                          ...     2.500000e-11
Primitive cut-off                           ...     2.500000e-12
Primitive pair pre-selection threshold      ...     2.500000e-12

Calculating pre-screening integrals         ... done (  0.1 sec) Dimension = 188
Organizing shell pair data                  ... done (  0.1 sec)
Shell pair information
Total number of shell pairs                 ...     17766
Shell pairs after pre-screening             ...     11514
Total number of primitive shell pairs       ...     99793
Primitive shell pairs kept                  ...     35533
          la=0 lb=0:   4356 shell pairs
          la=1 lb=0:   3868 shell pairs
          la=1 lb=1:    877 shell pairs
          la=2 lb=0:   1533 shell pairs
          la=2 lb=1:    731 shell pairs
          la=2 lb=2:    149 shell pairs

Calculating one electron integrals          ... done (  0.1 sec)
Calculating RI/J V-Matrix + Cholesky decomp.... done (  0.1 sec)
Calculating Nuclear repulsion               ... done (  0.0 sec) ENN=   1820.963175799500 Eh

SHARK setup successfully completed in   0.7 seconds

Maximum memory used throughout the entire GTOINT-calculation: 28.7 MB
[1717797563.556131] [eu-a2p-196:99984:0]          mpool.c:38   UCX  WARN  object 0x42196c0 was not returned to mpool ucp_requests
[1717797563.556160] [eu-a2p-196:99984:0]          mpool.c:38   UCX  WARN  object 0x4219880 was not returned to mpool ucp_requests
[1717797563.556166] [eu-a2p-196:99984:0]          mpool.c:38   UCX  WARN  object 0x4219a40 was not returned to mpool ucp_requests
[1717797563.556171] [eu-a2p-196:99984:0]          mpool.c:38   UCX  WARN  object 0x4219c00 was not returned to mpool ucp_requests
[1717797563.556175] [eu-a2p-196:99984:0]          mpool.c:38   UCX  WARN  object 0x4219dc0 was not returned to mpool ucp_requests
[1717797563.556180] [eu-a2p-196:99984:0]          mpool.c:38   UCX  WARN  object 0x4219f80 was not returned to mpool ucp_requests
[1717797563.556184] [eu-a2p-196:99984:0]          mpool.c:38   UCX  WARN  object 0x421a140 was not returned to mpool ucp_requests
[1717797563.556188] [eu-a2p-196:99984:0]          mpool.c:38   UCX  WARN  object 0x421a300 was not returned to mpool ucp_requests
[1717797563.556193] [eu-a2p-196:99984:0]          mpool.c:38   UCX  WARN  object 0x421a4c0 was not returned to mpool ucp_requests
[1717797563.556197] [eu-a2p-196:99984:0]          mpool.c:38   UCX  WARN  object 0x421a680 was not returned to mpool ucp_requests
[1717797563.556201] [eu-a2p-196:99984:0]          mpool.c:38   UCX  WARN  object 0x421a840 was not returned to mpool ucp_requests
[1717797563.556206] [eu-a2p-196:99984:0]          mpool.c:38   UCX  WARN  object 0x421aa00 was not returned to mpool ucp_requests
[1717797563.556210] [eu-a2p-196:99984:0]          mpool.c:38   UCX  WARN  object 0x421abc0 was not returned to mpool ucp_requests
[1717797563.556215] [eu-a2p-196:99984:0]          mpool.c:38   UCX  WARN  object 0x421ad80 was not returned to mpool ucp_requests
[1717797563.556219] [eu-a2p-196:99984:0]          mpool.c:38   UCX  WARN  object 0x421af40 was not returned to mpool ucp_requests
[1717797563.556223] [eu-a2p-196:99984:0]          mpool.c:38   UCX  WARN  object 0x421b100 was not returned to mpool ucp_requests
[1717797563.556228] [eu-a2p-196:99984:0]          mpool.c:38   UCX  WARN  object 0x421b2c0 was not returned to mpool ucp_requests
[1717797563.556232] [eu-a2p-196:99984:0]          mpool.c:38   UCX  WARN  object 0x421b480 was not returned to mpool ucp_requests
[1717797563.556236] [eu-a2p-196:99984:0]          mpool.c:38   UCX  WARN  object 0x421b640 was not returned to mpool ucp_requests
[1717797563.556241] [eu-a2p-196:99984:0]          mpool.c:38   UCX  WARN  object 0x421b800 was not returned to mpool ucp_requests
[1717797563.556245] [eu-a2p-196:99984:0]          mpool.c:38   UCX  WARN  object 0x421b9c0 was not returned to mpool ucp_requests
[1717797563.556249] [eu-a2p-196:99984:0]          mpool.c:38   UCX  WARN  object 0x421bb80 was not returned to mpool ucp_requests
[1717797563.556254] [eu-a2p-196:99984:0]          mpool.c:38   UCX  WARN  object 0x421bd40 was not returned to mpool ucp_requests
[1717797563.561794] [eu-a2p-196:99983:0]          mpool.c:38   UCX  WARN  object 0x403f6c0 was not returned to mpool ucp_requests
[1717797563.561818] [eu-a2p-196:99983:0]          mpool.c:38   UCX  WARN  object 0x403f880 was not returned to mpool ucp_requests
[1717797563.561824] [eu-a2p-196:99983:0]          mpool.c:38   UCX  WARN  object 0x403fa40 was not returned to mpool ucp_requests
[1717797563.561829] [eu-a2p-196:99983:0]          mpool.c:38   UCX  WARN  object 0x403fc00 was not returned to mpool ucp_requests
[1717797563.561833] [eu-a2p-196:99983:0]          mpool.c:38   UCX  WARN  object 0x403fdc0 was not returned to mpool ucp_requests
[1717797563.561838] [eu-a2p-196:99983:0]          mpool.c:38   UCX  WARN  object 0x403ff80 was not returned to mpool ucp_requests
[1717797563.561842] [eu-a2p-196:99983:0]          mpool.c:38   UCX  WARN  object 0x4040140 was not returned to mpool ucp_requests
[1717797563.561847] [eu-a2p-196:99983:0]          mpool.c:38   UCX  WARN  object 0x4040300 was not returned to mpool ucp_requests
[1717797563.561851] [eu-a2p-196:99983:0]          mpool.c:38   UCX  WARN  object 0x40404c0 was not returned to mpool ucp_requests
[1717797563.561855] [eu-a2p-196:99983:0]          mpool.c:38   UCX  WARN  object 0x4040680 was not returned to mpool ucp_requests
[1717797563.561860] [eu-a2p-196:99983:0]          mpool.c:38   UCX  WARN  object 0x4040840 was not returned to mpool ucp_requests
[1717797563.561864] [eu-a2p-196:99983:0]          mpool.c:38   UCX  WARN  object 0x4040a00 was not returned to mpool ucp_requests
[1717797563.561869] [eu-a2p-196:99983:0]          mpool.c:38   UCX  WARN  object 0x4040bc0 was not returned to mpool ucp_requests
[1717797563.561873] [eu-a2p-196:99983:0]          mpool.c:38   UCX  WARN  object 0x4040d80 was not returned to mpool ucp_requests
[1717797563.561877] [eu-a2p-196:99983:0]          mpool.c:38   UCX  WARN  object 0x4040f40 was not returned to mpool ucp_requests
[1717797563.561882] [eu-a2p-196:99983:0]          mpool.c:38   UCX  WARN  object 0x4041100 was not returned to mpool ucp_requests
[1717797563.561886] [eu-a2p-196:99983:0]          mpool.c:38   UCX  WARN  object 0x40412c0 was not returned to mpool ucp_requests
[1717797563.561890] [eu-a2p-196:99983:0]          mpool.c:38   UCX  WARN  object 0x4041480 was not returned to mpool ucp_requests
[1717797563.561895] [eu-a2p-196:99983:0]          mpool.c:38   UCX  WARN  object 0x4041640 was not returned to mpool ucp_requests
[1717797563.561899] [eu-a2p-196:99983:0]          mpool.c:38   UCX  WARN  object 0x4041800 was not returned to mpool ucp_requests
[1717797563.561903] [eu-a2p-196:99983:0]          mpool.c:38   UCX  WARN  object 0x40419c0 was not returned to mpool ucp_requests
[1717797563.561908] [eu-a2p-196:99983:0]          mpool.c:38   UCX  WARN  object 0x4041b80 was not returned to mpool ucp_requests
[1717797563.561912] [eu-a2p-196:99983:0]          mpool.c:38   UCX  WARN  object 0x4041d40 was not returned to mpool ucp_requests
[1717797563.563417] [eu-a2p-196:99982:0]          mpool.c:38   UCX  WARN  object 0x3682bc0 was not returned to mpool ucp_requests
[1717797563.563450] [eu-a2p-196:99982:0]          mpool.c:38   UCX  WARN  object 0x3682d80 was not returned to mpool ucp_requests
[1717797563.563457] [eu-a2p-196:99982:0]          mpool.c:38   UCX  WARN  object 0x3682f40 was not returned to mpool ucp_requests
[1717797563.563462] [eu-a2p-196:99982:0]          mpool.c:38   UCX  WARN  object 0x3683100 was not returned to mpool ucp_requests
[1717797563.563467] [eu-a2p-196:99982:0]          mpool.c:38   UCX  WARN  object 0x36832c0 was not returned to mpool ucp_requests
[1717797563.563473] [eu-a2p-196:99982:0]          mpool.c:38   UCX  WARN  object 0x3683480 was not returned to mpool ucp_requests
[1717797563.563478] [eu-a2p-196:99982:0]          mpool.c:38   UCX  WARN  object 0x3683640 was not returned to mpool ucp_requests
[1717797563.563483] [eu-a2p-196:99982:0]          mpool.c:38   UCX  WARN  object 0x3683800 was not returned to mpool ucp_requests
[1717797563.563488] [eu-a2p-196:99982:0]          mpool.c:38   UCX  WARN  object 0x36839c0 was not returned to mpool ucp_requests
[1717797563.563493] [eu-a2p-196:99982:0]          mpool.c:38   UCX  WARN  object 0x3683b80 was not returned to mpool ucp_requests
[1717797563.563498] [eu-a2p-196:99982:0]          mpool.c:38   UCX  WARN  object 0x3683d40 was not returned to mpool ucp_requests


           ************************************************************
           *        Program running with 4 parallel MPI-processes     *
           *              working on a common directory               *
           ************************************************************

Diagonalization of the overlap matrix:
Smallest eigenvalue                        ... 2.927e-04
Time for diagonalization                   ...    0.034 sec
Threshold for overlap eigenvalues          ... 1.000e-08
Number of eigenvalues below threshold      ... 0
Time for construction of square roots      ...    0.017 sec
Total time needed                          ...    0.052 sec

-------------------
DFT GRID GENERATION
-------------------

General Integration Accuracy     IntAcc      ... 4.959
Radial Grid Type                 RadialGrid  ... OptM3 with GC (2021)
Angular Grid (max. ang.)         AngularGrid ... 6 (Lebedev-590)
Angular grid pruning method      GridPruning ... 4 (adaptive)
Weight generation scheme         WeightScheme... Becke
Basis function cutoff            BFCut       ... 1.0000e-11
Integration weight cutoff        WCut        ... 1.0000e-14
Angular grids for H and He will be reduced by one unit
Partially contracted basis set               ... off
Rotationally invariant grid construction     ... off

Total number of grid points                  ...   538660
Total number of batches                      ...     8441
Average number of points per batch           ...       63
Average number of grid points per atom       ...    11222
Time for grid setup =    7.351 sec

--------------------
COSX GRID GENERATION
--------------------

GRIDX 1
-------
General Integration Accuracy     IntAcc      ... 4.020
Radial Grid Type                 RadialGrid  ... OptM3 with GC (2021)
Angular Grid (max. ang.)         AngularGrid ... 2 (Lebedev-110)
Angular grid pruning method      GridPruning ... 4 (adaptive)
Weight generation scheme         WeightScheme... Becke
Basis function cutoff            BFCut       ... 1.0000e-11
Integration weight cutoff        WCut        ... 1.0000e-14
Angular grids for H and He will be reduced by one unit
Partially contracted basis set               ... on
Rotationally invariant grid construction     ... off

Total number of grid points                  ...    58637
Total number of batches                      ...      940
Average number of points per batch           ...       62
Average number of grid points per atom       ...     1222
UseSFitting                                  ... on

GRIDX 2
-------
General Integration Accuracy     IntAcc      ... 4.338
Radial Grid Type                 RadialGrid  ... OptM3 with GC (2021)
Angular Grid (max. ang.)         AngularGrid ... 3 (Lebedev-194)
Angular grid pruning method      GridPruning ... 4 (adaptive)
Weight generation scheme         WeightScheme... Becke
Basis function cutoff            BFCut       ... 1.0000e-11
Integration weight cutoff        WCut        ... 1.0000e-14
Angular grids for H and He will be reduced by one unit
Partially contracted basis set               ... on
Rotationally invariant grid construction     ... off

Total number of grid points                  ...   127735
Total number of batches                      ...     2019
Average number of points per batch           ...       63
Average number of grid points per atom       ...     2661
UseSFitting                                  ... on

GRIDX 3
-------
General Integration Accuracy     IntAcc      ... 4.871
Radial Grid Type                 RadialGrid  ... OptM3 with GC (2021)
Angular Grid (max. ang.)         AngularGrid ... 4 (Lebedev-302)
Angular grid pruning method      GridPruning ... 4 (adaptive)
Weight generation scheme         WeightScheme... Becke
Basis function cutoff            BFCut       ... 1.0000e-11
Integration weight cutoff        WCut        ... 1.0000e-14
Angular grids for H and He will be reduced by one unit
Partially contracted basis set               ... on
Rotationally invariant grid construction     ... off

Total number of grid points                  ...   243260
Total number of batches                      ...     3825
Average number of points per batch           ...       63
Average number of grid points per atom       ...     5068
UseSFitting                                  ... on

Time for X-Grid setup             =    4.038 sec


--------------------
CPCM SOLVATION MODEL
--------------------
CPCM parameters:
  Epsilon                                         ...      80.4000
  Refrac                                          ...       1.3300
  Rsolv                                           ...       1.3000
  Surface type                                    ... GAUSSIAN VDW
  Epsilon function type                           ...         CPCM
Radii:
 Radius for C  used is    3.8550 Bohr (=   2.0400 Ang.)
 Radius for H  used is    2.4944 Bohr (=   1.3200 Ang.)
 Radius for O  used is    3.4469 Bohr (=   1.8240 Ang.)
Calculating surface                               ...        done! (  0.0s)
GEPOL surface points                              ...         2521
GEPOL Volume                                      ...    2710.3001
GEPOL Surface-area                                ...    1381.0851
Calculating surface distance matrix               ...        done! (  0.0s)
Performing Cholesky decomposition & store         ...        done! (  0.3s)
Overall time for CPCM initialization              ...                 0.4s
--------------
SCF ITERATIONS
--------------
ITER       Energy         Delta-E        Max-DP      RMS-DP      [F,P]     Damp
               ***  Starting incremental Fock matrix formation  ***
  0   -965.0643735590   0.000000000000 0.00282334  0.00006687  0.0377030 0.7000
  1   -965.0699630124  -0.005589453421 0.00258874  0.00006470  0.0293360 0.7000
                               ***Turning on DIIS***
  2   -965.0744072901  -0.004444277661 0.00667411  0.00017526  0.0217083 0.0000
  3   -965.0857947028  -0.011387412685 0.00101554  0.00002827  0.0023144 0.0000
  4   -965.0859660938  -0.000171391002 0.00068902  0.00001880  0.0006750 0.0000
               *** Restarting incremental Fock matrix formation ***
                                   *** Resetting DIIS ***
  5   -965.0859934312  -0.000027337440 0.00039137  0.00000655  0.0003803 0.0000
  6   -965.0859917902   0.000001640970 0.00029094  0.00000427  0.0007188 0.0000
  7   -965.0859948699  -0.000003079723 0.00009186  0.00000097  0.0001534 0.0000
  8   -965.0859949062  -0.000000036227 0.00004632  0.00000051  0.0001119 0.0000
  9   -965.0859949346  -0.000000028435 0.00001131  0.00000019  0.0000295 0.0000
 10   -965.0859949484  -0.000000013838 0.00000652  0.00000008  0.0000087 0.0000
                 **** Energy Check signals convergence ****

               *****************************************************
               *                     SUCCESS                       *
               *           SCF CONVERGED AFTER  11 CYCLES          *
               *****************************************************

Old exchange energy                            =    -26.865472070 Eh
New exchange energy                            =    -26.865484146 Eh
Exchange energy change after final integration =     -0.000012077 Eh
Total energy after final integration           =   -965.086007018 Eh
Final COS-X integration done in                =    30.374 sec
Total Energy       :         -965.08600702 Eh          -26261.32535 eV
  Last Energy change         ...    6.6366e-09  Tolerance :   1.0000e-08
  Last MAX-Density change    ...    0.0000e+00  Tolerance :   1.0000e-07
             **** THE GBW FILE WAS UPDATED (MK2_1e_1H_B3LYP_631Gd_opt.gbw) ****
             **** DENSITY MK2_1e_1H_B3LYP_631Gd_opt.scfp WAS UPDATED ****
             **** ENERGY FILE WAS UPDATED (MK2_1e_1H_B3LYP_631Gd_opt.en.tmp) ****
----------------------
UHF SPIN CONTAMINATION
----------------------

Warning: in a DFT calculation there is little theoretical justification to 
         calculate <S**2> as in Hartree-Fock theory. We will do it anyways
         but you should keep in mind that the values have only limited relevance

Expectation value of <S**2>     :     0.770251
Ideal value S*(S+1) for S=0.5   :     0.750000
Deviation                       :     0.020251

             **** THE GBW FILE WAS UPDATED (MK2_1e_1H_B3LYP_631Gd_opt.gbw) ****
             **** DENSITY MK2_1e_1H_B3LYP_631Gd_opt.scfp WAS UPDATED ****
Total SCF time: 0 days 0 hours 3 min 27 sec 

Maximum memory used throughout the entire SCF-calculation: 188.2 MB

-------------------------   --------------------
FINAL SINGLE POINT ENERGY      -965.086007018439
-------------------------   --------------------


           ************************************************************
           *        Program running with 4 parallel MPI-processes     *
           *              working on a common directory               *
           ************************************************************
------------------------------------------------------------------------------
                         ORCA SCF GRADIENT CALCULATION
------------------------------------------------------------------------------

 ... reading COSX grid (gridx3)
Gradient of the Kohn-Sham DFT energy:
Kohn-Sham wavefunction type      ... UKS
Hartree-Fock exchange scaling    ...    0.200
Number of operators              ...    2
Number of atoms                  ...   48
Basis set dimensions             ...  372
Integral neglect threshold       ... 2.5e-11
Integral primitive cutoff        ... 2.5e-12
SHARK Integral package           ... ON

Nuc. rep. gradient       (SHARK) ... done (  0.0 sec)
HCore & Overlap gradient (SHARK) ... done (  0.5 sec)
RI-J gradient            (SHARK) ... done (  2.2 sec)
COSX-gradient                    ... done ( 44.7 sec)
Exchange-correlation gradient    ... done

------------------
CARTESIAN GRADIENT
------------------

   1   C   :   -0.001338777   -0.002337481   -0.000962587
   2   C   :   -0.000109807    0.002333205    0.000304097
   3   C   :    0.003867914   -0.000235305    0.002030629
   4   C   :   -0.000813618    0.001068920   -0.000408664
   5   C   :   -0.003051303    0.002914554   -0.002282003
   6   C   :    0.003702864   -0.005968202    0.001168837
   7   C   :   -0.002081936    0.003509584    0.001144642
   8   C   :    0.001917368   -0.001232494   -0.000730524
   9   C   :   -0.002991029    0.000580182   -0.000153210
  10   C   :    0.000990252    0.000151471    0.000603232
  11   C   :   -0.000734189   -0.000681536    0.001105648
  12   C   :   -0.001508769   -0.001037478   -0.000487498
  13   C   :   -0.001567687    0.002613917    0.000247357
  14   H   :    0.000257463   -0.000019004    0.000124587
  15   O   :    0.002807268   -0.001962852    0.001589537
  16   C   :    0.000301003   -0.000308098   -0.000085617
  17   H   :   -0.000309072   -0.000570602   -0.000215752
  18   H   :   -0.000416312    0.000030931    0.000292532
  19   H   :    0.000419916    0.000325464   -0.000025093
  20   H   :    0.000313726   -0.000449697   -0.000024245
  21   H   :   -0.000345103   -0.001033279   -0.000288597
  22   H   :    0.001183903   -0.000635096   -0.001121273
  23   H   :    0.000614766   -0.001120495    0.000048739
  24   H   :   -0.000397315    0.000071057    0.000039359
  25   H   :   -0.000281093   -0.000161466    0.000237424
  26   H   :    0.000266631   -0.000261829   -0.000377204
  27   H   :    0.000982511   -0.000674381    0.000253216
  28   H   :   -0.000290943    0.000740013    0.000202688
  29   C   :   -0.000841245    0.002694312   -0.000842076
  30   H   :   -0.000214556   -0.001155657    0.000084446
  31   H   :    0.000033511    0.000658499   -0.000191154
  32   H   :   -0.000468748    0.000221344    0.000093858
  33   H   :    0.000556118   -0.000198456   -0.000481939
  34   C   :    0.001745032    0.000971916    0.000750841
  35   H   :    0.000145245   -0.000665309   -0.000310933
  36   H   :   -0.000342434    0.000577336   -0.000330654
  37   C   :    0.001129226   -0.001124162   -0.000380416
  38   H   :   -0.001588412    0.000589950    0.000113737
  39   C   :   -0.001605776    0.001504560   -0.000795880
  40   C   :    0.000140633   -0.000098896    0.000606615
  41   H   :    0.000404784    0.000208251    0.000181722
  42   H   :   -0.000384450    0.000120486   -0.000365042
  43   H   :    0.000186003   -0.000471877   -0.000100209
  44   C   :    0.000309812    0.000978117    0.000264697
  45   C   :    0.000629689   -0.000873059    0.000141684
  46   H   :   -0.000210649    0.000162632   -0.000135344
  47   O   :   -0.002223237   -0.000279404   -0.001454514
  48   H   :    0.001204572    0.000521568    0.000876210

Difference to translation invariance:
           :   -0.0000062499   -0.0000078443   -0.0000440951

Difference to rotation invariance:
           :   -0.0001517867   -0.0001211560    0.0004207516

Norm of the cartesian gradient     ...    0.0149664523
RMS gradient                       ...    0.0012472044
MAX gradient                       ...    0.0059682016

-------
TIMINGS
-------

Total SCF gradient time            ...       67.180 sec

One electron gradient       ....       0.484 sec  (  0.7%)
RI-J Coulomb gradient       ....       2.176 sec  (  3.2%)
COSX gradient               ....      44.698 sec  ( 66.5%)
XC gradient                 ....      16.723 sec  ( 24.9%)
CPCM gradient               ....       1.074 sec  (  1.6%)
   A-Matrix (El+Nuc)        ....       0.260 sec  (  0.4%)
   Potential                ....       0.813 sec  (  1.2%)

Maximum memory used throughout the entire SCFGRAD-calculation: 125.1 MB
------------------------------------------------------------------------------
                         ORCA GEOMETRY RELAXATION STEP
------------------------------------------------------------------------------

Reading the OPT-File                    .... done
Getting information on internals        .... done
Copying old internal coords+grads       .... done
Making the new internal coordinates     .... (new redundants).... done
Validating the new internal coordinates .... (new redundants).... done
Calculating the B-matrix                .... done
Calculating the G,G- and P matrices     .... done
Transforming gradient to internals      .... done
Projecting the internal gradient        .... done
Number of atoms                         ....  48
Number of internal coordinates          .... 245
Current Energy                          ....  -965.086007018 Eh
Current gradient norm                   ....     0.014966452 Eh/bohr
Maximum allowed component of the step   ....  0.300
Current trust radius                    ....  0.300
Updating the Hessian (BFGS)             .... done
Forming the augmented Hessian           .... done
Diagonalizing the augmented Hessian     .... done
Last element of RFO vector              ....  0.873843783
Lowest eigenvalues of augmented Hessian:
 -0.001654987  0.001111705  0.003767179  0.009543020  0.011869681
Length of the computed step             ....  0.556400126
Warning: the length of the step is outside the trust region - taking restricted step instead
The input lambda is                     ....    -0.001655
   iter:   1  x=   -0.003100  g=  151.922779 f(x)=     0.219581
   iter:   2  x=   -0.004424  g=   60.306331 f(x)=     0.079839
   iter:   3  x=   -0.005109  g=   31.668978 f(x)=     0.021674
   iter:   4  x=   -0.005228  g=   23.833600 f(x)=     0.002852
   iter:   5  x=   -0.005231  g=   22.740120 f(x)=     0.000066
   iter:   6  x=   -0.005231  g=   22.714400 f(x)=     0.000000
   iter:   7  x=   -0.005231  g=   22.714385 f(x)=     0.000000
The output lambda is                    ....    -0.005231 (7 iterations)
The final length of the internal step   ....  0.300000000
Converting the step to cartesian space:
 Initial RMS(Int)=    0.0191662969
Transforming coordinates:
 Iter   0:  RMS(Cart)=    0.2508529715 RMS(Int)=    0.9823431665
 Iter   1:  RMS(Cart)=    0.0142176411 RMS(Int)=    0.4014244414
 Iter   2:  RMS(Cart)=    0.0015097971 RMS(Int)=    0.0002055388
 Iter   3:  RMS(Cart)=    0.0001583358 RMS(Int)=    0.0000372750
 Iter   4:  RMS(Cart)=    0.0000168155 RMS(Int)=    0.0000028465
 Iter   5:  RMS(Cart)=    0.0000018288 RMS(Int)=    0.0000004602
 Iter   6:  RMS(Cart)=    0.0000001933 RMS(Int)=    0.0000000381
 Iter   7:  RMS(Cart)=    0.0000000212 RMS(Int)=    0.0000000057
done
Storing new coordinates                 .... done

                                .--------------------.
          ----------------------|Geometry convergence|-------------------------
          Item                value                   Tolerance       Converged
          ---------------------------------------------------------------------
          Energy change      -0.0002030814            0.0000002000      NO
          RMS gradient        0.0009197064            0.0000080000      NO
          MAX gradient        0.0050727436            0.0000300000      NO
          RMS step            0.0191662969            0.0001000000      NO
          MAX step            0.1002027811            0.0002000000      NO
          ........................................................
          Max(Bonds)      0.0068      Max(Angles)    1.32
          Max(Dihed)        5.74      Max(Improp)    0.00
          ---------------------------------------------------------------------

The optimization has not yet converged - more geometry cycles are needed


    ---------------------------------------------------------------------------
                         Redundant Internal Coordinates
                            (Angstroem and degrees)

        Definition                    Value    dE/dq     Step     New-Value
    ----------------------------------------------------------------------------
     1. B(C   1,C   0)                1.4114 -0.002856  0.0021    1.4135   
     2. B(C   2,C   1)                1.4132 -0.003802  0.0014    1.4146   
     3. B(C   3,C   2)                1.4051 -0.000462  0.0011    1.4062   
     4. B(C   4,C   2)                1.4771  0.001247 -0.0034    1.4737   
     5. B(C   5,C   4)                1.4659  0.002021 -0.0068    1.4592   
     6. B(C   6,C   5)                1.5163 -0.000939  0.0021    1.5184   
     7. B(C   7,C   6)                1.5172  0.000089  0.0000    1.5172   
     8. B(C   8,C   7)                1.3473  0.001240 -0.0001    1.3471   
     9. B(C   9,C   8)                1.5144  0.000134 -0.0032    1.5112   
    10. B(C  10,C   8)                1.5174  0.000421 -0.0006    1.5168   
    11. B(C  11,C   5)                1.3929 -0.005073  0.0054    1.3983   
    12. B(C  12,C  11)                1.4141 -0.000200  0.0038    1.4179   
    13. B(C  12,C   1)                1.4343 -0.001710  0.0047    1.4390   
    14. B(O  14,C   4)                1.2530 -0.003757  0.0028    1.2558   
    15. B(H  16,C   0)                1.0844 -0.000056  0.0005    1.0849   
    16. B(H  17,C  15)                1.0953  0.000021  0.0004    1.0957   
    17. B(H  18,C  15)                1.1000  0.000147 -0.0003    1.0997   
    18. B(H  19,C  15)                1.0998  0.000018 -0.0001    1.0998   
    19. B(H  20,C   3)                1.0851 -0.000067  0.0002    1.0853   
    20. B(H  21,C   6)                1.1018  0.001581 -0.0030    1.0988   
    21. B(H  22,C   6)                1.0886 -0.001069  0.0009    1.0895   
    22. B(H  23,C   7)                1.0906 -0.000211  0.0009    1.0914   
    23. B(H  24,C   9)                1.0954  0.000029 -0.0001    1.0953   
    24. B(H  25,C   9)                1.0993  0.000083  0.0003    1.0996   
    25. B(H  26,C   9)                1.0974 -0.000618  0.0010    1.0984   
    26. B(H  27,C  10)                1.0951 -0.000219 -0.0006    1.0945   
    27. B(C  28,C  11)                1.5103 -0.002552  0.0026    1.5128   
    28. B(H  29,C  28)                1.0905  0.000664 -0.0005    1.0900   
    29. B(H  30,C  28)                1.0991 -0.000001  0.0000    1.0991   
    30. B(H  31,C  28)                1.0991 -0.000039 -0.0014    1.0977   
    31. B(H  32,C  10)                1.0983 -0.000301  0.0003    1.0986   
    32. B(C  33,C  10)                1.5619  0.000880  0.0010    1.5629   
    33. B(H  34,C  33)                1.0957 -0.000148 -0.0014    1.0943   
    34. B(H  35,C  33)                1.0973 -0.000133 -0.0009    1.0965   
    35. B(C  36,C  33)                1.5071  0.000326  0.0003    1.5074   
    36. B(H  37,C  36)                1.0905 -0.000582  0.0005    1.0910   
    37. B(C  38,C  36)                1.3464  0.000885  0.0001    1.3465   
    38. B(C  38,C  15)                1.5124 -0.000223 -0.0013    1.5111   
    39. B(C  39,C  38)                1.5097 -0.000509  0.0009    1.5106   
    40. B(H  40,C  39)                1.0995  0.000073 -0.0000    1.0995   
    41. B(H  41,C  39)                1.0931  0.000073  0.0003    1.0934   
    42. B(H  42,C  39)                1.0997  0.000148  0.0001    1.0998   
    43. B(C  43,C   0)                1.3877  0.000727 -0.0009    1.3869   
    44. B(C  44,C  43)                1.4080 -0.000072 -0.0003    1.4077   
    45. B(C  44,H  13)                1.0868 -0.000030 -0.0000    1.0867   
    46. B(C  44,C   3)                1.3897  0.000626 -0.0016    1.3880   
    47. B(H  45,C  43)                1.0865 -0.000125  0.0001    1.0866   
    48. B(O  46,C  12)                1.3500 -0.001162  0.0049    1.3549   
    49. B(H  47,O  46)                0.9723 -0.000611  0.0003    0.9726   
    50. A(C   1,C   0,C  43)          120.01 -0.000317    0.15    120.17   
    51. A(C   1,C   0,H  16)          119.25 -0.000540   -0.13    119.12   
    52. A(H  16,C   0,C  43)          120.73  0.000858   -0.02    120.71   
    53. A(C   2,C   1,C  12)          118.25 -0.000420    0.18    118.43   
    54. A(C   0,C   1,C  12)          122.02 -0.000954    0.05    122.07   
    55. A(C   0,C   1,C   2)          119.73  0.001373   -0.23    119.50   
    56. A(C   1,C   2,C   3)          119.52  0.000639   -0.07    119.45   
    57. A(C   1,C   2,C   4)          120.25 -0.000911    0.05    120.30   
    58. A(C   3,C   2,C   4)          120.23  0.000272    0.02    120.25   
    59. A(C   2,C   3,H  20)          117.95 -0.000614   -0.13    117.81   
    60. A(H  20,C   3,C  44)          121.72  0.001691   -0.10    121.62   
    61. A(C   2,C   3,C  44)          120.33 -0.001077    0.23    120.56   
    62. A(C   5,C   4,O  14)          121.44 -0.000482    0.02    121.46   
    63. A(C   2,C   4,C   5)          118.19  0.000461    0.17    118.35   
    64. A(C   2,C   4,O  14)          120.37  0.000021   -0.19    120.18   
    65. A(C   4,C   5,C   6)          116.33 -0.000428    0.73    117.06   
    66. A(C   6,C   5,C  11)          122.91  0.000897   -0.76    122.15   
    67. A(C   4,C   5,C  11)          120.74 -0.000469    0.02    120.76   
    68. A(C   5,C   6,C   7)          111.65 -0.000868   -0.31    111.35   
    69. A(C   7,C   6,H  22)          111.17  0.000604    0.09    111.26   
    70. A(C   5,C   6,H  22)          108.16  0.000508    0.25    108.41   
    71. A(C   7,C   6,H  21)          109.55  0.000443   -0.31    109.25   
    72. A(C   5,C   6,H  21)          109.08 -0.000327   -0.15    108.93   
    73. A(H  21,C   6,H  22)          107.09 -0.000357    0.44    107.52   
    74. A(C   8,C   7,H  23)          117.07 -0.000612   -0.25    116.81   
    75. A(C   6,C   7,H  23)          114.45  0.000109   -0.33    114.11   
    76. A(C   6,C   7,C   8)          128.48  0.000500    0.61    129.09   
    77. A(C   9,C   8,C  10)          117.21  0.004209   -1.06    116.15   
    78. A(C   7,C   8,C   9)          119.06 -0.002387   -0.06    119.01   
    79. A(C   7,C   8,C  10)          123.68 -0.001830    1.07    124.75   
    80. A(H  25,C   9,H  26)          106.63  0.000468   -0.29    106.34   
    81. A(H  24,C   9,H  26)          107.60 -0.000710    0.30    107.90   
    82. A(C   8,C   9,H  26)          111.89  0.000580   -0.52    111.37   
    83. A(H  24,C   9,H  25)          108.05 -0.000200    0.30    108.35   
    84. A(C   8,C   9,H  25)          110.77 -0.000497    0.20    110.97   
    85. A(C   8,C   9,H  24)          111.66  0.000335    0.02    111.68   
    86. A(H  32,C  10,C  33)          108.45 -0.000542   -0.90    107.55   
    87. A(H  27,C  10,C  33)          106.31 -0.001912    1.32    107.63   
    88. A(C   8,C  10,C  33)          117.10  0.003825   -1.00    116.10   
    89. A(H  27,C  10,H  32)          106.09  0.000362    0.27    106.35   
    90. A(C   8,C  10,H  32)          109.01 -0.000785   -0.56    108.45   
    91. A(C   8,C  10,H  27)          109.34 -0.001232    0.89    110.23   
    92. A(C  12,C  11,C  28)          117.49  0.001232    0.64    118.14   
    93. A(C   5,C  11,C  28)          123.12 -0.000403   -0.72    122.41   
    94. A(C   5,C  11,C  12)          119.38 -0.000830    0.07    119.46   
    95. A(C  11,C  12,O  46)          121.81 -0.000107    0.76    122.58   
    96. A(C   1,C  12,C  11)          123.18  0.002164   -0.60    122.58   
    97. A(C   1,C  12,O  46)          115.01 -0.002059   -0.19    114.82   
    98. A(H  19,C  15,C  38)          110.92 -0.000336    0.08    111.00   
    99. A(H  18,C  15,C  38)          110.87 -0.000504    0.14    111.01   
   100. A(H  17,C  15,C  38)          112.20  0.000774   -0.17    112.02   
   101. A(H  18,C  15,H  19)          106.56  0.000584   -0.29    106.27   
   102. A(H  17,C  15,H  19)          107.99 -0.000318    0.17    108.16   
   103. A(H  17,C  15,H  18)          108.07 -0.000202    0.08    108.15   
   104. A(H  30,C  28,H  31)          107.68  0.000685   -0.06    107.63   
   105. A(H  29,C  28,H  31)          106.74 -0.000556   -0.01    106.72   
   106. A(C  11,C  28,H  31)          111.29 -0.000584    0.19    111.48   
   107. A(H  29,C  28,H  30)          107.16 -0.000035   -0.03    107.13   
   108. A(C  11,C  28,H  30)          110.78 -0.001051    0.35    111.13   
   109. A(C  11,C  28,H  29)          112.92  0.001557   -0.45    112.47   
   110. A(H  35,C  33,C  36)          110.13  0.000062   -0.26    109.87   
   111. A(H  34,C  33,C  36)          109.89 -0.000696    0.59    110.48   
   112. A(C  10,C  33,C  36)          115.72  0.001486   -1.17    114.55   
   113. A(H  34,C  33,H  35)          106.10  0.000092    0.31    106.42   
   114. A(C  10,C  33,H  35)          108.31  0.000129   -0.18    108.13   
   115. A(C  10,C  33,H  34)          106.20 -0.001208    0.75    106.95   
   116. A(H  37,C  36,C  38)          116.10 -0.001332   -0.19    115.90   
   117. A(C  33,C  36,C  38)          127.85 -0.000617    0.55    128.40   
   118. A(C  33,C  36,H  37)          116.05  0.001947   -0.39    115.66   
   119. A(C  36,C  38,C  39)          125.39  0.000811    0.27    125.66   
   120. A(C  15,C  38,C  39)          114.14  0.000057   -0.04    114.10   
   121. A(C  15,C  38,C  36)          120.47 -0.000869   -0.23    120.23   
   122. A(H  41,C  39,H  42)          107.66 -0.000317    0.15    107.81   
   123. A(H  40,C  39,H  42)          106.51  0.000548   -0.34    106.17   
   124. A(C  38,C  39,H  42)          110.28 -0.000358    0.06    110.33   
   125. A(H  40,C  39,H  41)          107.93 -0.000194    0.06    107.99   
   126. A(C  38,C  39,H  41)          113.79  0.000828   -0.02    113.77   
   127. A(C  38,C  39,H  40)          110.38 -0.000508    0.08    110.45   
   128. A(C  44,C  43,H  45)          119.77  0.000067   -0.05    119.73   
   129. A(C   0,C  43,H  45)          119.97  0.000613   -0.01    119.96   
   130. A(C   0,C  43,C  44)          120.26 -0.000680    0.05    120.31   
   131. A(H  13,C  44,C  43)          119.68 -0.000326    0.06    119.74   
   132. A(C   3,C  44,C  43)          120.15  0.000062   -0.14    120.01   
   133. A(C   3,C  44,H  13)          120.16  0.000264    0.08    120.25   
   134. A(C  12,O  46,H  47)          111.82  0.002654    0.16    111.98   
   135. D(C   2,C   1,C   0,H  16)    179.92  0.000006    0.02    179.93   
   136. D(C   2,C   1,C   0,C  43)     -0.24 -0.000041   -0.05     -0.29   
   137. D(C  12,C   1,C   0,H  16)     -0.47 -0.000060    0.08     -0.39   
   138. D(C  12,C   1,C   0,C  43)    179.37 -0.000108    0.01    179.38   
   139. D(C   3,C   2,C   1,C  12)   -179.46  0.000069    0.03   -179.43   
   140. D(C   4,C   2,C   1,C   0)   -179.81  0.000011    0.05   -179.75   
   141. D(C   4,C   2,C   1,C  12)      0.56  0.000077   -0.01      0.56   
   142. D(C   3,C   2,C   1,C   0)      0.17  0.000003    0.09      0.26   
   143. D(H  20,C   3,C   2,C   1)   -179.94  0.000014   -0.06   -179.99   
   144. D(C  44,C   3,C   2,C   4)    179.98  0.000035    0.02    180.00   
   145. D(H  20,C   3,C   2,C   4)      0.04  0.000006   -0.02      0.02   
   146. D(C  44,C   3,C   2,C   1)      0.00  0.000043   -0.01     -0.01   
   147. D(C   5,C   4,C   2,C   3)    179.49 -0.000098   -0.43    179.06   
   148. D(O  14,C   4,C   2,C   1)    179.64 -0.000239    0.51    180.15   
   149. D(C   5,C   4,C   2,C   1)     -0.53 -0.000106   -0.39     -0.92   
   150. D(O  14,C   4,C   2,C   3)     -0.34 -0.000231    0.47      0.13   
   151. D(C  11,C   5,C   4,C   2)     -0.24 -0.000050    0.64      0.40   
   152. D(C  11,C   5,C   4,O  14)    179.59  0.000086   -0.26    179.33   
   153. D(C   6,C   5,C   4,C   2)    178.59 -0.000040    0.17    178.76   
   154. D(C   6,C   5,C   4,O  14)     -1.58  0.000095   -0.73     -2.31   
   155. D(H  22,C   6,C   5,C  11)   -159.97 -0.000024   -0.61   -160.57   
   156. D(H  22,C   6,C   5,C   4)     21.23 -0.000016   -0.14     21.09   
   157. D(H  21,C   6,C   5,C  11)    -43.82 -0.000345   -0.04    -43.86   
   158. D(H  21,C   6,C   5,C   4)    137.38 -0.000336    0.43    137.80   
   159. D(C   7,C   6,C   5,C  11)     77.40 -0.000569   -0.72     76.68   
   160. D(C   7,C   6,C   5,C   4)   -101.40 -0.000560   -0.25   -101.66   
   161. D(H  23,C   7,C   6,C   5)    -55.96  0.000261    2.24    -53.71   
   162. D(C   8,C   7,C   6,H  22)      2.08 -0.000395    3.63      5.71   
   163. D(C   8,C   7,C   6,H  21)   -116.08 -0.000602    3.23   -112.85   
   164. D(H  23,C   7,C   6,H  21)     64.99 -0.000417    1.64     66.63   
   165. D(C   8,C   7,C   6,C   5)    122.98  0.000076    3.83    126.80   
   166. D(H  23,C   7,C   6,H  22)   -176.85 -0.000210    2.04   -174.80   
   167. D(C  10,C   8,C   7,H  23)   -178.49 -0.000112    0.13   -178.35   
   168. D(C  10,C   8,C   7,C   6)      2.60  0.000069   -1.49      1.11   
   169. D(C   9,C   8,C   7,H  23)     -0.92 -0.000270    1.18      0.26   
   170. D(C   9,C   8,C   7,C   6)   -179.83 -0.000089   -0.45   -180.28   
   171. D(H  26,C   9,C   8,C  10)    -65.26 -0.000632    1.14    -64.11   
   172. D(H  26,C   9,C   8,C   7)    117.02 -0.000350    0.22    117.24   
   173. D(H  25,C   9,C   8,C  10)     53.58  0.000007    0.56     54.14   
   174. D(H  25,C   9,C   8,C   7)   -124.14  0.000289   -0.36   -124.50   
   175. D(H  24,C   9,C   8,C  10)    174.07 -0.000361    1.09    175.16   
   176. D(H  24,C   9,C   8,C   7)     -3.66 -0.000079    0.17     -3.48   
   177. D(C  33,C  10,C   8,C   9)     84.94  0.000779   -5.74     79.20   
   178. D(C  33,C  10,C   8,C   7)    -97.45  0.000479   -4.79   -102.24   
   179. D(H  32,C  10,C   8,C   9)    -38.58 -0.000703   -3.57    -42.15   
   180. D(H  27,C  10,C   8,C   9)   -154.14 -0.000023   -4.07   -158.21   
   181. D(H  27,C  10,C   8,C   7)     23.47 -0.000324   -3.11     20.36   
   182. D(H  32,C  10,C   8,C   7)    139.03 -0.001004   -2.61    136.42   
   183. D(C  28,C  11,C   5,C   6)      2.93  0.000280   -0.61      2.32   
   184. D(C  28,C  11,C   5,C   4)   -178.32  0.000273   -1.09   -179.40   
   185. D(C  12,C  11,C   5,C   6)   -177.81  0.000202   -0.05   -177.86   
   186. D(C  12,C  11,C   5,C   4)      0.94  0.000195   -0.53      0.41   
   187. D(O  46,C  12,C  11,C  28)     -0.91 -0.000119    0.53     -0.39   
   188. D(C   1,C  12,C  11,C  28)    178.37 -0.000335    0.59    178.97   
   189. D(C   1,C  12,C  11,C   5)     -0.93 -0.000250    0.07     -0.86   
   190. D(O  46,C  12,C   1,C   2)    179.49 -0.000104    0.22    179.71   
   191. D(O  46,C  12,C   1,C   0)     -0.13 -0.000045    0.16      0.03   
   192. D(O  46,C  12,C  11,C   5)    179.79 -0.000034    0.01    179.79   
   193. D(C  11,C  12,C   1,C   0)   -179.46  0.000147    0.10   -179.36   
   194. D(C  11,C  12,C   1,C   2)      0.16  0.000088    0.17      0.32   
   195. D(H  30,C  28,C  11,C   5)    121.57  0.000103    0.73    122.30   
   196. D(H  29,C  28,C  11,C  12)   -177.91 -0.000081    0.30   -177.60   
   197. D(H  29,C  28,C  11,C   5)      1.37 -0.000172    0.84      2.21   
   198. D(H  31,C  28,C  11,C  12)     62.07 -0.000029    0.48     62.55   
   199. D(H  31,C  28,C  11,C   5)   -118.66 -0.000119    1.02   -117.64   
   200. D(H  30,C  28,C  11,C  12)    -57.70  0.000194    0.19    -57.52   
   201. D(C  36,C  33,C  10,H  27)    162.79 -0.001285    3.52    166.31   
   202. D(C  36,C  33,C  10,C   8)    -74.71 -0.001841    4.91    -69.79   
   203. D(H  35,C  33,C  10,H  32)    173.27  0.000758    1.71    174.99   
   204. D(H  35,C  33,C  10,H  27)    -73.03 -0.000019    2.31    -70.72   
   205. D(H  35,C  33,C  10,C   8)     49.47 -0.000575    3.70     53.17   
   206. D(H  34,C  33,C  10,H  32)    -73.13  0.000334    2.40    -70.73   
   207. D(H  34,C  33,C  10,H  27)     40.57 -0.000443    3.00     43.57   
   208. D(C  36,C  33,C  10,H  32)     49.10 -0.000508    2.92     52.02   
   209. D(H  34,C  33,C  10,C   8)    163.07 -0.000999    4.39    167.46   
   210. D(C  38,C  36,C  33,H  35)    130.96 -0.000760    1.66    132.62   
   211. D(C  38,C  36,C  33,H  34)     14.42 -0.000496    1.09     15.51   
   212. D(C  38,C  36,C  33,C  10)   -105.81  0.000584    0.49   -105.32   
   213. D(H  37,C  36,C  33,H  35)    -48.58 -0.000552    0.17    -48.41   
   214. D(H  37,C  36,C  33,H  34)   -165.12 -0.000289   -0.39   -165.52   
   215. D(H  37,C  36,C  33,C  10)     74.64  0.000791   -0.99     73.65   
   216. D(C  39,C  38,C  36,C  33)      0.44  0.000086   -0.49     -0.06   
   217. D(C  15,C  38,C  36,H  37)     -0.41 -0.000171    1.21      0.79   
   218. D(C  15,C  38,C  36,C  33)   -179.96  0.000024   -0.33   -180.29   
   219. D(C  39,C  38,C  15,H  19)     59.55  0.000102   -0.19     59.37   
   220. D(C  39,C  38,C  15,H  18)    -58.63 -0.000090    0.03    -58.60   
   221. D(C  39,C  38,C  15,H  17)   -179.57 -0.000009   -0.04   -179.61   
   222. D(C  36,C  38,C  15,H  19)   -120.09  0.000153   -0.33   -120.43   
   223. D(C  36,C  38,C  15,H  18)    121.72 -0.000039   -0.11    121.61   
   224. D(C  39,C  38,C  36,H  37)    179.98 -0.000109    1.05    181.03   
   225. D(C  36,C  38,C  15,H  17)      0.78  0.000043   -0.19      0.59   
   226. D(H  42,C  39,C  38,C  36)    119.88 -0.000118   -0.03    119.85   
   227. D(H  42,C  39,C  38,C  15)    -59.74 -0.000056   -0.18    -59.93   
   228. D(H  41,C  39,C  38,C  36)     -1.19 -0.000020   -0.26     -1.45   
   229. D(H  41,C  39,C  38,C  15)    179.18  0.000042   -0.41    178.77   
   230. D(H  40,C  39,C  38,C  36)   -122.70  0.000027   -0.38   -123.07   
   231. D(H  40,C  39,C  38,C  15)     57.68  0.000089   -0.53     57.15   
   232. D(H  45,C  43,C   0,H  16)     -0.00 -0.000004   -0.06     -0.07   
   233. D(H  45,C  43,C   0,C   1)   -179.85  0.000047    0.01   -179.83   
   234. D(C  44,C  43,C   0,H  16)    179.97 -0.000015   -0.13    179.84   
   235. D(C  44,C  43,C   0,C   1)      0.13  0.000035   -0.06      0.08   
   236. D(H  13,C  44,C  43,H  45)     -0.04 -0.000017   -0.05     -0.09   
   237. D(H  13,C  44,C  43,C   0)    179.98 -0.000006    0.02    180.00   
   238. D(C   3,C  44,C  43,H  45)   -179.98 -0.000005    0.06   -179.92   
   239. D(C   3,C  44,C  43,C   0)      0.04  0.000006    0.13      0.17   
   240. D(C  43,C  44,C   3,H  20)    179.82 -0.000017   -0.05    179.77   
   241. D(C  43,C  44,C   3,C   2)     -0.11 -0.000045   -0.09     -0.21   
   242. D(H  13,C  44,C   3,H  20)     -0.11 -0.000005    0.06     -0.05   
   243. D(H  13,C  44,C   3,C   2)    179.95 -0.000033    0.02    179.97   
   244. D(H  47,O  46,C  12,C  11)     -1.87 -0.000234   -0.01     -1.88   
   245. D(H  47,O  46,C  12,C   1)    178.79 -0.000062   -0.09    178.70   
    ----------------------------------------------------------------------------

         *************************************************************
         *                GEOMETRY OPTIMIZATION CYCLE  11            *
         *************************************************************
---------------------------------
CARTESIAN COORDINATES (ANGSTROEM)
---------------------------------
  C      4.928486    1.741229    1.128106
  C      3.885900    1.028259    0.493564
  C      2.797222    1.737267   -0.065836
  C      2.772446    3.141017    0.013418
  C      1.697896    1.011546   -0.726636
  C      1.775470   -0.443552   -0.803883
  C      0.613427   -1.162771   -1.465588
  C     -0.317102   -1.774009   -0.434855
  C     -1.649676   -1.628298   -0.301372
  C     -2.358695   -2.356364    0.817092
  C     -2.525535   -0.798438   -1.220535
  C      2.862141   -1.132577   -0.256357
  C      3.895144   -0.406848    0.389116
  H      3.780211    4.916137    0.692133
  O      0.733970    1.643776   -1.224920
  C     -6.086325    0.703603    1.705475
  H      5.759967    1.191173    1.556048
  H     -5.477157    0.402185    2.564948
  H     -6.572657    1.659443    1.948702
  H     -6.895184   -0.031583    1.584041
  H      1.924626    3.658067   -0.424463
  H      1.008559   -1.957564   -2.113305
  H      0.086533   -0.452602   -2.101993
  H      0.181406   -2.425477    0.285087
  H     -1.672877   -2.997333    1.381432
  H     -3.173606   -2.981873    0.425018
  H     -2.821164   -1.653004    1.522663
  H     -2.021751   -0.638750   -2.179033
  C      2.986117   -2.638617   -0.327859
  H      2.165270   -3.098490   -0.878101
  H      3.918196   -2.936119   -0.828612
  H      2.987765   -3.089859    0.672840
  H     -3.438062   -1.368844   -1.441532
  C     -2.961912    0.600432   -0.677118
  H     -3.383068    1.153701   -1.522157
  H     -2.060889    1.143945   -0.368855
  C     -3.946393    0.550635    0.463309
  H     -3.538336    0.241571    1.426807
  C     -5.265608    0.819361    0.441946
  C     -6.058807    1.241928   -0.772235
  H     -6.560916    2.202570   -0.587843
  H     -5.455970    1.344557   -1.678671
  H     -6.856773    0.514098   -0.979660
  C      4.885696    3.125804    1.195264
  C      3.804329    3.831225    0.634283
  H      5.690319    3.670703    1.681434
  O      4.973619   -1.010528    0.944200
  H      4.927933   -1.979060    0.868076

----------------------------
CARTESIAN COORDINATES (A.U.)
----------------------------
  NO LB      ZA    FRAG     MASS         X           Y           Z
   0 C     6.0000    0    12.011    9.313489    3.290447    2.131811
   1 C     6.0000    0    12.011    7.343286    1.943128    0.932701
   2 C     6.0000    0    12.011    5.285983    3.282960   -0.124412
   3 C     6.0000    0    12.011    5.239163    5.935661    0.025356
   4 C     6.0000    0    12.011    3.208558    1.911545   -1.373144
   5 C     6.0000    0    12.011    3.355152   -0.838192   -1.519120
   6 C     6.0000    0    12.011    1.159209   -2.197318   -2.769561
   7 C     6.0000    0    12.011   -0.599235   -3.352391   -0.821756
   8 C     6.0000    0    12.011   -3.117436   -3.077038   -0.569511
   9 C     6.0000    0    12.011   -4.457288   -4.452882    1.544080
  10 C     6.0000    0    12.011   -4.772570   -1.508829   -2.306478
  11 C     6.0000    0    12.011    5.408663   -2.140261   -0.484445
  12 C     6.0000    0    12.011    7.360755   -0.768832    0.735323
  13 H     1.0000    0     1.008    7.143564    9.290152    1.307942
  14 O     8.0000    0    15.999    1.387002    3.106286   -2.314762
  15 C     6.0000    0    12.011  -11.501488    1.329616    3.222882
  16 H     1.0000    0     1.008   10.884761    2.250990    2.940504
  17 H     1.0000    0     1.008  -10.350326    0.760020    4.847050
  18 H     1.0000    0     1.008  -12.420522    3.135893    3.682513
  19 H     1.0000    0     1.008  -13.030009   -0.059684    2.993404
  20 H     1.0000    0     1.008    3.637016    6.912745   -0.802120
  21 H     1.0000    0     1.008    1.905901   -3.699260   -3.993568
  22 H     1.0000    0     1.008    0.163523   -0.855295   -3.972191
  23 H     1.0000    0     1.008    0.342807   -4.583487    0.538736
  24 H     1.0000    0     1.008   -3.161279   -5.664139    2.610528
  25 H     1.0000    0     1.008   -5.997246   -5.634923    0.803168
  26 H     1.0000    0     1.008   -5.331228   -3.123725    2.877416
  27 H     1.0000    0     1.008   -3.820557   -1.207063   -4.117776
  28 C     6.0000    0    12.011    5.642943   -4.986263   -0.619564
  29 H     1.0000    0     1.008    4.091767   -5.855297   -1.659371
  30 H     1.0000    0     1.008    7.404318   -5.548460   -1.565850
  31 H     1.0000    0     1.008    5.646057   -5.838987    1.271483
  32 H     1.0000    0     1.008   -6.496997   -2.586740   -2.724101
  33 C     6.0000    0    12.011   -5.597202    1.134653   -1.279568
  34 H     1.0000    0     1.008   -6.393072    2.180179   -2.876461
  35 H     1.0000    0     1.008   -3.894516    2.161742   -0.697035
  36 C     6.0000    0    12.011   -7.457603    1.040549    0.875527
  37 H     1.0000    0     1.008   -6.686487    0.456503    2.696274
  38 C     6.0000    0    12.011   -9.950557    1.548368    0.835157
  39 C     6.0000    0    12.011  -11.449485    2.346904   -1.459312
  40 H     1.0000    0     1.008  -12.398334    4.162254   -1.110863
  41 H     1.0000    0     1.008  -10.310290    2.540844   -3.172228
  42 H     1.0000    0     1.008  -12.957424    0.971505   -1.851289
  43 C     6.0000    0    12.011    9.232627    5.906914    2.258722
  44 C     6.0000    0    12.011    7.189140    7.239966    1.198622
  45 H     1.0000    0     1.008   10.753145    6.936624    3.177450
  46 O     8.0000    0    15.999    9.398778   -1.909621    1.784279
  47 H     1.0000    0     1.008    9.312444   -3.739881    1.640427

--------------------------------
INTERNAL COORDINATES (ANGSTROEM)
--------------------------------
 C      0   0   0     0.000000000000     0.00000000     0.00000000
 C      1   0   0     1.413490583913     0.00000000     0.00000000
 C      2   1   0     1.414510504471   119.49839257     0.00000000
 C      3   2   1     1.406203171607   119.44817707     0.26610271
 C      3   2   1     1.473718616254   120.30598978   180.25196005
 C      5   3   2     1.459210773287   118.36811994   359.07972761
 C      6   5   3     1.518378295012   117.04723114   178.78174174
 C      7   6   5     1.517203609581   111.35523053   258.34435715
 C      8   7   6     1.347146648970   129.08136292   126.79901960
 C      9   8   7     1.511208193344   119.03363566   179.69224319
 C      9   8   7     1.516791922264   124.77309362     1.14638827
 C      6   5   3     1.398354326261   120.79286971     0.41711128
 C     12   6   5     1.417890268925   119.48565218     0.43450783
 H      4   3   2     2.151115006091   146.43898208     0.00000000
 O      5   3   2     1.255847579807   120.16919656   180.15103765
 C     11   9   8     4.847359246270   103.17452573   210.38017325
 H      1   2   3     1.084923265030   119.11945590   179.93130153
 H     16  11   9     1.095733592296    88.84530983    14.54958134
 H     16  11   9     1.099685691246   136.69491264   130.19704967
 H     16  11   9     1.099771350319   105.45466736   266.02029811
 H      4   3   2     1.085301270865   117.81412221   180.00438091
 H      7   6   5     1.098800997605   108.92338342   137.80184922
 H      7   6   5     1.089480488766   108.41676946    21.08309827
 H      8   7   6     1.091437583588   114.10859557   306.27967500
 H     10   9   8     1.095293797454   111.68480828   356.50576498
 H     10   9   8     1.099573624722   110.96984255   235.48954735
 H     10   9   8     1.098372793302   111.37460444   117.22835136
 H     11   9   8     1.094539221813   110.16436580    20.36357328
 C     12   6   5     1.512824316979   122.39191255   180.61978615
 H     29  12   6     1.089972160480   112.46783595     2.20581409
 H     29  12   6     1.099105770079   111.13042814   122.30059331
 H     29  12   6     1.097734184589   111.48517471   242.36530889
 H     11   9   8     1.098593907344   108.51027635   136.44448867
 C     11   9   8     1.562870910584   116.11842094   257.75829780
 H     34  11   9     1.094335521907   106.94675888   167.47660744
 H     34  11   9     1.096482202769   108.17880912    53.19913465
 C     34  11   9     1.507401097593   114.57238641   290.23864443
 H     37  34  11     1.091035578604   115.67125979    73.62631208
 C     37  34  11     1.346475689758   128.40963504   254.67642465
 C     39  37  34     1.510616512254   125.66408868   359.95887764
 H     40  39  37     1.099521176461   110.45008638   236.92696039
 H     40  39  37     1.093421098977   113.77057465   358.55112126
 H     40  39  37     1.099778294210   110.33171476   119.85251912
 C      1   2   3     1.386862952860   120.16903313   359.70137300
 C     14   4   3     1.086720649686    33.87716773   359.94746318
 H     44   1   2     1.086597807659   119.96456441   180.16886139
 O     13  12   6     1.354863924242   122.57334921   179.80668099
 H     47  13  12     0.972592766444   111.97778837   358.11536488

---------------------------
INTERNAL COORDINATES (A.U.)
---------------------------
 C      0   0   0     0.000000000000     0.00000000     0.00000000
 C      1   0   0     2.671110096473     0.00000000     0.00000000
 C      2   1   0     2.673037467005   119.49839257     0.00000000
 C      3   2   1     2.657338882988   119.44817707     0.26610271
 C      3   2   1     2.784924583182   120.30598978   180.25196005
 C      5   3   2     2.757508733180   118.36811994   359.07972761
 C      6   5   3     2.869319145262   117.04723114   178.78174174
 C      7   6   5     2.867099311505   111.35523053   258.34435715
 C      8   7   6     2.545738228782   129.08136292   126.79901960
 C      9   8   7     2.855769616758   119.03363566   179.69224319
 C      9   8   7     2.866321335223   124.77309362     1.14638827
 C      6   5   3     2.642506714817   120.79286971     0.41711128
 C     12   6   5     2.679424296220   119.48565218     0.43450783
 H      4   3   2     4.065018244080   146.43898208     0.00000000
 O      5   3   2     2.373207991783   120.16919656   180.15103765
 C     11   9   8     9.160181448181   103.17452573   210.38017325
 H      1   2   3     2.050207847226   119.11945590   179.93130153
 H     16  11   9     2.070636405178    88.84530983    14.54958134
 H     16  11   9     2.078104789848   136.69491264   130.19704967
 H     16  11   9     2.078266662035   105.45466736   266.02029811
 H      4   3   2     2.050922174731   117.81412221   180.00438091
 H      7   6   5     2.076432961152   108.92338342   137.80184922
 H      7   6   5     2.058819752018   108.41676946    21.08309827
 H      8   7   6     2.062518125250   114.10859557   306.27967500
 H     10   9   8     2.069805313371   111.68480828   356.50576498
 H     10   9   8     2.077893014808   110.96984255   235.48954735
 H     10   9   8     2.075623772290   111.37460444   117.22835136
 H     11   9   8     2.068379372062   110.16436580    20.36357328
 C     12   6   5     2.858823647828   122.39191255   180.61978615
 H     29  12   6     2.059748876906   112.46783595     2.20581409
 H     29  12   6     2.077008897662   111.13042814   122.30059331
 H     29  12   6     2.074416976716   111.48517471   242.36530889
 H     11   9   8     2.076041617274   108.51027635   136.44448867
 C     11   9   8     2.953398003675   116.11842094   257.75829780
 H     34  11   9     2.067994435025   106.94675888   167.47660744
 H     34  11   9     2.072051073953   108.17880912    53.19913465
 C     34  11   9     2.848575248423   114.57238641   290.23864443
 H     37  34  11     2.061758445926   115.67125979    73.62631208
 C     37  34  11     2.544470299625   128.40963504   254.67642465
 C     39  37  34     2.854651501539   125.66408868   359.95887764
 H     40  39  37     2.077793901958   110.45008638   236.92696039
 H     40  39  37     2.066266426117   113.77057465   358.55112126
 H     40  39  37     2.078279784088   110.33171476   119.85251912
 C      1   2   3     2.620791166186   120.16903313   359.70137300
 C     14   4   3     2.053604411983    33.87716773   359.94746318
 H     44   1   2     2.053372274195   119.96456441   180.16886139
 O     13  12   6     2.560321765547   122.57334921   179.80668099
 H     47  13  12     1.837933968412   111.97778837   358.11536488


           ************************************************************
           *        Program running with 4 parallel MPI-processes     *
           *              working on a common directory               *
           ************************************************************
------------------------------------------------------------------------------
                   ___                                                        
                  /   \      - P O W E R E D   B Y -                         
                 /     \                                                     
                 |  |  |   _    _      __       _____    __    __             
                 |  |  |  | |  | |    /  \     |  _  \  |  |  /  |          
                  \  \/   | |  | |   /    \    | | | |  |  | /  /          
                 / \  \   | |__| |  /  /\  \   | |_| |  |  |/  /          
                |  |  |   |  __  | /  /__\  \  |    /   |      \           
                |  |  |   | |  | | |   __   |  |    \   |  |\   \          
                \     /   | |  | | |  |  |  |  | |\  \  |  | \   \       
                 \___/    |_|  |_| |__|  |__|  |_| \__\ |__|  \__/        
                                                                              
                      - O R C A' S   B I G   F R I E N D -                    
                                      &                                       
                       - I N T E G R A L  F E E D E R -                       
                                                                              
 v1 FN, 2020, v2 2021                                                         
------------------------------------------------------------------------------


Reading SHARK input file MK2_1e_1H_B3LYP_631Gd_opt.SHARKINP.tmp ... ok
----------------------
SHARK INTEGRAL PACKAGE
----------------------

Number of atoms                             ...     48
Number of basis functions                   ...    372
Number of shells                            ...    188
Maximum angular momentum                    ...      2
Integral batch strategy                     ... SHARK/LIBINT Hybrid
RI-J (if used) integral strategy            ... SPLIT-RIJ (Revised 2003 algorithm where possible)
Printlevel                                  ...      1
Contraction scheme used                     ... SEGMENTED contraction
Coulomb Range Separation                    ... NOT USED
Exchange Range Separation                   ... NOT USED
Finite Nucleus Model                        ... NOT USED
Auxiliary Coulomb fitting basis             ... AVAILABLE
   # of basis functions in Aux-J            ...   1402
   # of shells in Aux-J                     ...    470
   Maximum angular momentum in Aux-J        ...      4
Auxiliary J/K fitting basis                 ... NOT available
Auxiliary Correlation fitting basis         ... NOT available
Auxiliary 'external' fitting basis          ... NOT available
Integral threshold                          ...     2.500000e-11
Primitive cut-off                           ...     2.500000e-12
Primitive pair pre-selection threshold      ...     2.500000e-12

Calculating pre-screening integrals         ... done (  0.1 sec) Dimension = 188
Organizing shell pair data                  ... done (  0.1 sec)
Shell pair information
Total number of shell pairs                 ...     17766
Shell pairs after pre-screening             ...     11391
Total number of primitive shell pairs       ...     99793
Primitive shell pairs kept                  ...     35212
          la=0 lb=0:   4320 shell pairs
          la=1 lb=0:   3819 shell pairs
          la=1 lb=1:    860 shell pairs
          la=2 lb=0:   1521 shell pairs
          la=2 lb=1:    724 shell pairs
          la=2 lb=2:    147 shell pairs

Calculating one electron integrals          ... done (  0.1 sec)
Calculating RI/J V-Matrix + Cholesky decomp.... done (  0.1 sec)
Calculating Nuclear repulsion               ... done (  0.0 sec) ENN=   1813.120851241941 Eh

SHARK setup successfully completed in   0.7 seconds

Maximum memory used throughout the entire GTOINT-calculation: 28.6 MB
[1717797842.737615] [eu-a2p-196:100610:0]          mpool.c:38   UCX  WARN  object 0x2e95f40 was not returned to mpool ucp_requests
[1717797842.737648] [eu-a2p-196:100610:0]          mpool.c:38   UCX  WARN  object 0x2e96100 was not returned to mpool ucp_requests
[1717797842.737655] [eu-a2p-196:100610:0]          mpool.c:38   UCX  WARN  object 0x2e962c0 was not returned to mpool ucp_requests
[1717797842.737661] [eu-a2p-196:100610:0]          mpool.c:38   UCX  WARN  object 0x2e96480 was not returned to mpool ucp_requests
[1717797842.737666] [eu-a2p-196:100610:0]          mpool.c:38   UCX  WARN  object 0x2e96640 was not returned to mpool ucp_requests
[1717797842.737671] [eu-a2p-196:100610:0]          mpool.c:38   UCX  WARN  object 0x2e96800 was not returned to mpool ucp_requests
[1717797842.737676] [eu-a2p-196:100610:0]          mpool.c:38   UCX  WARN  object 0x2e969c0 was not returned to mpool ucp_requests
[1717797842.737681] [eu-a2p-196:100610:0]          mpool.c:38   UCX  WARN  object 0x2e96b80 was not returned to mpool ucp_requests
[1717797842.737686] [eu-a2p-196:100610:0]          mpool.c:38   UCX  WARN  object 0x2e96d40 was not returned to mpool ucp_requests
[1717797842.762281] [eu-a2p-196:100611:0]          mpool.c:38   UCX  WARN  object 0x36cfa40 was not returned to mpool ucp_requests
[1717797842.762312] [eu-a2p-196:100611:0]          mpool.c:38   UCX  WARN  object 0x36cfc00 was not returned to mpool ucp_requests
[1717797842.762318] [eu-a2p-196:100611:0]          mpool.c:38   UCX  WARN  object 0x36cfdc0 was not returned to mpool ucp_requests
[1717797842.762323] [eu-a2p-196:100611:0]          mpool.c:38   UCX  WARN  object 0x36cff80 was not returned to mpool ucp_requests
[1717797842.762328] [eu-a2p-196:100611:0]          mpool.c:38   UCX  WARN  object 0x36d0140 was not returned to mpool ucp_requests
[1717797842.762332] [eu-a2p-196:100611:0]          mpool.c:38   UCX  WARN  object 0x36d0300 was not returned to mpool ucp_requests
[1717797842.762336] [eu-a2p-196:100611:0]          mpool.c:38   UCX  WARN  object 0x36d04c0 was not returned to mpool ucp_requests
[1717797842.762341] [eu-a2p-196:100611:0]          mpool.c:38   UCX  WARN  object 0x36d0680 was not returned to mpool ucp_requests
[1717797842.762345] [eu-a2p-196:100611:0]          mpool.c:38   UCX  WARN  object 0x36d0840 was not returned to mpool ucp_requests
[1717797842.762350] [eu-a2p-196:100611:0]          mpool.c:38   UCX  WARN  object 0x36d0a00 was not returned to mpool ucp_requests
[1717797842.762354] [eu-a2p-196:100611:0]          mpool.c:38   UCX  WARN  object 0x36d0bc0 was not returned to mpool ucp_requests
[1717797842.762358] [eu-a2p-196:100611:0]          mpool.c:38   UCX  WARN  object 0x36d0d80 was not returned to mpool ucp_requests
[1717797842.762363] [eu-a2p-196:100611:0]          mpool.c:38   UCX  WARN  object 0x36d0f40 was not returned to mpool ucp_requests
[1717797842.762367] [eu-a2p-196:100611:0]          mpool.c:38   UCX  WARN  object 0x36d1100 was not returned to mpool ucp_requests
[1717797842.762371] [eu-a2p-196:100611:0]          mpool.c:38   UCX  WARN  object 0x36d12c0 was not returned to mpool ucp_requests
[1717797842.762376] [eu-a2p-196:100611:0]          mpool.c:38   UCX  WARN  object 0x36d1480 was not returned to mpool ucp_requests
[1717797842.762381] [eu-a2p-196:100611:0]          mpool.c:38   UCX  WARN  object 0x36d1640 was not returned to mpool ucp_requests
[1717797842.762385] [eu-a2p-196:100611:0]          mpool.c:38   UCX  WARN  object 0x36d1800 was not returned to mpool ucp_requests
[1717797842.762390] [eu-a2p-196:100611:0]          mpool.c:38   UCX  WARN  object 0x36d1b80 was not returned to mpool ucp_requests
[1717797842.762394] [eu-a2p-196:100611:0]          mpool.c:38   UCX  WARN  object 0x36d1d40 was not returned to mpool ucp_requests
[1717797842.764106] [eu-a2p-196:100612:0]          mpool.c:38   UCX  WARN  object 0x3a7dc00 was not returned to mpool ucp_requests
[1717797842.764130] [eu-a2p-196:100612:0]          mpool.c:38   UCX  WARN  object 0x3a7ddc0 was not returned to mpool ucp_requests
[1717797842.764136] [eu-a2p-196:100612:0]          mpool.c:38   UCX  WARN  object 0x3a7df80 was not returned to mpool ucp_requests
[1717797842.764141] [eu-a2p-196:100612:0]          mpool.c:38   UCX  WARN  object 0x3a7e140 was not returned to mpool ucp_requests
[1717797842.764146] [eu-a2p-196:100612:0]          mpool.c:38   UCX  WARN  object 0x3a7e300 was not returned to mpool ucp_requests
[1717797842.764150] [eu-a2p-196:100612:0]          mpool.c:38   UCX  WARN  object 0x3a7e4c0 was not returned to mpool ucp_requests
[1717797842.764155] [eu-a2p-196:100612:0]          mpool.c:38   UCX  WARN  object 0x3a7e680 was not returned to mpool ucp_requests
[1717797842.764160] [eu-a2p-196:100612:0]          mpool.c:38   UCX  WARN  object 0x3a7e840 was not returned to mpool ucp_requests
[1717797842.764164] [eu-a2p-196:100612:0]          mpool.c:38   UCX  WARN  object 0x3a7ea00 was not returned to mpool ucp_requests
[1717797842.764169] [eu-a2p-196:100612:0]          mpool.c:38   UCX  WARN  object 0x3a7ebc0 was not returned to mpool ucp_requests
[1717797842.764174] [eu-a2p-196:100612:0]          mpool.c:38   UCX  WARN  object 0x3a7ed80 was not returned to mpool ucp_requests
[1717797842.764179] [eu-a2p-196:100612:0]          mpool.c:38   UCX  WARN  object 0x3a7ef40 was not returned to mpool ucp_requests
[1717797842.764183] [eu-a2p-196:100612:0]          mpool.c:38   UCX  WARN  object 0x3a7f100 was not returned to mpool ucp_requests
[1717797842.764188] [eu-a2p-196:100612:0]          mpool.c:38   UCX  WARN  object 0x3a7f2c0 was not returned to mpool ucp_requests
[1717797842.764192] [eu-a2p-196:100612:0]          mpool.c:38   UCX  WARN  object 0x3a7f480 was not returned to mpool ucp_requests
[1717797842.764196] [eu-a2p-196:100612:0]          mpool.c:38   UCX  WARN  object 0x3a7f640 was not returned to mpool ucp_requests
[1717797842.764201] [eu-a2p-196:100612:0]          mpool.c:38   UCX  WARN  object 0x3a7f9c0 was not returned to mpool ucp_requests
[1717797842.764205] [eu-a2p-196:100612:0]          mpool.c:38   UCX  WARN  object 0x3a7fb80 was not returned to mpool ucp_requests
[1717797842.764210] [eu-a2p-196:100612:0]          mpool.c:38   UCX  WARN  object 0x3a7fd40 was not returned to mpool ucp_requests


           ************************************************************
           *        Program running with 4 parallel MPI-processes     *
           *              working on a common directory               *
           ************************************************************

Diagonalization of the overlap matrix:
Smallest eigenvalue                        ... 2.961e-04
Time for diagonalization                   ...    0.033 sec
Threshold for overlap eigenvalues          ... 1.000e-08
Number of eigenvalues below threshold      ... 0
Time for construction of square roots      ...    0.017 sec
Total time needed                          ...    0.051 sec

-------------------
DFT GRID GENERATION
-------------------

General Integration Accuracy     IntAcc      ... 4.959
Radial Grid Type                 RadialGrid  ... OptM3 with GC (2021)
Angular Grid (max. ang.)         AngularGrid ... 6 (Lebedev-590)
Angular grid pruning method      GridPruning ... 4 (adaptive)
Weight generation scheme         WeightScheme... Becke
Basis function cutoff            BFCut       ... 1.0000e-11
Integration weight cutoff        WCut        ... 1.0000e-14
Angular grids for H and He will be reduced by one unit
Partially contracted basis set               ... off
Rotationally invariant grid construction     ... off

Total number of grid points                  ...   538574
Total number of batches                      ...     8439
Average number of points per batch           ...       63
Average number of grid points per atom       ...    11220
Time for grid setup =    7.301 sec

--------------------
COSX GRID GENERATION
--------------------

GRIDX 1
-------
General Integration Accuracy     IntAcc      ... 4.020
Radial Grid Type                 RadialGrid  ... OptM3 with GC (2021)
Angular Grid (max. ang.)         AngularGrid ... 2 (Lebedev-110)
Angular grid pruning method      GridPruning ... 4 (adaptive)
Weight generation scheme         WeightScheme... Becke
Basis function cutoff            BFCut       ... 1.0000e-11
Integration weight cutoff        WCut        ... 1.0000e-14
Angular grids for H and He will be reduced by one unit
Partially contracted basis set               ... on
Rotationally invariant grid construction     ... off

Total number of grid points                  ...    58657
Total number of batches                      ...      942
Average number of points per batch           ...       62
Average number of grid points per atom       ...     1222
UseSFitting                                  ... on

GRIDX 2
-------
General Integration Accuracy     IntAcc      ... 4.338
Radial Grid Type                 RadialGrid  ... OptM3 with GC (2021)
Angular Grid (max. ang.)         AngularGrid ... 3 (Lebedev-194)
Angular grid pruning method      GridPruning ... 4 (adaptive)
Weight generation scheme         WeightScheme... Becke
Basis function cutoff            BFCut       ... 1.0000e-11
Integration weight cutoff        WCut        ... 1.0000e-14
Angular grids for H and He will be reduced by one unit
Partially contracted basis set               ... on
Rotationally invariant grid construction     ... off

Total number of grid points                  ...   127695
Total number of batches                      ...     2019
Average number of points per batch           ...       63
Average number of grid points per atom       ...     2660
UseSFitting                                  ... on

GRIDX 3
-------
General Integration Accuracy     IntAcc      ... 4.871
Radial Grid Type                 RadialGrid  ... OptM3 with GC (2021)
Angular Grid (max. ang.)         AngularGrid ... 4 (Lebedev-302)
Angular grid pruning method      GridPruning ... 4 (adaptive)
Weight generation scheme         WeightScheme... Becke
Basis function cutoff            BFCut       ... 1.0000e-11
Integration weight cutoff        WCut        ... 1.0000e-14
Angular grids for H and He will be reduced by one unit
Partially contracted basis set               ... on
Rotationally invariant grid construction     ... off

Total number of grid points                  ...   243224
Total number of batches                      ...     3824
Average number of points per batch           ...       63
Average number of grid points per atom       ...     5067
UseSFitting                                  ... on

Time for X-Grid setup             =    3.986 sec


--------------------
CPCM SOLVATION MODEL
--------------------
CPCM parameters:
  Epsilon                                         ...      80.4000
  Refrac                                          ...       1.3300
  Rsolv                                           ...       1.3000
  Surface type                                    ... GAUSSIAN VDW
  Epsilon function type                           ...         CPCM
Radii:
 Radius for C  used is    3.8550 Bohr (=   2.0400 Ang.)
 Radius for H  used is    2.4944 Bohr (=   1.3200 Ang.)
 Radius for O  used is    3.4469 Bohr (=   1.8240 Ang.)
Calculating surface                               ...        done! (  0.0s)
GEPOL surface points                              ...         2527
GEPOL Volume                                      ...    2711.3909
GEPOL Surface-area                                ...    1383.1878
Calculating surface distance matrix               ...        done! (  0.0s)
Performing Cholesky decomposition & store         ...        done! (  0.3s)
Overall time for CPCM initialization              ...                 0.4s
--------------
SCF ITERATIONS
--------------
ITER       Energy         Delta-E        Max-DP      RMS-DP      [F,P]     Damp
               ***  Starting incremental Fock matrix formation  ***
  0   -965.0459143148   0.000000000000 0.00550644  0.00009676  0.0558236 0.7000
  1   -965.0562082892  -0.010293974480 0.00525797  0.00009172  0.0444529 0.7000
                               ***Turning on DIIS***
  2   -965.0643363424  -0.008128053153 0.01390949  0.00024495  0.0336116 0.0000
  3   -965.0850677084  -0.020731365988 0.00168678  0.00003671  0.0050195 0.0000
  4   -965.0853499461  -0.000282237692 0.00071863  0.00001623  0.0016108 0.0000
  5   -965.0853860170  -0.000036070944 0.00051480  0.00000750  0.0012569 0.0000
  6   -965.0853953887  -0.000009371716 0.00040116  0.00000581  0.0003369 0.0000
               *** Restarting incremental Fock matrix formation ***
                                   *** Resetting DIIS ***
  7   -965.0853981450  -0.000002756306 0.00029261  0.00000363  0.0002433 0.0000
  8   -965.0853976725   0.000000472537 0.00022971  0.00000233  0.0005346 0.0000
  9   -965.0853985733  -0.000000900823 0.00004857  0.00000053  0.0000628 0.0000
 10   -965.0853986090  -0.000000035697 0.00006147  0.00000042  0.0000339 0.0000
 11   -965.0853986241  -0.000000015106 0.00002493  0.00000023  0.0000124 0.0000
 12   -965.0853986313  -0.000000007201 0.00002607  0.00000022  0.0000042 0.0000
 13   -965.0853986250   0.000000006350 0.00000837  0.00000008  0.0000019 0.0000
 14   -965.0853986400  -0.000000015012 0.00000198  0.00000003  0.0000017 0.0000
 15   -965.0853986358   0.000000004186 0.00000211  0.00000003  0.0000012 0.0000
                            ***DIIS convergence achieved***

               *****************************************************
               *                     SUCCESS                       *
               *           SCF CONVERGED AFTER  16 CYCLES          *
               *****************************************************

Old exchange energy                            =    -26.864050880 Eh
New exchange energy                            =    -26.864063687 Eh
Exchange energy change after final integration =     -0.000012808 Eh
Total energy after final integration           =   -965.085411433 Eh
Final COS-X integration done in                =    30.085 sec
Total Energy       :         -965.08541143 Eh          -26261.30914 eV
  Last Energy change         ...    1.0658e-08  Tolerance :   1.0000e-08
  Last MAX-Density change    ...    0.0000e+00  Tolerance :   1.0000e-07
             **** THE GBW FILE WAS UPDATED (MK2_1e_1H_B3LYP_631Gd_opt.gbw) ****
             **** DENSITY MK2_1e_1H_B3LYP_631Gd_opt.scfp WAS UPDATED ****
             **** ENERGY FILE WAS UPDATED (MK2_1e_1H_B3LYP_631Gd_opt.en.tmp) ****
----------------------
UHF SPIN CONTAMINATION
----------------------

Warning: in a DFT calculation there is little theoretical justification to 
         calculate <S**2> as in Hartree-Fock theory. We will do it anyways
         but you should keep in mind that the values have only limited relevance

Expectation value of <S**2>     :     0.770816
Ideal value S*(S+1) for S=0.5   :     0.750000
Deviation                       :     0.020816

             **** THE GBW FILE WAS UPDATED (MK2_1e_1H_B3LYP_631Gd_opt.gbw) ****
             **** DENSITY MK2_1e_1H_B3LYP_631Gd_opt.scfp WAS UPDATED ****
Total SCF time: 0 days 0 hours 4 min 12 sec 

Maximum memory used throughout the entire SCF-calculation: 187.3 MB

-------------------------   --------------------
FINAL SINGLE POINT ENERGY      -965.085411432743
-------------------------   --------------------


           ************************************************************
           *        Program running with 4 parallel MPI-processes     *
           *              working on a common directory               *
           ************************************************************
------------------------------------------------------------------------------
                         ORCA SCF GRADIENT CALCULATION
------------------------------------------------------------------------------

 ... reading COSX grid (gridx3)
Gradient of the Kohn-Sham DFT energy:
Kohn-Sham wavefunction type      ... UKS
Hartree-Fock exchange scaling    ...    0.200
Number of operators              ...    2
Number of atoms                  ...   48
Basis set dimensions             ...  372
Integral neglect threshold       ... 2.5e-11
Integral primitive cutoff        ... 2.5e-12
SHARK Integral package           ... ON

Nuc. rep. gradient       (SHARK) ... done (  0.0 sec)
HCore & Overlap gradient (SHARK) ... done (  0.5 sec)
RI-J gradient            (SHARK) ... done (  2.2 sec)
COSX-gradient                    ... done ( 44.7 sec)
Exchange-correlation gradient    ... done

------------------
CARTESIAN GRADIENT
------------------

   1   C   :   -0.001019704   -0.000038845   -0.000396898
   2   C   :   -0.000661848    0.002900138   -0.000189339
   3   C   :    0.001239465   -0.000668055    0.000277668
   4   C   :    0.000854578    0.001631694    0.000509864
   5   C   :    0.000247634   -0.000629392    0.001445940
   6   C   :    0.000171061   -0.000589252   -0.000623381
   7   C   :   -0.000758155    0.000337772   -0.001142990
   8   C   :    0.002293629    0.000152908    0.000131689
   9   C   :   -0.002942659   -0.000495459    0.000332293
  10   C   :    0.001472358    0.000844180   -0.001751644
  11   C   :   -0.000289220   -0.000741827    0.000065642
  12   C   :   -0.001757179   -0.001738777   -0.001293939
  13   C   :   -0.000898388    0.001735766    0.000412640
  14   H   :    0.000258977   -0.000025897    0.000179038
  15   O   :    0.002224297   -0.000358559    0.000198048
  16   C   :    0.000770953    0.000225477   -0.000759428
  17   H   :   -0.000110507   -0.000776305   -0.000160380
  18   H   :    0.000175278   -0.000054933    0.000301261
  19   H   :    0.000061013   -0.000049705   -0.000040811
  20   H   :    0.000146680   -0.000029071   -0.000084206
  21   H   :   -0.000452401   -0.000871937   -0.000274157
  22   H   :    0.000945484   -0.000336433    0.000848337
  23   H   :    0.000325291   -0.000848260    0.000126209
  24   H   :    0.000178769   -0.000649805    0.000021806
  25   H   :    0.000030235    0.000194552    0.000132901
  26   H   :   -0.000177592   -0.000016562   -0.000220254
  27   H   :   -0.000465125    0.002255044    0.000466778
  28   H   :   -0.000885221   -0.000427607    0.000201085
  29   C   :   -0.001836670    0.001256432   -0.000286220
  30   H   :   -0.000820219   -0.000472064   -0.000009474
  31   H   :   -0.000091920    0.000116902   -0.000435172
  32   H   :   -0.000724826    0.000056904   -0.000862224
  33   H   :    0.000178299    0.000184127    0.000515781
  34   C   :    0.001034435    0.003279113    0.000459985
  35   H   :    0.000746658   -0.000665006    0.000528612
  36   H   :   -0.001217597   -0.000389414   -0.000602125
  37   C   :    0.002052509   -0.001704849   -0.000877113
  38   H   :   -0.000966374   -0.002249822    0.000844697
  39   C   :   -0.001750411    0.000376681    0.000254201
  40   C   :   -0.000269420   -0.000268248    0.000457812
  41   H   :   -0.000063662    0.000005307    0.000075325
  42   H   :   -0.000442730    0.000183200   -0.000330419
  43   H   :   -0.000206129   -0.000056073   -0.000039356
  44   C   :   -0.000127094    0.000307697    0.000046302
  45   C   :    0.000017063   -0.000712758   -0.000349664
  46   H   :   -0.000205896    0.000298769   -0.000142214
  47   O   :    0.002075942   -0.001104863    0.000765192
  48   H   :    0.001714393    0.000527509    0.001223663

Difference to translation invariance:
           :    0.0000740551   -0.0000996029   -0.0000486355

Difference to rotation invariance:
           :   -0.0007235596   -0.0002018993    0.0006132877

Norm of the cartesian gradient     ...    0.0111869544
RMS gradient                       ...    0.0009322462
MAX gradient                       ...    0.0032791127

-------
TIMINGS
-------

Total SCF gradient time            ...       66.931 sec

One electron gradient       ....       0.532 sec  (  0.8%)
RI-J Coulomb gradient       ....       2.217 sec  (  3.3%)
COSX gradient               ....      44.659 sec  ( 66.7%)
XC gradient                 ....      16.576 sec  ( 24.8%)
CPCM gradient               ....       1.072 sec  (  1.6%)
   A-Matrix (El+Nuc)        ....       0.262 sec  (  0.4%)
   Potential                ....       0.810 sec  (  1.2%)

Maximum memory used throughout the entire SCFGRAD-calculation: 123.7 MB
------------------------------------------------------------------------------
                         ORCA GEOMETRY RELAXATION STEP
------------------------------------------------------------------------------

Reading the OPT-File                    .... done
Getting information on internals        .... done
Copying old internal coords+grads       .... done
Making the new internal coordinates     .... (new redundants).... done
Validating the new internal coordinates .... (new redundants).... done
Calculating the B-matrix                .... done
Calculating the G,G- and P matrices     .... done
Transforming gradient to internals      .... done
Projecting the internal gradient        .... done
Number of atoms                         ....  48
Number of internal coordinates          .... 245
Current Energy                          ....  -965.085411433 Eh
Current gradient norm                   ....     0.011186954 Eh/bohr
Maximum allowed component of the step   ....  0.300
Current trust radius                    ....  0.300
Updating the Hessian (BFGS)             .... done
Forming the augmented Hessian           .... done
Diagonalizing the augmented Hessian     .... done
Last element of RFO vector              ....  0.956195167
Lowest eigenvalues of augmented Hessian:
 -0.002225062  0.001172940  0.007407658  0.011864251  0.011923877
Length of the computed step             ....  0.306140341
Warning: the length of the step is outside the trust region - taking restricted step instead
The input lambda is                     ....    -0.002225
   iter:   1  x=   -0.002316  g=   40.844779 f(x)=     0.003722
   iter:   2  x=   -0.002320  g=   37.777835 f(x)=     0.000142
   iter:   3  x=   -0.002320  g=   37.658146 f(x)=     0.000000
   iter:   4  x=   -0.002320  g=   37.657956 f(x)=     0.000000
   iter:   5  x=   -0.002320  g=   37.657956 f(x)=    -0.000000
The output lambda is                    ....    -0.002320 (5 iterations)
The final length of the internal step   ....  0.300000000
Converting the step to cartesian space:
 Initial RMS(Int)=    0.0191662969
Transforming coordinates:
 Iter   0:  RMS(Cart)=    0.2009891965 RMS(Int)=    0.5672657866
 Iter   1:  RMS(Cart)=    0.0094022643 RMS(Int)=    0.4014139192
 Iter   2:  RMS(Cart)=    0.0007754037 RMS(Int)=    0.0001654650
 Iter   3:  RMS(Cart)=    0.0000898075 RMS(Int)=    0.0000324844
 Iter   4:  RMS(Cart)=    0.0000086595 RMS(Int)=    0.0000025627
 Iter   5:  RMS(Cart)=    0.0000010297 RMS(Int)=    0.0000004001
 Iter   6:  RMS(Cart)=    0.0000001081 RMS(Int)=    0.0000000388
 Iter   7:  RMS(Cart)=    0.0000000129 RMS(Int)=    0.0000000052
done
Storing new coordinates                 .... done

                                .--------------------.
          ----------------------|Geometry convergence|-------------------------
          Item                value                   Tolerance       Converged
          ---------------------------------------------------------------------
          Energy change       0.0005955857            0.0000002000      NO
          RMS gradient        0.0016326136            0.0000080000      NO
          MAX gradient        0.0085392491            0.0000300000      NO
          RMS step            0.0191662969            0.0001000000      NO
          MAX step            0.1079798333            0.0002000000      NO
          ........................................................
          Max(Bonds)      0.0045      Max(Angles)    0.95
          Max(Dihed)        6.19      Max(Improp)    0.00
          ---------------------------------------------------------------------

The optimization has not yet converged - more geometry cycles are needed


    ---------------------------------------------------------------------------
                         Redundant Internal Coordinates
                            (Angstroem and degrees)

        Definition                    Value    dE/dq     Step     New-Value
    ----------------------------------------------------------------------------
     1. B(C   1,C   0)                1.4135 -0.001228 -0.0007    1.4128   
     2. B(C   2,C   1)                1.4145 -0.002378  0.0004    1.4149   
     3. B(C   3,C   2)                1.4062  0.000321 -0.0008    1.4054   
     4. B(C   4,C   2)                1.4737 -0.000340  0.0024    1.4762   
     5. B(C   5,C   4)                1.4592 -0.000350  0.0045    1.4637   
     6. B(C   6,C   5)                1.5184  0.000486 -0.0013    1.5170   
     7. B(C   7,C   6)                1.5172  0.000437 -0.0006    1.5166   
     8. B(C   8,C   7)                1.3471  0.003056 -0.0005    1.3467   
     9. B(C   9,C   8)                1.5112 -0.003003  0.0025    1.5137   
    10. B(C  10,C   8)                1.5168 -0.001336  0.0009    1.5177   
    11. B(C  11,C   5)                1.3984 -0.002579 -0.0038    1.3946   
    12. B(C  12,C  11)                1.4179  0.004792 -0.0029    1.4150   
    13. B(C  12,C   1)                1.4389  0.001369 -0.0040    1.4349   
    14. B(O  14,C   4)                1.2558 -0.001965 -0.0023    1.2535   
    15. B(H  16,C   0)                1.0849  0.000246 -0.0005    1.0844   
    16. B(H  17,C  15)                1.0957  0.000350 -0.0002    1.0956   
    17. B(H  18,C  15)                1.0997 -0.000077  0.0002    1.0999   
    18. B(H  19,C  15)                1.0998 -0.000080  0.0001    1.0998   
    19. B(H  20,C   3)                1.0853  0.000048 -0.0002    1.0851   
    20. B(H  21,C   6)                1.0988  0.000080  0.0025    1.1013   
    21. B(H  22,C   6)                1.0895 -0.000780 -0.0004    1.0891   
    22. B(H  23,C   7)                1.0914  0.000480 -0.0006    1.0908   
    23. B(H  24,C   9)                1.0953 -0.000030  0.0002    1.0955   
    24. B(H  25,C   9)                1.0996  0.000221 -0.0001    1.0995   
    25. B(H  26,C   9)                1.0984  0.001940 -0.0010    1.0974   
    26. B(H  27,C  10)                1.0945 -0.000646  0.0012    1.0957   
    27. B(C  28,C  11)                1.5128 -0.001170 -0.0012    1.5116   
    28. B(H  29,C  28)                1.0900  0.000824  0.0001    1.0901   
    29. B(H  30,C  28)                1.0991  0.000088  0.0000    1.0991   
    30. B(H  31,C  28)                1.0977 -0.000814  0.0009    1.0987   
    31. B(H  32,C  10)                1.0986 -0.000348 -0.0001    1.0985   
    32. B(C  33,C  10)                1.5629 -0.001146 -0.0026    1.5603   
    33. B(H  34,C  33)                1.0943 -0.001031  0.0014    1.0957   
    34. B(H  35,C  33)                1.0965 -0.001362  0.0003    1.0968   
    35. B(C  36,C  33)                1.5074  0.000324  0.0002    1.5076   
    36. B(H  37,C  36)                1.0910  0.001023 -0.0002    1.0908   
    37. B(C  38,C  36)                1.3465  0.001631 -0.0004    1.3461   
    38. B(C  38,C  15)                1.5111 -0.001110  0.0014    1.5125   
    39. B(C  39,C  38)                1.5106  0.000343 -0.0003    1.5103   
    40. B(H  40,C  39)                1.0995  0.000052 -0.0000    1.0995   
    41. B(H  41,C  39)                1.0934  0.000044  0.0001    1.0936   
    42. B(H  42,C  39)                1.0998  0.000191 -0.0000    1.0997   
    43. B(C  43,C   0)                1.3869  0.000297  0.0005    1.3874   
    44. B(C  44,C  43)                1.4077 -0.000561  0.0004    1.4081   
    45. B(C  44,H  13)                1.0867 -0.000022  0.0001    1.0868   
    46. B(C  44,C   3)                1.3880 -0.000486  0.0012    1.3892   
    47. B(H  45,C  43)                1.0866 -0.000065 -0.0001    1.0865   
    48. B(O  46,C  12)                1.3549  0.004085 -0.0043    1.3505   
    49. B(H  47,O  46)                0.9726 -0.000701  0.0000    0.9726   
    50. A(C   1,C   0,C  43)          120.17  0.000197   -0.15    120.02   
    51. A(C   1,C   0,H  16)          119.12 -0.000880    0.18    119.30   
    52. A(H  16,C   0,C  43)          120.71  0.000682   -0.03    120.68   
    53. A(C   2,C   1,C  12)          118.43  0.000365   -0.14    118.29   
    54. A(C   0,C   1,C  12)          122.07 -0.000559    0.01    122.07   
    55. A(C   0,C   1,C   2)          119.50  0.000194    0.14    119.64   
    56. A(C   1,C   2,C   3)          119.45  0.000248    0.08    119.53   
    57. A(C   1,C   2,C   4)          120.31 -0.000082    0.05    120.35   
    58. A(C   3,C   2,C   4)          120.25 -0.000166   -0.12    120.12   
    59. A(C   2,C   3,H  20)          117.81 -0.000974    0.17    117.99   
    60. A(H  20,C   3,C  44)          121.62  0.001107    0.04    121.66   
    61. A(C   2,C   3,C  44)          120.56 -0.000133   -0.21    120.35   
    62. A(C   5,C   4,O  14)          121.45  0.000139    0.03    121.49   
    63. A(C   2,C   4,C   5)          118.37  0.001293   -0.25    118.12   
    64. A(C   2,C   4,O  14)          120.17 -0.001444    0.22    120.39   
    65. A(C   4,C   5,C   6)          117.05  0.004663   -0.60    116.45   
    66. A(C   6,C   5,C  11)          122.14 -0.004397    0.57    122.71   
    67. A(C   4,C   5,C  11)          120.79 -0.000268    0.02    120.82   
    68. A(C   5,C   6,C   7)          111.36 -0.001763    0.37    111.73   
    69. A(C   7,C   6,H  22)          111.27  0.001471   -0.09    111.19   
    70. A(C   5,C   6,H  22)          108.42  0.001421   -0.12    108.30   
    71. A(C   7,C   6,H  21)          109.25 -0.000413    0.23    109.48   
    72. A(C   5,C   6,H  21)          108.92 -0.000778    0.02    108.94   
    73. A(H  21,C   6,H  22)          107.52  0.000090   -0.44    107.08   
    74. A(C   8,C   7,H  23)          116.81 -0.002846    0.18    116.99   
    75. A(C   6,C   7,H  23)          114.11 -0.002909    0.37    114.48   
    76. A(C   6,C   7,C   8)          129.08  0.005751   -0.56    128.53   
    77. A(C   9,C   8,C  10)          116.18 -0.005890    0.59    116.77   
    78. A(C   7,C   8,C   9)          119.03 -0.001755    0.13    119.17   
    79. A(C   7,C   8,C  10)          124.77  0.007659   -0.73    124.05   
    80. A(H  25,C   9,H  26)          106.34  0.000674    0.22    106.55   
    81. A(H  24,C   9,H  26)          107.90  0.000649   -0.10    107.81   
    82. A(C   8,C   9,H  26)          111.37 -0.002042    0.32    111.70   
    83. A(H  24,C   9,H  25)          108.35  0.000207   -0.27    108.08   
    84. A(C   8,C   9,H  25)          110.97  0.000122   -0.20    110.77   
    85. A(C   8,C   9,H  24)          111.68  0.000462    0.02    111.71   
    86. A(H  32,C  10,C  33)          107.62 -0.000187    0.51    108.13   
    87. A(H  27,C  10,C  33)          107.60  0.003366   -0.95    106.65   
    88. A(C   8,C  10,C  33)          116.12 -0.005525    0.86    116.98   
    89. A(H  27,C  10,H  32)          106.37 -0.000758   -0.17    106.21   
    90. A(C   8,C  10,H  32)          108.51  0.001420    0.18    108.69   
    91. A(C   8,C  10,H  27)          110.16  0.001953   -0.50    109.66   
    92. A(C  12,C  11,C  28)          118.12  0.005762   -0.53    117.59   
    93. A(C   5,C  11,C  28)          122.39 -0.005692    0.52    122.91   
    94. A(C   5,C  11,C  12)          119.49 -0.000070    0.01    119.49   
    95. A(C  11,C  12,O  46)          122.57  0.004268   -0.50    122.08   
    96. A(C   1,C  12,C  11)          122.60 -0.001244    0.35    122.95   
    97. A(C   1,C  12,O  46)          114.82 -0.003026    0.15    114.97   
    98. A(H  19,C  15,C  38)          111.00 -0.000183   -0.07    110.93   
    99. A(H  18,C  15,C  38)          111.01 -0.000023   -0.09    110.92   
   100. A(H  17,C  15,C  38)          112.02  0.000081    0.12    112.14   
   101. A(H  18,C  15,H  19)          106.27  0.000113    0.27    106.55   
   102. A(H  17,C  15,H  19)          108.16  0.000035   -0.15    108.01   
   103. A(H  17,C  15,H  18)          108.15 -0.000017   -0.08    108.07   
   104. A(H  30,C  28,H  31)          107.63  0.000361    0.06    107.69   
   105. A(H  29,C  28,H  31)          106.73 -0.000579    0.03    106.77   
   106. A(C  11,C  28,H  31)          111.49  0.000372    0.01    111.49   
   107. A(H  29,C  28,H  30)          107.12  0.000034   -0.06    107.06   
   108. A(C  11,C  28,H  30)          111.13 -0.000093   -0.32    110.81   
   109. A(C  11,C  28,H  29)          112.47 -0.000103    0.28    112.75   
   110. A(H  35,C  33,C  36)          109.90  0.002558   -0.06    109.84   
   111. A(H  34,C  33,C  36)          110.46  0.002769   -0.27    110.19   
   112. A(C  10,C  33,C  36)          114.57 -0.008539    0.89    115.46   
   113. A(H  34,C  33,H  35)          106.42 -0.001207   -0.05    106.37   
   114. A(C  10,C  33,H  35)          108.18  0.002221    0.07    108.25   
   115. A(C  10,C  33,H  34)          106.95  0.002634   -0.63    106.31   
   116. A(H  37,C  36,C  38)          115.91 -0.002437    0.12    116.03   
   117. A(C  33,C  36,C  38)          128.41  0.002774   -0.32    128.09   
   118. A(C  33,C  36,H  37)          115.67 -0.000348    0.21    115.88   
   119. A(C  36,C  38,C  39)          125.66  0.003129   -0.18    125.48   
   120. A(C  15,C  38,C  39)          114.10 -0.000764    0.02    114.12   
   121. A(C  15,C  38,C  36)          120.24 -0.002366    0.16    120.40   
   122. A(H  41,C  39,H  42)          107.81 -0.000289   -0.15    107.66   
   123. A(H  40,C  39,H  42)          106.17 -0.000072    0.29    106.46   
   124. A(C  38,C  39,H  42)          110.33 -0.000072   -0.03    110.30   
   125. A(H  40,C  39,H  41)          107.99 -0.000255   -0.05    107.94   
   126. A(C  38,C  39,H  41)          113.77  0.000904    0.01    113.78   
   127. A(C  38,C  39,H  40)          110.45 -0.000283   -0.06    110.39   
   128. A(C  44,C  43,H  45)          119.72 -0.000238   -0.01    119.72   
   129. A(C   0,C  43,H  45)          119.96  0.000541   -0.00    119.96   
   130. A(C   0,C  43,C  44)          120.31 -0.000303    0.01    120.32   
   131. A(H  13,C  44,C  43)          119.74 -0.000224   -0.07    119.67   
   132. A(C   3,C  44,C  43)          120.01 -0.000204    0.14    120.15   
   133. A(C   3,C  44,H  13)          120.25  0.000427   -0.07    120.18   
   134. A(C  12,O  46,H  47)          111.98  0.003747   -0.01    111.97   
   135. D(C   2,C   1,C   0,H  16)    179.93 -0.000000   -0.07    179.87   
   136. D(C   2,C   1,C   0,C  43)     -0.30 -0.000098    0.03     -0.27   
   137. D(C  12,C   1,C   0,H  16)     -0.39 -0.000063   -0.12     -0.50   
   138. D(C  12,C   1,C   0,C  43)    179.38 -0.000161   -0.02    179.36   
   139. D(C   3,C   2,C   1,C  12)   -179.43  0.000161    0.01   -179.42   
   140. D(C   4,C   2,C   1,C   0)   -179.75  0.000087    0.05   -179.70   
   141. D(C   4,C   2,C   1,C  12)      0.56  0.000151    0.10      0.66   
   142. D(C   3,C   2,C   1,C   0)      0.27  0.000097   -0.04      0.23   
   143. D(H  20,C   3,C   2,C   1)   -180.00 -0.000010    0.03   -179.96   
   144. D(C  44,C   3,C   2,C   4)    180.00 -0.000000   -0.09    179.91   
   145. D(H  20,C   3,C   2,C   4)      0.02  0.000000   -0.06     -0.04   
   146. D(C  44,C   3,C   2,C   1)     -0.01 -0.000010   -0.00     -0.02   
   147. D(C   5,C   4,C   2,C   3)    179.07 -0.000359    0.47    179.54   
   148. D(O  14,C   4,C   2,C   1)   -179.85  0.000344   -0.67   -180.51   
   149. D(C   5,C   4,C   2,C   1)     -0.92 -0.000348    0.38     -0.54   
   150. D(O  14,C   4,C   2,C   3)      0.14  0.000334   -0.58     -0.44   
   151. D(C  11,C   5,C   4,C   2)      0.42  0.000231   -0.75     -0.33   
   152. D(C  11,C   5,C   4,O  14)    179.33 -0.000488    0.31    179.64   
   153. D(C   6,C   5,C   4,C   2)    178.78  0.000077   -0.34    178.44   
   154. D(C   6,C   5,C   4,O  14)     -2.30 -0.000643    0.72     -1.58   
   155. D(H  22,C   6,C   5,C  11)   -160.58 -0.000342    0.41   -160.17   
   156. D(H  22,C   6,C   5,C   4)     21.08 -0.000261   -0.02     21.07   
   157. D(H  21,C   6,C   5,C  11)    -43.86  0.000124   -0.17    -44.03   
   158. D(H  21,C   6,C   5,C   4)    137.80  0.000205   -0.59    137.21   
   159. D(C   7,C   6,C   5,C  11)     76.69 -0.002009    0.38     77.07   
   160. D(C   7,C   6,C   5,C   4)   -101.66 -0.001927   -0.04   -101.70   
   161. D(H  23,C   7,C   6,C   5)    -53.72  0.001235   -0.48    -54.20   
   162. D(C   8,C   7,C   6,H  22)      5.72  0.000198   -1.33      4.39   
   163. D(C   8,C   7,C   6,H  21)   -112.85 -0.000548   -0.89   -113.74   
   164. D(H  23,C   7,C   6,H  21)     66.63 -0.001124   -0.06     66.57   
   165. D(C   8,C   7,C   6,C   5)    126.80  0.001810   -1.31    125.49   
   166. D(H  23,C   7,C   6,H  22)   -174.80 -0.000378   -0.50   -175.30   
   167. D(C  10,C   8,C   7,H  23)   -178.32 -0.000004    0.10   -178.23   
   168. D(C  10,C   8,C   7,C   6)      1.15 -0.000591    0.94      2.09   
   169. D(C   9,C   8,C   7,H  23)      0.22  0.000587   -0.78     -0.55   
   170. D(C   9,C   8,C   7,C   6)    179.69 -0.000000    0.07    179.76   
   171. D(H  26,C   9,C   8,C  10)    -64.10  0.000494   -0.46    -64.57   
   172. D(H  26,C   9,C   8,C   7)    117.23 -0.000238    0.35    117.57   
   173. D(H  25,C   9,C   8,C  10)     54.16  0.000099   -0.11     54.05   
   174. D(H  25,C   9,C   8,C   7)   -124.51 -0.000633    0.70   -123.81   
   175. D(H  24,C   9,C   8,C  10)    175.17  0.000764   -0.58    174.59   
   176. D(H  24,C   9,C   8,C   7)     -3.49  0.000032    0.23     -3.27   
   177. D(C  33,C  10,C   8,C   9)     79.18 -0.003434    6.19     85.36   
   178. D(C  33,C  10,C   8,C   7)   -102.24 -0.002811    5.35    -96.89   
   179. D(H  32,C  10,C   8,C   9)    -42.14 -0.000480    4.79    -37.35   
   180. D(H  27,C  10,C   8,C   9)   -158.22 -0.001462    5.16   -153.06   
   181. D(H  27,C  10,C   8,C   7)     20.36 -0.000839    4.33     24.69   
   182. D(H  32,C  10,C   8,C   7)    136.44  0.000143    3.95    140.40   
   183. D(C  28,C  11,C   5,C   6)      2.34 -0.000085    0.59      2.93   
   184. D(C  28,C  11,C   5,C   4)   -179.38 -0.000093    1.03   -178.35   
   185. D(C  12,C  11,C   5,C   6)   -177.85  0.000065    0.19   -177.66   
   186. D(C  12,C  11,C   5,C   4)      0.43  0.000056    0.63      1.06   
   187. D(O  46,C  12,C  11,C  28)     -0.37  0.000083   -0.51     -0.88   
   188. D(C   1,C  12,C  11,C  28)    178.99 -0.000121   -0.48    178.51   
   189. D(C   1,C  12,C  11,C   5)     -0.83 -0.000243   -0.10     -0.94   
   190. D(O  46,C  12,C   1,C   2)    179.73 -0.000016   -0.23    179.50   
   191. D(O  46,C  12,C   1,C   0)      0.05  0.000047   -0.18     -0.13   
   192. D(O  46,C  12,C  11,C   5)    179.81 -0.000039   -0.13    179.67   
   193. D(C  11,C  12,C   1,C   0)   -179.36  0.000194   -0.20   -179.56   
   194. D(C  11,C  12,C   1,C   2)      0.33  0.000131   -0.25      0.08   
   195. D(H  30,C  28,C  11,C   5)    122.30 -0.000221    0.76    123.06   
   196. D(H  29,C  28,C  11,C  12)   -177.61 -0.000266    1.26   -176.35   
   197. D(H  29,C  28,C  11,C   5)      2.21 -0.000128    0.87      3.07   
   198. D(H  31,C  28,C  11,C  12)     62.55  0.000287    1.03     63.58   
   199. D(H  31,C  28,C  11,C   5)   -117.63  0.000425    0.63   -117.00   
   200. D(H  30,C  28,C  11,C  12)    -57.52 -0.000358    1.15    -56.36   
   201. D(C  36,C  33,C  10,H  27)    166.30  0.000018    2.99    169.28   
   202. D(C  36,C  33,C  10,C   8)    -69.76  0.001371    2.20    -67.56   
   203. D(H  35,C  33,C  10,H  32)    174.98 -0.001539    4.01    179.00   
   204. D(H  35,C  33,C  10,H  27)    -70.74 -0.000855    3.57    -67.17   
   205. D(H  35,C  33,C  10,C   8)     53.20  0.000498    2.79     55.99   
   206. D(H  34,C  33,C  10,H  32)    -70.74 -0.000554    3.66    -67.08   
   207. D(H  34,C  33,C  10,H  27)     43.54  0.000130    3.22     46.76   
   208. D(C  36,C  33,C  10,H  32)     52.02 -0.000666    3.43     55.45   
   209. D(H  34,C  33,C  10,C   8)    167.48  0.001483    2.44    169.91   
   210. D(C  38,C  36,C  33,H  35)    132.65  0.000835    0.99    133.64   
   211. D(C  38,C  36,C  33,H  34)     15.52 -0.000890    1.25     16.77   
   212. D(C  38,C  36,C  33,C  10)   -105.32 -0.000384    1.66   -103.67   
   213. D(H  37,C  36,C  33,H  35)    -48.40  0.000055    2.03    -46.38   
   214. D(H  37,C  36,C  33,H  34)   -165.53 -0.001670    2.28   -163.25   
   215. D(H  37,C  36,C  33,C  10)     73.63 -0.001164    2.69     76.32   
   216. D(C  39,C  38,C  36,C  33)     -0.04 -0.000150    0.38      0.34   
   217. D(C  15,C  38,C  36,H  37)      0.78  0.000581   -0.78     -0.00   
   218. D(C  15,C  38,C  36,C  33)    179.73 -0.000181    0.28    180.00   
   219. D(C  39,C  38,C  15,H  19)     59.37  0.000038    0.16     59.53   
   220. D(C  39,C  38,C  15,H  18)    -58.60  0.000028   -0.08    -58.68   
   221. D(C  39,C  38,C  15,H  17)   -179.62  0.000010    0.00   -179.61   
   222. D(C  36,C  38,C  15,H  19)   -120.43  0.000056    0.25   -120.17   
   223. D(C  36,C  38,C  15,H  18)    121.61  0.000047    0.01    121.62   
   224. D(C  39,C  38,C  36,H  37)   -178.99  0.000613   -0.68   -179.67   
   225. D(C  36,C  38,C  15,H  17)      0.59  0.000029    0.09      0.68   
   226. D(H  42,C  39,C  38,C  36)    119.85  0.000145   -0.54    119.32   
   227. D(H  42,C  39,C  38,C  15)    -59.93  0.000179   -0.44    -60.37   
   228. D(H  41,C  39,C  38,C  36)     -1.45 -0.000061   -0.33     -1.78   
   229. D(H  41,C  39,C  38,C  15)    178.77 -0.000028   -0.24    178.53   
   230. D(H  40,C  39,C  38,C  36)   -123.07 -0.000159   -0.23   -123.31   
   231. D(H  40,C  39,C  38,C  15)     57.15 -0.000125   -0.14     57.01   
   232. D(H  45,C  43,C   0,H  16)     -0.06 -0.000037    0.06     -0.00   
   233. D(H  45,C  43,C   0,C   1)   -179.83  0.000066   -0.03   -179.86   
   234. D(C  44,C  43,C   0,H  16)    179.84 -0.000092    0.12    179.96   
   235. D(C  44,C  43,C   0,C   1)      0.08  0.000011    0.02      0.10   
   236. D(H  13,C  44,C  43,H  45)     -0.09 -0.000057    0.06     -0.02   
   237. D(H  13,C  44,C  43,C   0)   -180.00 -0.000003    0.01   -179.99   
   238. D(C   3,C  44,C  43,H  45)   -179.91  0.000021   -0.01   -179.92   
   239. D(C   3,C  44,C  43,C   0)      0.18  0.000075   -0.06      0.11   
   240. D(C  43,C  44,C   3,H  20)    179.77 -0.000076    0.02    179.79   
   241. D(C  43,C  44,C   3,C   2)     -0.21 -0.000075    0.05     -0.15   
   242. D(H  13,C  44,C   3,H  20)     -0.05  0.000003   -0.06     -0.11   
   243. D(H  13,C  44,C   3,C   2)    179.97  0.000004   -0.02    179.95   
   244. D(H  47,O  46,C  12,C  11)     -1.88 -0.000287   -0.29     -2.18   
   245. D(H  47,O  46,C  12,C   1)    178.71 -0.000103   -0.31    178.40   
    ----------------------------------------------------------------------------

         *************************************************************
         *                GEOMETRY OPTIMIZATION CYCLE  12            *
         *************************************************************
---------------------------------
CARTESIAN COORDINATES (ANGSTROEM)
---------------------------------
  C      4.791488    1.778215    1.180299
  C      3.777103    1.044329    0.525680
  C      2.666920    1.725174   -0.027406
  C      2.590082    3.124560    0.077545
  C      1.594774    0.973405   -0.708894
  C      1.724436   -0.481531   -0.801991
  C      0.584244   -1.219834   -1.477456
  C     -0.336914   -1.875466   -0.466682
  C     -1.670482   -1.740923   -0.336103
  C     -2.385616   -2.506912    0.756157
  C     -2.533281   -0.896640   -1.255924
  C      2.834103   -1.135421   -0.267345
  C      3.834803   -0.383182    0.392158
  H      3.533578    4.918814    0.798335
  O      0.606151    1.574894   -1.190787
  C     -5.841713    0.963035    1.777864
  H      5.638821    1.250690    1.604115
  H     -5.189934    0.730058    2.627069
  H     -6.288937    1.952574    1.952487
  H     -6.670744    0.240309    1.777256
  H      1.727565    3.621034   -0.354871
  H      1.002386   -1.988537   -2.146087
  H      0.041979   -0.512246   -2.103016
  H      0.165796   -2.535266    0.241681
  H     -1.700682   -3.159513    1.308473
  H     -3.186225   -3.131335    0.334330
  H     -2.862746   -1.832770    1.478789
  H     -2.042339   -0.792917   -2.230003
  C      3.034058   -2.630379   -0.368036
  H      2.250572   -3.122530   -0.944451
  H      3.989939   -2.864460   -0.857506
  H      3.042242   -3.103073    0.623699
  H     -3.475169   -1.430197   -1.442768
  C     -2.880325    0.546221   -0.774140
  H     -3.340663    1.053823   -1.629154
  H     -1.941418    1.074967   -0.569615
  C     -3.785753    0.627663    0.428552
  H     -3.319318    0.413231    1.390995
  C     -5.096652    0.931620    0.461995
  C     -5.952271    1.255974   -0.739512
  H     -6.421931    2.242923   -0.620171
  H     -5.402754    1.256577   -1.684977
  H     -6.772764    0.529441   -0.831001
  C      4.698804    3.159366    1.273340
  C      3.595460    3.836622    0.719548
  H      5.480481    3.723127    1.775028
  O      4.927340   -0.962922    0.934605
  H      4.909691   -1.930920    0.841477

----------------------------
CARTESIAN COORDINATES (A.U.)
----------------------------
  NO LB      ZA    FRAG     MASS         X           Y           Z
   0 C     6.0000    0    12.011    9.054599    3.360340    2.230442
   1 C     6.0000    0    12.011    7.137690    1.973495    0.993392
   2 C     6.0000    0    12.011    5.039749    3.260107   -0.051789
   3 C     6.0000    0    12.011    4.894545    5.904562    0.146539
   4 C     6.0000    0    12.011    3.013686    1.839468   -1.339615
   5 C     6.0000    0    12.011    3.258712   -0.909961   -1.515543
   6 C     6.0000    0    12.011    1.104061   -2.305153   -2.791988
   7 C     6.0000    0    12.011   -0.636676   -3.544118   -0.881901
   8 C     6.0000    0    12.011   -3.156753   -3.289868   -0.635142
   9 C     6.0000    0    12.011   -4.508162   -4.737376    1.428929
  10 C     6.0000    0    12.011   -4.787208   -1.694404   -2.373353
  11 C     6.0000    0    12.011    5.355679   -2.145635   -0.505209
  12 C     6.0000    0    12.011    7.246727   -0.724108    0.741072
  13 H     1.0000    0     1.008    6.677494    9.295211    1.508635
  14 O     8.0000    0    15.999    1.145460    2.976118   -2.250262
  15 C     6.0000    0    12.011  -11.039238    1.819872    3.359676
  16 H     1.0000    0     1.008   10.655827    2.363461    3.031339
  17 H     1.0000    0     1.008   -9.807554    1.379611    4.964441
  18 H     1.0000    0     1.008  -11.884368    3.689831    3.689665
  19 H     1.0000    0     1.008  -12.605880    0.454118    3.358526
  20 H     1.0000    0     1.008    3.264624    6.842762   -0.670610
  21 H     1.0000    0     1.008    1.894235   -3.757790   -4.055517
  22 H     1.0000    0     1.008    0.079328   -0.968005   -3.974124
  23 H     1.0000    0     1.008    0.313309   -4.790957    0.456710
  24 H     1.0000    0     1.008   -3.213823   -5.970615    2.472656
  25 H     1.0000    0     1.008   -6.021092   -5.917365    0.631792
  26 H     1.0000    0     1.008   -5.409806   -3.463434    2.794506
  27 H     1.0000    0     1.008   -3.859461   -1.498395   -4.214094
  28 C     6.0000    0    12.011    5.733538   -4.970695   -0.695487
  29 H     1.0000    0     1.008    4.252964   -5.900727   -1.784754
  30 H     1.0000    0     1.008    7.539892   -5.413046   -1.620451
  31 H     1.0000    0     1.008    5.749004   -5.863958    1.178619
  32 H     1.0000    0     1.008   -6.567118   -2.702680   -2.726436
  33 C     6.0000    0    12.011   -5.443025    1.032207   -1.462913
  34 H     1.0000    0     1.008   -6.312938    1.991438   -3.078655
  35 H     1.0000    0     1.008   -3.668749    2.031394   -1.076416
  36 C     6.0000    0    12.011   -7.154036    1.186112    0.809847
  37 H     1.0000    0     1.008   -6.272603    0.780894    2.628599
  38 C     6.0000    0    12.011   -9.631277    1.760507    0.873044
  39 C     6.0000    0    12.011  -11.248162    2.373448   -1.397475
  40 H     1.0000    0     1.008  -12.135691    4.238510   -1.171953
  41 H     1.0000    0     1.008  -10.209726    2.374585   -3.184145
  42 H     1.0000    0     1.008  -12.798670    1.000499   -1.570365
  43 C     6.0000    0    12.011    8.879452    5.970336    2.406265
  44 C     6.0000    0    12.011    6.794435    7.250166    1.359749
  45 H     1.0000    0     1.008   10.356607    7.035690    3.354316
  46 O     8.0000    0    15.999    9.311323   -1.819660    1.766148
  47 H     1.0000    0     1.008    9.277972   -3.648910    1.590160

--------------------------------
INTERNAL COORDINATES (ANGSTROEM)
--------------------------------
 C      0   0   0     0.000000000000     0.00000000     0.00000000
 C      1   0   0     1.412831226313     0.00000000     0.00000000
 C      2   1   0     1.414906553194   119.63782233     0.00000000
 C      3   2   1     1.405417520400   119.52722639     0.22804570
 C      3   2   1     1.476171282339   120.35026079   180.30299430
 C      5   3   2     1.463665465087   118.11582180   359.46507197
 C      6   5   3     1.517031151610   116.45614985   178.44679623
 C      7   6   5     1.516591507973   111.72484772   258.30227888
 C      8   7   6     1.346683092986   128.52860030   125.48978864
 C      9   8   7     1.513666590369   119.16074690   179.76994592
 C      9   8   7     1.517665484578   124.04052468     2.08038249
 C      6   5   3     1.394553595230   120.81027625   359.66269678
 C     12   6   5     1.414994363840   119.48232419     1.05216702
 H      4   3   2     2.151527448415   146.24354619     0.02447066
 O      5   3   2     1.253549063642   120.39209586   179.48783631
 C     11   9   8     4.858804363928   102.80282746   216.56299462
 H      1   2   3     1.084378893389   119.30259904   179.86628023
 H     16  11   9     1.095556160967    89.85664326    18.31113734
 H     16  11   9     1.099859498407   136.08410768   134.70811643
 H     16  11   9     1.099830039124   105.15345922   269.67275915
 H      4   3   2     1.085083497021   117.98758426   180.03760912
 H      7   6   5     1.101278142220   108.94532164   137.21497070
 H      7   6   5     1.089062806723   108.28741276    21.07187280
 H      8   7   6     1.090793559680   114.48030352   305.79806705
 H     10   9   8     1.095480673863   111.70843307   356.73635649
 H     10   9   8     1.099461590668   110.76775955   236.18736471
 H     10   9   8     1.097413562326   111.69762091   117.57680805
 H     11   9   8     1.095724426368   109.67785743    24.68900155
 C     12   6   5     1.511627863232   122.91781890   181.63997081
 H     29  12   6     1.090100149336   112.74592266     3.07545157
 H     29  12   6     1.099128726155   110.81325362   123.05947916
 H     29  12   6     1.098655536573   111.49131575   242.99691318
 H     11   9   8     1.098519681509   108.68290486   140.38825734
 C     11   9   8     1.560256715738   116.98453892   263.10940454
 H     34  11   9     1.095728224034   106.31371417   169.91109638
 H     34  11   9     1.096790196630   108.23923795    55.98031317
 C     34  11   9     1.507615055491   115.45937577   292.43573280
 H     37  34  11     1.090796802451   115.87733023    76.32383679
 C     37  34  11     1.346093010146   128.08907442   256.33186600
 C     39  37  34     1.510267492860   125.48241563     0.32924178
 H     40  39  37     1.099495706502   110.39142080   236.69257759
 H     40  39  37     1.093559997159   113.78177340   358.21873675
 H     40  39  37     1.099741015640   110.30271142   119.31548344
 C      1   2   3     1.387380090111   120.01453645   359.72908076
 C     14   4   3     1.086818863679    33.93097555   359.91875645
 H     44   1   2     1.086524320405   119.96296626   180.13542064
 O     13  12   6     1.350549919309   122.07980999   179.67062831
 H     47  13  12     0.972627456005   111.96766761   357.82612277

---------------------------
INTERNAL COORDINATES (A.U.)
---------------------------
 C      0   0   0     0.000000000000     0.00000000     0.00000000
 C      1   0   0     2.669864091183     0.00000000     0.00000000
 C      2   1   0     2.673785890626   119.63782233     0.00000000
 C      3   2   1     2.655854217370   119.52722639     0.22804570
 C      3   2   1     2.789559450380   120.35026079   180.30299430
 C      5   3   2     2.765926880693   118.11582180   359.46507197
 C      6   5   3     2.866773413170   116.45614985   178.44679623
 C      7   6   5     2.865942607099   111.72484772   258.30227888
 C      8   7   6     2.544862234925   128.52860030   125.48978864
 C      9   8   7     2.860415313864   119.16074690   179.76994592
 C      9   8   7     2.867972128758   124.04052468     2.08038249
 C      6   5   3     2.635324374060   120.81027625   359.66269678
 C     12   6   5     2.673951828699   119.48232419     1.05216702
 H      4   3   2     4.065797647118   146.24354619     0.02447066
 O      5   3   2     2.368864425716   120.39209586   179.48783631
 C     11   9   8     9.181809586125   102.80282746   216.56299462
 H      1   2   3     2.049179133910   119.30259904   179.86628023
 H     16  11   9     2.070301108559    89.85664326    18.31113734
 H     16  11   9     2.078433237781   136.08410768   134.70811643
 H     16  11   9     2.078377567805   105.15345922   269.67275915
 H      4   3   2     2.050510641807   117.98758426   180.03760912
 H      7   6   5     2.081114086068   108.94532164   137.21497070
 H      7   6   5     2.058030447346   108.28741276    21.07187280
 H      8   7   6     2.061301096440   114.48030352   305.79806705
 H     10   9   8     2.070158458605   111.70843307   356.73635649
 H     10   9   8     2.077681301128   110.76775955   236.18736471
 H     10   9   8     2.073811088447   111.69762091   117.57680805
 H     11   9   8     2.070619084084   109.67785743    24.68900155
 C     12   6   5     2.856562677913   122.91781890   181.63997081
 H     29  12   6     2.059990740792   112.74592266     3.07545157
 H     29  12   6     2.077052278359   110.81325362   123.05947916
 H     29  12   6     2.076158079640   111.49131575   242.99691318
 H     11   9   8     2.075901350775   108.68290486   140.38825734
 C     11   9   8     2.948457891356   116.98453892   263.10940454
 H     34  11   9     2.070626260632   106.31371417   169.91109638
 H     34  11   9     2.072633098000   108.23923795    55.98031317
 C     34  11   9     2.848979570254   115.45937577   292.43573280
 H     37  34  11     2.061307224389   115.87733023    76.32383679
 C     37  34  11     2.543747139961   128.08907442   256.33186600
 C     39  37  34     2.853991950470   125.48241563     0.32924178
 H     40  39  37     2.077745770710   110.39142080   236.69257759
 H     40  39  37     2.066528905643   113.78177340   358.21873675
 H     40  39  37     2.078209337801   110.30271142   119.31548344
 C      1   2   3     2.621768413965   120.01453645   359.72908076
 C     14   4   3     2.053790009534    33.93097555   359.91875645
 H     44   1   2     2.053233403410   119.96296626   180.13542064
 O     13  12   6     2.552169477683   122.07980999   179.67062831
 H     47  13  12     1.837999522182   111.96766761   357.82612277


           ************************************************************
           *        Program running with 4 parallel MPI-processes     *
           *              working on a common directory               *
           ************************************************************
------------------------------------------------------------------------------
                   ___                                                        
                  /   \      - P O W E R E D   B Y -                         
                 /     \                                                     
                 |  |  |   _    _      __       _____    __    __             
                 |  |  |  | |  | |    /  \     |  _  \  |  |  /  |          
                  \  \/   | |  | |   /    \    | | | |  |  | /  /          
                 / \  \   | |__| |  /  /\  \   | |_| |  |  |/  /          
                |  |  |   |  __  | /  /__\  \  |    /   |      \           
                |  |  |   | |  | | |   __   |  |    \   |  |\   \          
                \     /   | |  | | |  |  |  |  | |\  \  |  | \   \       
                 \___/    |_|  |_| |__|  |__|  |_| \__\ |__|  \__/        
                                                                              
                      - O R C A' S   B I G   F R I E N D -                    
                                      &                                       
                       - I N T E G R A L  F E E D E R -                       
                                                                              
 v1 FN, 2020, v2 2021                                                         
------------------------------------------------------------------------------


Reading SHARK input file MK2_1e_1H_B3LYP_631Gd_opt.SHARKINP.tmp ... ok
----------------------
SHARK INTEGRAL PACKAGE
----------------------

Number of atoms                             ...     48
Number of basis functions                   ...    372
Number of shells                            ...    188
Maximum angular momentum                    ...      2
Integral batch strategy                     ... SHARK/LIBINT Hybrid
RI-J (if used) integral strategy            ... SPLIT-RIJ (Revised 2003 algorithm where possible)
Printlevel                                  ...      1
Contraction scheme used                     ... SEGMENTED contraction
Coulomb Range Separation                    ... NOT USED
Exchange Range Separation                   ... NOT USED
Finite Nucleus Model                        ... NOT USED
Auxiliary Coulomb fitting basis             ... AVAILABLE
   # of basis functions in Aux-J            ...   1402
   # of shells in Aux-J                     ...    470
   Maximum angular momentum in Aux-J        ...      4
Auxiliary J/K fitting basis                 ... NOT available
Auxiliary Correlation fitting basis         ... NOT available
Auxiliary 'external' fitting basis          ... NOT available
Integral threshold                          ...     2.500000e-11
Primitive cut-off                           ...     2.500000e-12
Primitive pair pre-selection threshold      ...     2.500000e-12

Calculating pre-screening integrals         ... done (  0.1 sec) Dimension = 188
Organizing shell pair data                  ... done (  0.1 sec)
Shell pair information
Total number of shell pairs                 ...     17766
Shell pairs after pre-screening             ...     11524
Total number of primitive shell pairs       ...     99793
Primitive shell pairs kept                  ...     35525
          la=0 lb=0:   4360 shell pairs
          la=1 lb=0:   3870 shell pairs
          la=1 lb=1:    877 shell pairs
          la=2 lb=0:   1535 shell pairs
          la=2 lb=1:    733 shell pairs
          la=2 lb=2:    149 shell pairs

Calculating one electron integrals          ... done (  0.1 sec)
Calculating RI/J V-Matrix + Cholesky decomp.... done (  0.1 sec)
Calculating Nuclear repulsion               ... done (  0.0 sec) ENN=   1821.175167932498 Eh

SHARK setup successfully completed in   0.7 seconds

Maximum memory used throughout the entire GTOINT-calculation: 28.7 MB
[1717798166.657027] [eu-a2p-196:101437:0]          mpool.c:38   UCX  WARN  object 0x32c9c00 was not returned to mpool ucp_requests
[1717798166.657055] [eu-a2p-196:101437:0]          mpool.c:38   UCX  WARN  object 0x32c9dc0 was not returned to mpool ucp_requests
[1717798166.657061] [eu-a2p-196:101437:0]          mpool.c:38   UCX  WARN  object 0x32c9f80 was not returned to mpool ucp_requests
[1717798166.657065] [eu-a2p-196:101437:0]          mpool.c:38   UCX  WARN  object 0x32ca140 was not returned to mpool ucp_requests
[1717798166.657070] [eu-a2p-196:101437:0]          mpool.c:38   UCX  WARN  object 0x32ca300 was not returned to mpool ucp_requests
[1717798166.657074] [eu-a2p-196:101437:0]          mpool.c:38   UCX  WARN  object 0x32ca4c0 was not returned to mpool ucp_requests
[1717798166.657079] [eu-a2p-196:101437:0]          mpool.c:38   UCX  WARN  object 0x32ca680 was not returned to mpool ucp_requests
[1717798166.657083] [eu-a2p-196:101437:0]          mpool.c:38   UCX  WARN  object 0x32ca840 was not returned to mpool ucp_requests
[1717798166.657087] [eu-a2p-196:101437:0]          mpool.c:38   UCX  WARN  object 0x32caa00 was not returned to mpool ucp_requests
[1717798166.657092] [eu-a2p-196:101437:0]          mpool.c:38   UCX  WARN  object 0x32cabc0 was not returned to mpool ucp_requests
[1717798166.657096] [eu-a2p-196:101437:0]          mpool.c:38   UCX  WARN  object 0x32cad80 was not returned to mpool ucp_requests
[1717798166.657100] [eu-a2p-196:101437:0]          mpool.c:38   UCX  WARN  object 0x32caf40 was not returned to mpool ucp_requests
[1717798166.657105] [eu-a2p-196:101437:0]          mpool.c:38   UCX  WARN  object 0x32cb100 was not returned to mpool ucp_requests
[1717798166.657109] [eu-a2p-196:101437:0]          mpool.c:38   UCX  WARN  object 0x32cb2c0 was not returned to mpool ucp_requests
[1717798166.657114] [eu-a2p-196:101437:0]          mpool.c:38   UCX  WARN  object 0x32cb480 was not returned to mpool ucp_requests
[1717798166.657119] [eu-a2p-196:101437:0]          mpool.c:38   UCX  WARN  object 0x32cb640 was not returned to mpool ucp_requests
[1717798166.657123] [eu-a2p-196:101437:0]          mpool.c:38   UCX  WARN  object 0x32cb800 was not returned to mpool ucp_requests
[1717798166.657127] [eu-a2p-196:101437:0]          mpool.c:38   UCX  WARN  object 0x32cb9c0 was not returned to mpool ucp_requests
[1717798166.657132] [eu-a2p-196:101437:0]          mpool.c:38   UCX  WARN  object 0x32cbb80 was not returned to mpool ucp_requests
[1717798166.657137] [eu-a2p-196:101437:0]          mpool.c:38   UCX  WARN  object 0x32cbd40 was not returned to mpool ucp_requests
[1717798166.657897] [eu-a2p-196:101438:0]          mpool.c:38   UCX  WARN  object 0x4151a40 was not returned to mpool ucp_requests
[1717798166.657920] [eu-a2p-196:101438:0]          mpool.c:38   UCX  WARN  object 0x4151c00 was not returned to mpool ucp_requests
[1717798166.657926] [eu-a2p-196:101438:0]          mpool.c:38   UCX  WARN  object 0x4151dc0 was not returned to mpool ucp_requests
[1717798166.657930] [eu-a2p-196:101438:0]          mpool.c:38   UCX  WARN  object 0x4151f80 was not returned to mpool ucp_requests
[1717798166.657935] [eu-a2p-196:101438:0]          mpool.c:38   UCX  WARN  object 0x4152140 was not returned to mpool ucp_requests
[1717798166.657939] [eu-a2p-196:101438:0]          mpool.c:38   UCX  WARN  object 0x4152300 was not returned to mpool ucp_requests
[1717798166.657944] [eu-a2p-196:101438:0]          mpool.c:38   UCX  WARN  object 0x41524c0 was not returned to mpool ucp_requests
[1717798166.657948] [eu-a2p-196:101438:0]          mpool.c:38   UCX  WARN  object 0x4152680 was not returned to mpool ucp_requests
[1717798166.657953] [eu-a2p-196:101438:0]          mpool.c:38   UCX  WARN  object 0x4152840 was not returned to mpool ucp_requests
[1717798166.657958] [eu-a2p-196:101438:0]          mpool.c:38   UCX  WARN  object 0x4152a00 was not returned to mpool ucp_requests
[1717798166.657962] [eu-a2p-196:101438:0]          mpool.c:38   UCX  WARN  object 0x4152bc0 was not returned to mpool ucp_requests
[1717798166.657966] [eu-a2p-196:101438:0]          mpool.c:38   UCX  WARN  object 0x4152d80 was not returned to mpool ucp_requests
[1717798166.657971] [eu-a2p-196:101438:0]          mpool.c:38   UCX  WARN  object 0x4152f40 was not returned to mpool ucp_requests
[1717798166.657975] [eu-a2p-196:101438:0]          mpool.c:38   UCX  WARN  object 0x4153100 was not returned to mpool ucp_requests
[1717798166.657980] [eu-a2p-196:101438:0]          mpool.c:38   UCX  WARN  object 0x41532c0 was not returned to mpool ucp_requests
[1717798166.657984] [eu-a2p-196:101438:0]          mpool.c:38   UCX  WARN  object 0x4153480 was not returned to mpool ucp_requests
[1717798166.657988] [eu-a2p-196:101438:0]          mpool.c:38   UCX  WARN  object 0x4153640 was not returned to mpool ucp_requests
[1717798166.657993] [eu-a2p-196:101438:0]          mpool.c:38   UCX  WARN  object 0x4153800 was not returned to mpool ucp_requests
[1717798166.657997] [eu-a2p-196:101438:0]          mpool.c:38   UCX  WARN  object 0x41539c0 was not returned to mpool ucp_requests
[1717798166.658001] [eu-a2p-196:101438:0]          mpool.c:38   UCX  WARN  object 0x4153b80 was not returned to mpool ucp_requests
[1717798166.658006] [eu-a2p-196:101438:0]          mpool.c:38   UCX  WARN  object 0x4153d40 was not returned to mpool ucp_requests
[1717798166.662755] [eu-a2p-196:101436:0]          mpool.c:38   UCX  WARN  object 0x4032100 was not returned to mpool ucp_requests
[1717798166.662789] [eu-a2p-196:101436:0]          mpool.c:38   UCX  WARN  object 0x40322c0 was not returned to mpool ucp_requests
[1717798166.662796] [eu-a2p-196:101436:0]          mpool.c:38   UCX  WARN  object 0x4032480 was not returned to mpool ucp_requests
[1717798166.662802] [eu-a2p-196:101436:0]          mpool.c:38   UCX  WARN  object 0x4032640 was not returned to mpool ucp_requests
[1717798166.662807] [eu-a2p-196:101436:0]          mpool.c:38   UCX  WARN  object 0x4032800 was not returned to mpool ucp_requests
[1717798166.662812] [eu-a2p-196:101436:0]          mpool.c:38   UCX  WARN  object 0x40329c0 was not returned to mpool ucp_requests
[1717798166.662817] [eu-a2p-196:101436:0]          mpool.c:38   UCX  WARN  object 0x4032b80 was not returned to mpool ucp_requests
[1717798166.662822] [eu-a2p-196:101436:0]          mpool.c:38   UCX  WARN  object 0x4032d40 was not returned to mpool ucp_requests


           ************************************************************
           *        Program running with 4 parallel MPI-processes     *
           *              working on a common directory               *
           ************************************************************

Diagonalization of the overlap matrix:
Smallest eigenvalue                        ... 2.947e-04
Time for diagonalization                   ...    0.032 sec
Threshold for overlap eigenvalues          ... 1.000e-08
Number of eigenvalues below threshold      ... 0
Time for construction of square roots      ...    0.015 sec
Total time needed                          ...    0.049 sec

-------------------
DFT GRID GENERATION
-------------------

General Integration Accuracy     IntAcc      ... 4.959
Radial Grid Type                 RadialGrid  ... OptM3 with GC (2021)
Angular Grid (max. ang.)         AngularGrid ... 6 (Lebedev-590)
Angular grid pruning method      GridPruning ... 4 (adaptive)
Weight generation scheme         WeightScheme... Becke
Basis function cutoff            BFCut       ... 1.0000e-11
Integration weight cutoff        WCut        ... 1.0000e-14
Angular grids for H and He will be reduced by one unit
Partially contracted basis set               ... off
Rotationally invariant grid construction     ... off

Total number of grid points                  ...   538519
Total number of batches                      ...     8437
Average number of points per batch           ...       63
Average number of grid points per atom       ...    11219
Time for grid setup =    7.302 sec

--------------------
COSX GRID GENERATION
--------------------

GRIDX 1
-------
General Integration Accuracy     IntAcc      ... 4.020
Radial Grid Type                 RadialGrid  ... OptM3 with GC (2021)
Angular Grid (max. ang.)         AngularGrid ... 2 (Lebedev-110)
Angular grid pruning method      GridPruning ... 4 (adaptive)
Weight generation scheme         WeightScheme... Becke
Basis function cutoff            BFCut       ... 1.0000e-11
Integration weight cutoff        WCut        ... 1.0000e-14
Angular grids for H and He will be reduced by one unit
Partially contracted basis set               ... on
Rotationally invariant grid construction     ... off

Total number of grid points                  ...    58603
Total number of batches                      ...      939
Average number of points per batch           ...       62
Average number of grid points per atom       ...     1221
UseSFitting                                  ... on

GRIDX 2
-------
General Integration Accuracy     IntAcc      ... 4.338
Radial Grid Type                 RadialGrid  ... OptM3 with GC (2021)
Angular Grid (max. ang.)         AngularGrid ... 3 (Lebedev-194)
Angular grid pruning method      GridPruning ... 4 (adaptive)
Weight generation scheme         WeightScheme... Becke
Basis function cutoff            BFCut       ... 1.0000e-11
Integration weight cutoff        WCut        ... 1.0000e-14
Angular grids for H and He will be reduced by one unit
Partially contracted basis set               ... on
Rotationally invariant grid construction     ... off

Total number of grid points                  ...   127691
Total number of batches                      ...     2018
Average number of points per batch           ...       63
Average number of grid points per atom       ...     2660
UseSFitting                                  ... on

GRIDX 3
-------
General Integration Accuracy     IntAcc      ... 4.871
Radial Grid Type                 RadialGrid  ... OptM3 with GC (2021)
Angular Grid (max. ang.)         AngularGrid ... 4 (Lebedev-302)
Angular grid pruning method      GridPruning ... 4 (adaptive)
Weight generation scheme         WeightScheme... Becke
Basis function cutoff            BFCut       ... 1.0000e-11
Integration weight cutoff        WCut        ... 1.0000e-14
Angular grids for H and He will be reduced by one unit
Partially contracted basis set               ... on
Rotationally invariant grid construction     ... off

Total number of grid points                  ...   243142
Total number of batches                      ...     3826
Average number of points per batch           ...       63
Average number of grid points per atom       ...     5065
UseSFitting                                  ... on

Time for X-Grid setup             =    3.974 sec


--------------------
CPCM SOLVATION MODEL
--------------------
CPCM parameters:
  Epsilon                                         ...      80.4000
  Refrac                                          ...       1.3300
  Rsolv                                           ...       1.3000
  Surface type                                    ... GAUSSIAN VDW
  Epsilon function type                           ...         CPCM
Radii:
 Radius for C  used is    3.8550 Bohr (=   2.0400 Ang.)
 Radius for H  used is    2.4944 Bohr (=   1.3200 Ang.)
 Radius for O  used is    3.4469 Bohr (=   1.8240 Ang.)
Calculating surface                               ...        done! (  0.0s)
GEPOL surface points                              ...         2513
GEPOL Volume                                      ...    2707.8773
GEPOL Surface-area                                ...    1375.6748
Calculating surface distance matrix               ...        done! (  0.0s)
Performing Cholesky decomposition & store         ...        done! (  0.3s)
Overall time for CPCM initialization              ...                 0.3s
--------------
SCF ITERATIONS
--------------
ITER       Energy         Delta-E        Max-DP      RMS-DP      [F,P]     Damp
               ***  Starting incremental Fock matrix formation  ***
  0   -965.0617887227   0.000000000000 0.00320722  0.00007639  0.0375242 0.7000
  1   -965.0682442860  -0.006455563329 0.00315381  0.00007285  0.0296102 0.7000
                               ***Turning on DIIS***
  2   -965.0733586094  -0.005114323466 0.00848360  0.00019583  0.0221789 0.0000
  3   -965.0864257684  -0.013067158910 0.00186486  0.00003109  0.0031626 0.0000
  4   -965.0866101422  -0.000184373809 0.00075097  0.00001367  0.0011323 0.0000
  5   -965.0866339596  -0.000023817426 0.00052213  0.00001026  0.0007392 0.0000
               *** Restarting incremental Fock matrix formation ***
                                   *** Resetting DIIS ***
  6   -965.0866401689  -0.000006209267 0.00086337  0.00000693  0.0006523 0.0000
  7   -965.0866377382   0.000002430673 0.00031126  0.00000310  0.0014167 0.0000
  8   -965.0866410183  -0.000003280068 0.00015968  0.00000200  0.0003640 0.0000
  9   -965.0866413974  -0.000000379109 0.00006887  0.00000057  0.0000534 0.0000
 10   -965.0866414159  -0.000000018488 0.00002038  0.00000025  0.0000188 0.0000
 11   -965.0866414240  -0.000000008109 0.00002334  0.00000020  0.0000059 0.0000
 12   -965.0866414322  -0.000000008239 0.00001356  0.00000012  0.0000034 0.0000
                 **** Energy Check signals convergence ****

               *****************************************************
               *                     SUCCESS                       *
               *           SCF CONVERGED AFTER  13 CYCLES          *
               *****************************************************

Old exchange energy                            =    -26.864828531 Eh
New exchange energy                            =    -26.864837063 Eh
Exchange energy change after final integration =     -0.000008532 Eh
Total energy after final integration           =   -965.086649960 Eh
Final COS-X integration done in                =    29.855 sec
Total Energy       :         -965.08664996 Eh          -26261.34285 eV
  Last Energy change         ...    4.0413e-09  Tolerance :   1.0000e-08
  Last MAX-Density change    ...    0.0000e+00  Tolerance :   1.0000e-07
             **** THE GBW FILE WAS UPDATED (MK2_1e_1H_B3LYP_631Gd_opt.gbw) ****
             **** DENSITY MK2_1e_1H_B3LYP_631Gd_opt.scfp WAS UPDATED ****
             **** ENERGY FILE WAS UPDATED (MK2_1e_1H_B3LYP_631Gd_opt.en.tmp) ****
----------------------
UHF SPIN CONTAMINATION
----------------------

Warning: in a DFT calculation there is little theoretical justification to 
         calculate <S**2> as in Hartree-Fock theory. We will do it anyways
         but you should keep in mind that the values have only limited relevance

Expectation value of <S**2>     :     0.770343
Ideal value S*(S+1) for S=0.5   :     0.750000
Deviation                       :     0.020343

             **** THE GBW FILE WAS UPDATED (MK2_1e_1H_B3LYP_631Gd_opt.gbw) ****
             **** DENSITY MK2_1e_1H_B3LYP_631Gd_opt.scfp WAS UPDATED ****
Total SCF time: 0 days 0 hours 3 min 44 sec 

Maximum memory used throughout the entire SCF-calculation: 186.0 MB

-------------------------   --------------------
FINAL SINGLE POINT ENERGY      -965.086649960137
-------------------------   --------------------


           ************************************************************
           *        Program running with 4 parallel MPI-processes     *
           *              working on a common directory               *
           ************************************************************
------------------------------------------------------------------------------
                         ORCA SCF GRADIENT CALCULATION
------------------------------------------------------------------------------

 ... reading COSX grid (gridx3)
Gradient of the Kohn-Sham DFT energy:
Kohn-Sham wavefunction type      ... UKS
Hartree-Fock exchange scaling    ...    0.200
Number of operators              ...    2
Number of atoms                  ...   48
Basis set dimensions             ...  372
Integral neglect threshold       ... 2.5e-11
Integral primitive cutoff        ... 2.5e-12
SHARK Integral package           ... ON

Nuc. rep. gradient       (SHARK) ... done (  0.0 sec)
HCore & Overlap gradient (SHARK) ... done (  0.5 sec)
RI-J gradient            (SHARK) ... done (  2.2 sec)
COSX-gradient                    ... done ( 44.8 sec)
Exchange-correlation gradient    ... done

------------------
CARTESIAN GRADIENT
------------------

   1   C   :   -0.000557294   -0.001545281   -0.000437449
   2   C   :    0.000018407    0.001341731    0.000317011
   3   C   :    0.002682363   -0.000491478    0.001584535
   4   C   :   -0.000797111    0.001246947   -0.000403250
   5   C   :   -0.002391370    0.002513486   -0.002461408
   6   C   :    0.002882566   -0.004297760    0.001101283
   7   C   :   -0.002085865    0.002758507    0.000997801
   8   C   :    0.001830643   -0.000559783   -0.000560912
   9   C   :   -0.002642274   -0.000019562   -0.000241333
  10   C   :    0.000984190    0.000488536    0.000202331
  11   C   :   -0.000456827   -0.000331145    0.001130695
  12   C   :   -0.001521115   -0.000554387   -0.000630062
  13   C   :   -0.000831335    0.002221497    0.000354211
  14   H   :    0.000251127    0.000009286    0.000134734
  15   O   :    0.002626414   -0.001951456    0.001562619
  16   C   :    0.000247901   -0.000057526   -0.000192014
  17   H   :   -0.000288839   -0.000422861   -0.000180824
  18   H   :   -0.000208017    0.000006961    0.000382005
  19   H   :    0.000365724    0.000254712   -0.000033206
  20   H   :    0.000330610   -0.000403586   -0.000053325
  21   H   :   -0.000312736   -0.000883488   -0.000250993
  22   H   :    0.001194497   -0.000504637   -0.000643415
  23   H   :    0.000476761   -0.001037179   -0.000111302
  24   H   :   -0.000405273   -0.000180804    0.000030050
  25   H   :   -0.000206157   -0.000193456    0.000142868
  26   H   :    0.000131606   -0.000208315   -0.000330507
  27   H   :    0.000746156   -0.000110537    0.000293896
  28   H   :   -0.000262423    0.000385957    0.000043955
  29   C   :   -0.000978756    0.001985235   -0.000494606
  30   H   :   -0.000154019   -0.000863154    0.000096054
  31   H   :    0.000047813    0.000553377   -0.000296262
  32   H   :   -0.000596336    0.000012392   -0.000268168
  33   H   :    0.000358382   -0.000141918   -0.000211440
  34   C   :    0.001725699    0.001511506    0.000266114
  35   H   :    0.000253192   -0.000734130   -0.000113835
  36   H   :   -0.000844176    0.000302068   -0.000467971
  37   C   :    0.001273501   -0.000854861   -0.000335304
  38   H   :   -0.001625667   -0.000020446    0.000460333
  39   C   :   -0.001210965    0.000769484   -0.000587548
  40   C   :   -0.000255568   -0.000071366    0.000721564
  41   H   :    0.000309402    0.000214849    0.000106946
  42   H   :   -0.000490370    0.000122444   -0.000498775
  43   H   :    0.000118184   -0.000373509   -0.000127286
  44   C   :    0.000254171    0.000573367    0.000217228
  45   C   :    0.000367724   -0.000924613   -0.000035656
  46   H   :   -0.000217308    0.000221734   -0.000131845
  47   O   :   -0.001484980   -0.000102756   -0.001130959
  48   H   :    0.001396745    0.000298848    0.001030784

Difference to translation invariance:
           :    0.0000489990   -0.0000470717   -0.0000526372

Difference to rotation invariance:
           :   -0.0004276148    0.0001297980    0.0003196688

Norm of the cartesian gradient     ...    0.0122454459
RMS gradient                       ...    0.0010204538
MAX gradient                       ...    0.0042977597

-------
TIMINGS
-------

Total SCF gradient time            ...       67.384 sec

One electron gradient       ....       0.494 sec  (  0.7%)
RI-J Coulomb gradient       ....       2.195 sec  (  3.3%)
COSX gradient               ....      44.829 sec  ( 66.5%)
XC gradient                 ....      16.882 sec  ( 25.1%)
CPCM gradient               ....       1.072 sec  (  1.6%)
   A-Matrix (El+Nuc)        ....       0.259 sec  (  0.4%)
   Potential                ....       0.813 sec  (  1.2%)

Maximum memory used throughout the entire SCFGRAD-calculation: 125.1 MB
------------------------------------------------------------------------------
                         ORCA GEOMETRY RELAXATION STEP
------------------------------------------------------------------------------

Reading the OPT-File                    .... done
Getting information on internals        .... done
Copying old internal coords+grads       .... done
Making the new internal coordinates     .... (new redundants).... done
Validating the new internal coordinates .... (new redundants).... done
Calculating the B-matrix                .... done
Calculating the G,G- and P matrices     .... done
Transforming gradient to internals      .... done
Projecting the internal gradient        .... done
Number of atoms                         ....  48
Number of internal coordinates          .... 245
Current Energy                          ....  -965.086649960 Eh
Current gradient norm                   ....     0.012245446 Eh/bohr
Maximum allowed component of the step   ....  0.300
Current trust radius                    ....  0.300
Updating the Hessian (BFGS)             .... done
Forming the augmented Hessian           .... done
Diagonalizing the augmented Hessian     .... done
Last element of RFO vector              ....  0.955179848
Lowest eigenvalues of augmented Hessian:
 -0.000460325  0.001149247  0.007413336  0.011854596  0.011918185
Length of the computed step             ....  0.309916621
Warning: the length of the step is outside the trust region - taking restricted step instead
The input lambda is                     ....    -0.000460
   iter:   1  x=   -0.000510  g=  122.111192 f(x)=     0.006048
   iter:   2  x=   -0.000512  g=  110.680990 f(x)=     0.000289
   iter:   3  x=   -0.000512  g=  110.118399 f(x)=     0.000001
   iter:   4  x=   -0.000512  g=  110.116965 f(x)=     0.000000
   iter:   5  x=   -0.000512  g=  110.116965 f(x)=    -0.000000
The output lambda is                    ....    -0.000512 (5 iterations)
The final length of the internal step   ....  0.300000000
Converting the step to cartesian space:
 Initial RMS(Int)=    0.0191662969
Transforming coordinates:
 Iter   0:  RMS(Cart)=    0.1587440979 RMS(Int)=    0.5643692120
 Iter   1:  RMS(Cart)=    0.0077595835 RMS(Int)=    0.0023393795
 Iter   2:  RMS(Cart)=    0.0005610178 RMS(Int)=    0.0001071528
 Iter   3:  RMS(Cart)=    0.0000632227 RMS(Int)=    0.0000213137
 Iter   4:  RMS(Cart)=    0.0000048782 RMS(Int)=    0.0000011262
 Iter   5:  RMS(Cart)=    0.0000005378 RMS(Int)=    0.0000001966
 Iter   6:  RMS(Cart)=    0.0000000452 RMS(Int)=    0.0000000120
done
Storing new coordinates                 .... done

                                .--------------------.
          ----------------------|Geometry convergence|-------------------------
          Item                value                   Tolerance       Converged
          ---------------------------------------------------------------------
          Energy change      -0.0012385274            0.0000002000      NO
          RMS gradient        0.0007768301            0.0000080000      NO
          MAX gradient        0.0039322949            0.0000300000      NO
          RMS step            0.0191662969            0.0001000000      NO
          MAX step            0.0847264093            0.0002000000      NO
          ........................................................
          Max(Bonds)      0.0018      Max(Angles)    0.30
          Max(Dihed)        4.85      Max(Improp)    0.00
          ---------------------------------------------------------------------

The optimization has not yet converged - more geometry cycles are needed


    ---------------------------------------------------------------------------
                         Redundant Internal Coordinates
                            (Angstroem and degrees)

        Definition                    Value    dE/dq     Step     New-Value
    ----------------------------------------------------------------------------
     1. B(C   1,C   0)                1.4128 -0.001753  0.0001    1.4129   
     2. B(C   2,C   1)                1.4149 -0.002371 -0.0001    1.4148   
     3. B(C   3,C   2)                1.4054 -0.000289  0.0001    1.4055   
     4. B(C   4,C   2)                1.4762  0.000748 -0.0001    1.4761   
     5. B(C   5,C   4)                1.4637  0.000914  0.0001    1.4638   
     6. B(C   6,C   5)                1.5170 -0.000357 -0.0001    1.5169   
     7. B(C   7,C   6)                1.5166  0.000074 -0.0004    1.5162   
     8. B(C   8,C   7)                1.3467  0.001480 -0.0005    1.3462   
     9. B(C   9,C   8)                1.5137 -0.000550  0.0001    1.5138   
    10. B(C  10,C   8)                1.5177  0.000250 -0.0000    1.5176   
    11. B(C  11,C   5)                1.3946 -0.003932  0.0003    1.3948   
    12. B(C  12,C  11)                1.4150  0.000914 -0.0006    1.4144   
    13. B(C  12,C   1)                1.4349 -0.001315  0.0003    1.4352   
    14. B(O  14,C   4)                1.2535 -0.003608  0.0003    1.2539   
    15. B(H  16,C   0)                1.0844 -0.000090  0.0000    1.0844   
    16. B(H  17,C  15)                1.0956  0.000171 -0.0001    1.0955   
    17. B(H  18,C  15)                1.0999  0.000076 -0.0000    1.0998   
    18. B(H  19,C  15)                1.0998  0.000016 -0.0000    1.0998   
    19. B(H  20,C   3)                1.0851 -0.000056  0.0000    1.0851   
    20. B(H  21,C   6)                1.1013  0.001195  0.0002    1.1014   
    21. B(H  22,C   6)                1.0891 -0.000846  0.0001    1.0891   
    22. B(H  23,C   7)                1.0908 -0.000060 -0.0001    1.0907   
    23. B(H  24,C   9)                1.0955  0.000056 -0.0000    1.0954   
    24. B(H  25,C   9)                1.0995  0.000150 -0.0000    1.0994   
    25. B(H  26,C   9)                1.0974 -0.000198  0.0000    1.0974   
    26. B(H  27,C  10)                1.0957 -0.000120  0.0004    1.0962   
    27. B(C  28,C  11)                1.5116 -0.001831  0.0001    1.5117   
    28. B(H  29,C  28)                1.0901  0.000451  0.0000    1.0901   
    29. B(H  30,C  28)                1.0991  0.000055 -0.0000    1.0991   
    30. B(H  31,C  28)                1.0987 -0.000253  0.0001    1.0987   
    31. B(H  32,C  10)                1.0985 -0.000203 -0.0001    1.0985   
    32. B(C  33,C  10)                1.5603  0.000502 -0.0018    1.5585   
    33. B(H  34,C  33)                1.0957 -0.000357  0.0005    1.0962   
    34. B(H  35,C  33)                1.0968 -0.000664  0.0003    1.0971   
    35. B(C  36,C  33)                1.5076  0.000559 -0.0002    1.5074   
    36. B(H  37,C  36)                1.0908 -0.000285  0.0002    1.0910   
    37. B(C  38,C  36)                1.3461  0.000881 -0.0001    1.3460   
    38. B(C  38,C  15)                1.5125 -0.000270  0.0001    1.5125   
    39. B(C  39,C  38)                1.5103 -0.000005 -0.0003    1.5100   
    40. B(H  40,C  39)                1.0995  0.000075 -0.0001    1.0994   
    41. B(H  41,C  39)                1.0936  0.000183  0.0001    1.0936   
    42. B(H  42,C  39)                1.0997  0.000168 -0.0000    1.0997   
    43. B(C  43,C   0)                1.3874  0.000523 -0.0001    1.3873   
    44. B(C  44,C  43)                1.4081  0.000046 -0.0000    1.4080   
    45. B(C  44,H  13)                1.0868  0.000005  0.0000    1.0868   
    46. B(C  44,C   3)                1.3892  0.000345 -0.0001    1.3892   
    47. B(H  45,C  43)                1.0865 -0.000101  0.0000    1.0865   
    48. B(O  46,C  12)                1.3505 -0.000197 -0.0003    1.3503   
    49. B(H  47,O  46)                0.9726 -0.000421  0.0000    0.9726   
    50. A(C   1,C   0,C  43)          120.01 -0.000427    0.01    120.02   
    51. A(C   1,C   0,H  16)          119.30 -0.000335   -0.00    119.30   
    52. A(H  16,C   0,C  43)          120.68  0.000762   -0.00    120.68   
    53. A(C   2,C   1,C  12)          118.29 -0.000302    0.01    118.30   
    54. A(C   0,C   1,C  12)          122.07 -0.000645    0.01    122.08   
    55. A(C   0,C   1,C   2)          119.64  0.000947   -0.02    119.62   
    56. A(C   1,C   2,C   3)          119.53  0.000598    0.01    119.54   
    57. A(C   1,C   2,C   4)          120.35 -0.000381   -0.00    120.35   
    58. A(C   3,C   2,C   4)          120.12 -0.000216   -0.01    120.12   
    59. A(C   2,C   3,H  20)          117.99 -0.000496   -0.01    117.98   
    60. A(H  20,C   3,C  44)          121.66  0.001486    0.01    121.67   
    61. A(C   2,C   3,C  44)          120.35 -0.000989    0.00    120.35   
    62. A(C   5,C   4,O  14)          121.49 -0.000372    0.03    121.52   
    63. A(C   2,C   4,C   5)          118.12  0.000227   -0.00    118.11   
    64. A(C   2,C   4,O  14)          120.39  0.000146   -0.03    120.36   
    65. A(C   4,C   5,C   6)          116.46  0.000389   -0.02    116.44   
    66. A(C   6,C   5,C  11)          122.72 -0.000205    0.00    122.72   
    67. A(C   4,C   5,C  11)          120.81 -0.000184    0.01    120.82   
    68. A(C   5,C   6,C   7)          111.72 -0.000881    0.11    111.83   
    69. A(C   7,C   6,H  22)          111.18  0.000759   -0.12    111.06   
    70. A(C   5,C   6,H  22)          108.29  0.000822   -0.08    108.21   
    71. A(C   7,C   6,H  21)          109.48  0.000264    0.09    109.57   
    72. A(C   5,C   6,H  21)          108.95 -0.000683    0.06    109.00   
    73. A(H  21,C   6,H  22)          107.09 -0.000282   -0.05    107.04   
    74. A(C   8,C   7,H  23)          116.99 -0.001628    0.11    117.10   
    75. A(C   6,C   7,H  23)          114.48 -0.000793    0.19    114.67   
    76. A(C   6,C   7,C   8)          128.53  0.002421   -0.30    128.23   
    77. A(C   9,C   8,C  10)          116.76  0.001513   -0.03    116.73   
    78. A(C   7,C   8,C   9)          119.16 -0.002661    0.19    119.35   
    79. A(C   7,C   8,C  10)          124.04  0.001142   -0.12    123.92   
    80. A(H  25,C   9,H  26)          106.55  0.000507   -0.03    106.52   
    81. A(H  24,C   9,H  26)          107.81 -0.000377    0.11    107.92   
    82. A(C   8,C   9,H  26)          111.70  0.000031   -0.07    111.63   
    83. A(H  24,C   9,H  25)          108.08 -0.000137   -0.01    108.07   
    84. A(C   8,C   9,H  25)          110.77 -0.000362   -0.03    110.74   
    85. A(C   8,C   9,H  24)          111.71  0.000339    0.04    111.75   
    86. A(H  32,C  10,C  33)          108.12 -0.000835    0.08    108.20   
    87. A(H  27,C  10,C  33)          106.66 -0.000878   -0.10    106.55   
    88. A(C   8,C  10,C  33)          116.98  0.002774   -0.11    116.87   
    89. A(H  27,C  10,H  32)          106.20  0.000251    0.08    106.27   
    90. A(C   8,C  10,H  32)          108.68 -0.000700    0.07    108.76   
    91. A(C   8,C  10,H  27)          109.68 -0.000800    0.03    109.71   
    92. A(C  12,C  11,C  28)          117.60  0.001981   -0.04    117.55   
    93. A(C   5,C  11,C  28)          122.92 -0.001638    0.04    122.95   
    94. A(C   5,C  11,C  12)          119.48 -0.000343    0.01    119.49   
    95. A(C  11,C  12,O  46)          122.08  0.001217   -0.03    122.05   
    96. A(C   1,C  12,C  11)          122.94  0.000979    0.01    122.95   
    97. A(C   1,C  12,O  46)          114.97 -0.002198    0.02    115.00   
    98. A(H  19,C  15,C  38)          110.93 -0.000352    0.01    110.93   
    99. A(H  18,C  15,C  38)          110.92 -0.000345    0.00    110.93   
   100. A(H  17,C  15,C  38)          112.14  0.000600   -0.01    112.13   
   101. A(H  18,C  15,H  19)          106.55  0.000529    0.00    106.55   
   102. A(H  17,C  15,H  19)          108.01 -0.000234   -0.01    108.00   
   103. A(H  17,C  15,H  18)          108.07 -0.000196   -0.00    108.07   
   104. A(H  30,C  28,H  31)          107.69  0.000574   -0.03    107.66   
   105. A(H  29,C  28,H  31)          106.76 -0.000662    0.06    106.82   
   106. A(C  11,C  28,H  31)          111.49 -0.000021    0.03    111.52   
   107. A(H  29,C  28,H  30)          107.06 -0.000043   -0.04    107.02   
   108. A(C  11,C  28,H  30)          110.81 -0.000921   -0.02    110.79   
   109. A(C  11,C  28,H  29)          112.75  0.001073   -0.01    112.74   
   110. A(H  35,C  33,C  36)          109.84  0.000457   -0.12    109.71   
   111. A(H  34,C  33,C  36)          110.19  0.000202    0.08    110.27   
   112. A(C  10,C  33,C  36)          115.46 -0.000677    0.03    115.48   
   113. A(H  34,C  33,H  35)          106.37 -0.000197    0.17    106.54   
   114. A(C  10,C  33,H  35)          108.24  0.000752   -0.07    108.17   
   115. A(C  10,C  33,H  34)          106.31 -0.000530   -0.04    106.27   
   116. A(H  37,C  36,C  38)          116.03 -0.002084    0.08    116.11   
   117. A(C  33,C  36,C  38)          128.09  0.000805   -0.05    128.04   
   118. A(C  33,C  36,H  37)          115.88  0.001280   -0.02    115.85   
   119. A(C  36,C  38,C  39)          125.48  0.002057   -0.13    125.35   
   120. A(C  15,C  38,C  39)          114.12 -0.000413    0.06    114.17   
   121. A(C  15,C  38,C  36)          120.40 -0.001644    0.08    120.48   
   122. A(H  41,C  39,H  42)          107.66 -0.000414    0.00    107.66   
   123. A(H  40,C  39,H  42)          106.46  0.000403    0.01    106.47   
   124. A(C  38,C  39,H  42)          110.30 -0.000265    0.00    110.31   
   125. A(H  40,C  39,H  41)          107.94 -0.000290    0.02    107.96   
   126. A(C  38,C  39,H  41)          113.78  0.001036   -0.06    113.73   
   127. A(C  38,C  39,H  40)          110.39 -0.000501    0.02    110.41   
   128. A(C  44,C  43,H  45)          119.72 -0.000139   -0.02    119.70   
   129. A(C   0,C  43,H  45)          119.96  0.000515    0.01    119.97   
   130. A(C   0,C  43,C  44)          120.32 -0.000376    0.01    120.32   
   131. A(H  13,C  44,C  43)          119.67 -0.000419   -0.01    119.66   
   132. A(C   3,C  44,C  43)          120.15  0.000248   -0.01    120.14   
   133. A(C   3,C  44,H  13)          120.18  0.000171    0.02    120.19   
   134. A(C  12,O  46,H  47)          111.97  0.003116    0.02    111.99   
   135. D(C   2,C   1,C   0,H  16)    179.87 -0.000001   -0.03    179.84   
   136. D(C   2,C   1,C   0,C  43)     -0.27 -0.000040   -0.02     -0.29   
   137. D(C  12,C   1,C   0,H  16)     -0.50 -0.000074   -0.03     -0.53   
   138. D(C  12,C   1,C   0,C  43)    179.36 -0.000113   -0.02    179.34   
   139. D(C   3,C   2,C   1,C  12)   -179.42  0.000088    0.01   -179.40   
   140. D(C   4,C   2,C   1,C   0)   -179.70  0.000019    0.09   -179.61   
   141. D(C   4,C   2,C   1,C  12)      0.66  0.000091    0.09      0.75   
   142. D(C   3,C   2,C   1,C   0)      0.23  0.000016    0.01      0.24   
   143. D(H  20,C   3,C   2,C   1)   -179.96  0.000007    0.01   -179.95   
   144. D(C  44,C   3,C   2,C   4)    179.91  0.000029   -0.07    179.84   
   145. D(H  20,C   3,C   2,C   4)     -0.04  0.000004   -0.06     -0.10   
   146. D(C  44,C   3,C   2,C   1)     -0.02  0.000032    0.00     -0.01   
   147. D(C   5,C   4,C   2,C   3)    179.54 -0.000032   -0.14    179.40   
   148. D(O  14,C   4,C   2,C   1)    179.49 -0.000243   -0.08    179.41   
   149. D(C   5,C   4,C   2,C   1)     -0.53 -0.000034   -0.21     -0.75   
   150. D(O  14,C   4,C   2,C   3)     -0.44 -0.000241   -0.00     -0.44   
   151. D(C  11,C   5,C   4,C   2)     -0.34 -0.000161    0.16     -0.17   
   152. D(C  11,C   5,C   4,O  14)    179.64  0.000051    0.02    179.66   
   153. D(C   6,C   5,C   4,C   2)    178.45 -0.000170    0.30    178.75   
   154. D(C   6,C   5,C   4,O  14)     -1.58  0.000041    0.15     -1.42   
   155. D(H  22,C   6,C   5,C  11)   -160.17  0.000017   -0.38   -160.55   
   156. D(H  22,C   6,C   5,C   4)     21.07  0.000026   -0.53     20.55   
   157. D(H  21,C   6,C   5,C  11)    -44.03 -0.000237   -0.44    -44.47   
   158. D(H  21,C   6,C   5,C   4)    137.21 -0.000227   -0.59    136.63   
   159. D(C   7,C   6,C   5,C  11)     77.06 -0.000930   -0.21     76.85   
   160. D(C   7,C   6,C   5,C   4)   -101.70 -0.000921   -0.36   -102.06   
   161. D(H  23,C   7,C   6,C   5)    -54.20  0.000662    0.08    -54.12   
   162. D(C   8,C   7,C   6,H  22)      4.38 -0.000202   -0.05      4.34   
   163. D(C   8,C   7,C   6,H  21)   -113.73 -0.000482    0.02   -113.72   
   164. D(H  23,C   7,C   6,H  21)     66.57 -0.000591    0.28     66.86   
   165. D(C   8,C   7,C   6,C   5)    125.49  0.000771   -0.18    125.31   
   166. D(H  23,C   7,C   6,H  22)   -175.31 -0.000311    0.22   -175.09   
   167. D(C  10,C   8,C   7,H  23)   -178.23  0.000119   -0.40   -178.63   
   168. D(C  10,C   8,C   7,C   6)      2.08  0.000004   -0.12      1.96   
   169. D(C   9,C   8,C   7,H  23)     -0.54 -0.000025   -0.19     -0.74   
   170. D(C   9,C   8,C   7,C   6)    179.77 -0.000139    0.08    179.85   
   171. D(H  26,C   9,C   8,C  10)    -64.57 -0.000473    1.02    -63.54   
   172. D(H  26,C   9,C   8,C   7)    117.58 -0.000339    0.81    118.39   
   173. D(H  25,C   9,C   8,C  10)     54.04 -0.000054    0.92     54.96   
   174. D(H  25,C   9,C   8,C   7)   -123.81  0.000079    0.71   -123.10   
   175. D(H  24,C   9,C   8,C  10)    174.59 -0.000248    0.91    175.50   
   176. D(H  24,C   9,C   8,C   7)     -3.26 -0.000114    0.70     -2.57   
   177. D(C  33,C  10,C   8,C   9)     85.37 -0.000302    3.26     88.63   
   178. D(C  33,C  10,C   8,C   7)    -96.89 -0.000531    3.49    -93.40   
   179. D(H  32,C  10,C   8,C   9)    -37.35 -0.000631    3.25    -34.10   
   180. D(H  27,C  10,C   8,C   9)   -153.05 -0.000101    3.10   -149.95   
   181. D(H  27,C  10,C   8,C   7)     24.69 -0.000330    3.33     28.02   
   182. D(H  32,C  10,C   8,C   7)    140.39 -0.000861    3.48    143.87   
   183. D(C  28,C  11,C   5,C   6)      2.93  0.000315   -0.05      2.88   
   184. D(C  28,C  11,C   5,C   4)   -178.36  0.000312    0.11   -178.25   
   185. D(C  12,C  11,C   5,C   6)   -177.65  0.000266   -0.12   -177.78   
   186. D(C  12,C  11,C   5,C   4)      1.05  0.000263    0.04      1.09   
   187. D(O  46,C  12,C  11,C  28)     -0.89 -0.000114   -0.16     -1.05   
   188. D(C   1,C  12,C  11,C  28)    178.50 -0.000281   -0.22    178.28   
   189. D(C   1,C  12,C  11,C   5)     -0.94 -0.000214   -0.15     -1.09   
   190. D(O  46,C  12,C   1,C   2)    179.50 -0.000121    0.04    179.54   
   191. D(O  46,C  12,C   1,C   0)     -0.14 -0.000053    0.05     -0.09   
   192. D(O  46,C  12,C  11,C   5)    179.67 -0.000047   -0.09    179.58   
   193. D(C  11,C  12,C   1,C   0)   -179.56  0.000085    0.11   -179.46   
   194. D(C  11,C  12,C   1,C   2)      0.07  0.000018    0.10      0.18   
   195. D(H  30,C  28,C  11,C   5)    123.06 -0.000022    1.04    124.10   
   196. D(H  29,C  28,C  11,C  12)   -176.35  0.000011    1.18   -175.17   
   197. D(H  29,C  28,C  11,C   5)      3.08 -0.000049    1.11      4.18   
   198. D(H  31,C  28,C  11,C  12)     63.57  0.000131    1.09     64.66   
   199. D(H  31,C  28,C  11,C   5)   -117.00  0.000070    1.02   -115.98   
   200. D(H  30,C  28,C  11,C  12)    -56.36  0.000039    1.11    -55.25   
   201. D(C  36,C  33,C  10,H  27)    169.29 -0.000921    4.85    174.15   
   202. D(C  36,C  33,C  10,C   8)    -67.56 -0.000767    4.79    -62.77   
   203. D(H  35,C  33,C  10,H  32)    178.99  0.000329    4.58    183.57   
   204. D(H  35,C  33,C  10,H  27)    -67.16 -0.000206    4.63    -62.53   
   205. D(H  35,C  33,C  10,C   8)     55.98 -0.000052    4.57     60.55   
   206. D(H  34,C  33,C  10,H  32)    -67.08  0.000193    4.71    -62.36   
   207. D(H  34,C  33,C  10,H  27)     46.77 -0.000342    4.77     51.53   
   208. D(C  36,C  33,C  10,H  32)     55.45 -0.000386    4.80     60.25   
   209. D(H  34,C  33,C  10,C   8)    169.91 -0.000188    4.70    174.62   
   210. D(C  38,C  36,C  33,H  35)    133.63 -0.000319    1.49    135.12   
   211. D(C  38,C  36,C  33,H  34)     16.77 -0.000470    1.30     18.07   
   212. D(C  38,C  36,C  33,C  10)   -103.67  0.000548    1.28   -102.38   
   213. D(H  37,C  36,C  33,H  35)    -46.38 -0.000392    1.73    -44.65   
   214. D(H  37,C  36,C  33,H  34)   -163.24 -0.000543    1.54   -161.70   
   215. D(H  37,C  36,C  33,C  10)     76.32  0.000476    1.52     77.84   
   216. D(C  39,C  38,C  36,C  33)      0.33  0.000041    0.07      0.40   
   217. D(C  15,C  38,C  36,H  37)      0.01  0.000060   -0.21     -0.21   
   218. D(C  15,C  38,C  36,C  33)    180.00 -0.000013    0.06    180.05   
   219. D(C  39,C  38,C  15,H  19)     59.53  0.000128    0.03     59.56   
   220. D(C  39,C  38,C  15,H  18)    -58.68 -0.000086    0.02    -58.66   
   221. D(C  39,C  38,C  15,H  17)   -179.61 -0.000005    0.02   -179.59   
   222. D(C  36,C  38,C  15,H  19)   -120.17  0.000168    0.04   -120.13   
   223. D(C  36,C  38,C  15,H  18)    121.62 -0.000046    0.04    121.65   
   224. D(C  39,C  38,C  36,H  37)   -179.66  0.000113   -0.20   -179.86   
   225. D(C  36,C  38,C  15,H  17)      0.68  0.000034    0.04      0.72   
   226. D(H  42,C  39,C  38,C  36)    119.32 -0.000051   -0.61    118.71   
   227. D(H  42,C  39,C  38,C  15)    -60.37  0.000004   -0.60    -60.97   
   228. D(H  41,C  39,C  38,C  36)     -1.78 -0.000042   -0.58     -2.36   
   229. D(H  41,C  39,C  38,C  15)    178.53  0.000013   -0.57    177.97   
   230. D(H  40,C  39,C  38,C  36)   -123.31 -0.000023   -0.58   -123.89   
   231. D(H  40,C  39,C  38,C  15)     57.01  0.000032   -0.57     56.44   
   232. D(H  45,C  43,C   0,H  16)     -0.00 -0.000004    0.01      0.01   
   233. D(H  45,C  43,C   0,C   1)   -179.86  0.000036    0.01   -179.86   
   234. D(C  44,C  43,C   0,H  16)    179.96 -0.000023    0.02    179.98   
   235. D(C  44,C  43,C   0,C   1)      0.10  0.000017    0.02      0.12   
   236. D(H  13,C  44,C  43,H  45)     -0.02 -0.000019    0.02     -0.01   
   237. D(H  13,C  44,C  43,C   0)   -179.99 -0.000000    0.01   -179.98   
   238. D(C   3,C  44,C  43,H  45)   -179.92  0.000009    0.01   -179.91   
   239. D(C   3,C  44,C  43,C   0)      0.11  0.000027   -0.00      0.11   
   240. D(C  43,C  44,C   3,H  20)    179.79 -0.000027   -0.02    179.77   
   241. D(C  43,C  44,C   3,C   2)     -0.15 -0.000052   -0.01     -0.16   
   242. D(H  13,C  44,C   3,H  20)     -0.11  0.000001   -0.02     -0.13   
   243. D(H  13,C  44,C   3,C   2)    179.95 -0.000024   -0.02    179.93   
   244. D(H  47,O  46,C  12,C  11)     -2.17 -0.000255   -0.27     -2.45   
   245. D(H  47,O  46,C  12,C   1)    178.39 -0.000116   -0.21    178.19   
    ----------------------------------------------------------------------------

         *************************************************************
         *                GEOMETRY OPTIMIZATION CYCLE  13            *
         *************************************************************
---------------------------------
CARTESIAN COORDINATES (ANGSTROEM)
---------------------------------
  C      4.691292    1.802329    1.240037
  C      3.697258    1.057064    0.567147
  C      2.594152    1.726536   -0.013118
  C      2.504093    3.125842    0.083120
  C      1.542067    0.962945   -0.712379
  C      1.686755   -0.491103   -0.798037
  C      0.569793   -1.241024   -1.498750
  C     -0.366075   -1.910211   -0.511188
  C     -1.702833   -1.784435   -0.413702
  C     -2.444478   -2.556069    0.656876
  C     -2.544180   -0.938238   -1.351400
  C      2.790498   -1.133586   -0.237236
  C      3.769141   -0.370811    0.441739
  H      3.418014    4.931084    0.814928
  O      0.558679    1.554827   -1.217229
  C     -5.575741    1.067846    1.863842
  H      5.533178    1.283623    1.685092
  H     -4.851752    0.889478    2.666389
  H     -6.018732    2.062515    2.018884
  H     -6.392862    0.340199    1.975341
  H      1.647118    3.613168   -0.370234
  H      1.009994   -2.001183   -2.163250
  H      0.031901   -0.536579   -2.131719
  H      0.125081   -2.565935    0.208769
  H     -1.770741   -3.198011    1.234803
  H     -3.221980   -3.192275    0.210205
  H     -2.955590   -1.884725    1.358588
  H     -2.056232   -0.874757   -2.330925
  C      3.007941   -2.626668   -0.330199
  H      2.253620   -3.125254   -0.939099
  H      3.985023   -2.851409   -0.780508
  H      2.980638   -3.100464    0.660741
  H     -3.504337   -1.445096   -1.518202
  C     -2.838544    0.525943   -0.905960
  H     -3.365349    1.001144   -1.741607
  H     -1.880711    1.050717   -0.801632
  C     -3.637505    0.669079    0.364306
  H     -3.085725    0.516756    1.293037
  C     -4.944100    0.965391    0.493326
  C     -5.900608    1.213229   -0.648439
  H     -6.378011    2.197841   -0.541761
  H     -5.429090    1.172119   -1.634344
  H     -6.711448    0.470459   -0.635105
  C      4.585911    3.183100    1.323926
  C      3.489688    3.849017    0.743016
  H      5.351989    3.755635    1.839590
  O      4.853316   -0.939800    1.010982
  H      4.843666   -1.908578    0.924919

----------------------------
CARTESIAN COORDINATES (A.U.)
----------------------------
  NO LB      ZA    FRAG     MASS         X           Y           Z
   0 C     6.0000    0    12.011    8.865258    3.405909    2.343330
   1 C     6.0000    0    12.011    6.986805    1.997562    1.071753
   2 C     6.0000    0    12.011    4.902237    3.262681   -0.024790
   3 C     6.0000    0    12.011    4.732050    5.906984    0.157074
   4 C     6.0000    0    12.011    2.914083    1.819703   -1.346201
   5 C     6.0000    0    12.011    3.187505   -0.928051   -1.508072
   6 C     6.0000    0    12.011    1.076752   -2.345196   -2.832227
   7 C     6.0000    0    12.011   -0.691782   -3.609776   -0.966006
   8 C     6.0000    0    12.011   -3.217888   -3.372094   -0.781784
   9 C     6.0000    0    12.011   -4.619393   -4.830270    1.241316
  10 C     6.0000    0    12.011   -4.807804   -1.773013   -2.553775
  11 C     6.0000    0    12.011    5.273278   -2.142167   -0.448312
  12 C     6.0000    0    12.011    7.122645   -0.700731    0.834766
  13 H     1.0000    0     1.008    6.459110    9.318399    1.539992
  14 O     8.0000    0    15.999    1.055750    2.938197   -2.300229
  15 C     6.0000    0    12.011  -10.536624    2.017936    3.522152
  16 H     1.0000    0     1.008   10.456190    2.425696    3.184362
  17 H     1.0000    0     1.008   -9.168483    1.680869    5.038745
  18 H     1.0000    0     1.008  -11.373755    3.897589    3.815138
  19 H     1.0000    0     1.008  -12.080758    0.642882    3.732853
  20 H     1.0000    0     1.008    3.112602    6.827899   -0.699641
  21 H     1.0000    0     1.008    1.908612   -3.781688   -4.087950
  22 H     1.0000    0     1.008    0.060284   -1.013988   -4.028365
  23 H     1.0000    0     1.008    0.236369   -4.848914    0.394517
  24 H     1.0000    0     1.008   -3.346216   -6.043365    2.333439
  25 H     1.0000    0     1.008   -6.088659   -6.032526    0.397230
  26 H     1.0000    0     1.008   -5.585256   -3.561614    2.567359
  27 H     1.0000    0     1.008   -3.885715   -1.653052   -4.404811
  28 C     6.0000    0    12.011    5.684185   -4.963684   -0.623986
  29 H     1.0000    0     1.008    4.258724   -5.905874   -1.774639
  30 H     1.0000    0     1.008    7.530602   -5.388382   -1.474946
  31 H     1.0000    0     1.008    5.632589   -5.859027    1.248619
  32 H     1.0000    0     1.008   -6.622236   -2.730835   -2.868986
  33 C     6.0000    0    12.011   -5.364072    0.993888   -1.712017
  34 H     1.0000    0     1.008   -6.359588    1.891888   -3.291160
  35 H     1.0000    0     1.008   -3.554029    1.985567   -1.514864
  36 C     6.0000    0    12.011   -6.873889    1.264375    0.688439
  37 H     1.0000    0     1.008   -5.831175    0.976527    2.443486
  38 C     6.0000    0    12.011   -9.342995    1.824324    0.932252
  39 C     6.0000    0    12.011  -11.150534    2.292671   -1.225372
  40 H     1.0000    0     1.008  -12.052693    4.153318   -1.023781
  41 H     1.0000    0     1.008  -10.259493    2.214983   -3.088462
  42 H     1.0000    0     1.008  -12.682798    0.889039   -1.200175
  43 C     6.0000    0    12.011    8.666117    6.015187    2.501858
  44 C     6.0000    0    12.011    6.594554    7.273589    1.404097
  45 H     1.0000    0     1.008   10.113794    7.097121    3.476321
  46 O     8.0000    0    15.999    9.171439   -1.775964    1.910479
  47 H     1.0000    0     1.008    9.153202   -3.606691    1.747843

--------------------------------
INTERNAL COORDINATES (ANGSTROEM)
--------------------------------
 C      0   0   0     0.000000000000     0.00000000     0.00000000
 C      1   0   0     1.412906542492     0.00000000     0.00000000
 C      2   1   0     1.414829806505   119.62125560     0.00000000
 C      3   2   1     1.405499108493   119.53615771     0.23880614
 C      3   2   1     1.476116412490   120.34554356   180.38973604
 C      5   3   2     1.463738415025   118.10843518   359.25107775
 C      6   5   3     1.516899609275   116.44579800   178.74428871
 C      7   6   5     1.516224704474   111.82784984   257.93646206
 C      8   7   6     1.346196379136   128.23140081   125.30686374
 C      9   8   7     1.513800761401   119.34557641   179.86275884
 C      9   8   7     1.517626943533   123.90708074     1.94908622
 C      6   5   3     1.394823042702   120.81459707   359.81727267
 C     12   6   5     1.414417006192   119.47957134     1.07973751
 H      4   3   2     2.151673045854   146.23968498     0.04038512
 O      5   3   2     1.253893329178   120.36628257   179.41129911
 C     11   9   8     4.853093293643    99.63890935   221.42994367
 H      1   2   3     1.084389684737   119.29823540   179.84112608
 H     16  11   9     1.095470798324    90.29899559    22.51833781
 H     16  11   9     1.099839333969   135.95791246   139.36309216
 H     16  11   9     1.099812762008   104.93864617   273.78106756
 H      4   3   2     1.085091106217   117.97783987   180.04813984
 H      7   6   5     1.101444027308   109.00150874   136.62873373
 H      7   6   5     1.089137154331   108.20158221    20.55049316
 H      8   7   6     1.090663569677   114.66656917   305.88405298
 H     10   9   8     1.095449629345   111.74607491   357.43655103
 H     10   9   8     1.099446414423   110.73859508   236.89895839
 H     10   9   8     1.097423431385   111.62639444   118.39246835
 H     11   9   8     1.096172388533   109.73280815    28.01557786
 C     12   6   5     1.511694103146   122.95953332   181.73961553
 H     29  12   6     1.090113300394   112.74035526     4.18387810
 H     29  12   6     1.099078963093   110.79547239   124.10182444
 H     29  12   6     1.098721545879   111.52316992   244.01503804
 H     11   9   8     1.098466134527   108.73090006   143.85604577
 C     11   9   8     1.558490468290   116.86902497   266.60001595
 H     34  11   9     1.096195392050   106.26956081   174.60680515
 H     34  11   9     1.097140128416   108.15867468    60.53769613
 C     34  11   9     1.507449205921   115.47756219   297.21566989
 H     37  34  11     1.090965023019   115.85078035    77.85284721
 C     37  34  11     1.345970212289   128.03780484   257.61316865
 C     39  37  34     1.509953942436   125.35130461     0.38824006
 H     40  39  37     1.099433589854   110.40739689   236.11145506
 H     40  39  37     1.093630577897   113.72738768   357.63901175
 H     40  39  37     1.099702615872   110.30649744   118.70795870
 C      1   2   3     1.387325072689   120.02215466   359.70819112
 C     14   4   3     1.086819825776    33.91987819   359.89398513
 H     44   1   2     1.086544737571   119.97245851   180.14166994
 O     13  12   6     1.350267041617   122.05131259   179.57498143
 H     47  13  12     0.972642107017   111.99013511   357.55517089

---------------------------
INTERNAL COORDINATES (A.U.)
---------------------------
 C      0   0   0     0.000000000000     0.00000000     0.00000000
 C      1   0   0     2.670006418136     0.00000000     0.00000000
 C      2   1   0     2.673640860403   119.62125560     0.00000000
 C      3   2   1     2.656008396522   119.53615771     0.23880614
 C      3   2   1     2.789455761393   120.34554356   180.38973604
 C      5   3   2     2.766064736097   118.10843518   359.25107775
 C      6   5   3     2.866524834182   116.44579800   178.74428871
 C      7   6   5     2.865249448941   111.82784984   257.93646206
 C      8   7   6     2.543942479043   128.23140081   125.30686374
 C      9   8   7     2.860668860368   119.34557641   179.86275884
 C      9   8   7     2.867899296738   123.90708074     1.94908622
 C      6   5   3     2.635833555990   120.81459707   359.81727267
 C     12   6   5     2.672860780863   119.47957134     1.07973751
 H      4   3   2     4.066072786405   146.23968498     0.04038512
 O      5   3   2     2.369514993297   120.36628257   179.41129911
 C     11   9   8     9.171017227356    99.63890935   221.42994367
 H      1   2   3     2.049199526602   119.29823540   179.84112608
 H     16  11   9     2.070139796541    90.29899559    22.51833781
 H     16  11   9     2.078395132516   135.95791246   139.36309216
 H     16  11   9     2.078344918787   104.93864617   273.78106756
 H      4   3   2     2.050525021103   117.97783987   180.04813984
 H      7   6   5     2.081427563456   109.00150874   136.62873373
 H      7   6   5     2.058170943963   108.20158221    20.55049316
 H      8   7   6     2.061055450935   114.66656917   305.88405298
 H     10   9   8     2.070099792968   111.74607491   357.43655103
 H     10   9   8     2.077652622181   110.73859508   236.89895839
 H     10   9   8     2.073829738266   111.62639444   118.39246835
 H     11   9   8     2.071465609893   109.73280815    28.01557786
 C     12   6   5     2.856687853209   122.95953332   181.73961553
 H     29  12   6     2.060015592689   112.74035526     4.18387810
 H     29  12   6     2.076958239799   110.79547239   124.10182444
 H     29  12   6     2.076282819149   111.52316992   244.01503804
 H     11   9   8     2.075800161643   108.73090006   143.85604577
 C     11   9   8     2.945120167395   116.86902497   266.60001595
 H     34  11   9     2.071509080240   106.26956081   174.60680515
 H     34  11   9     2.073294373242   108.15867468    60.53769613
 C     34  11   9     2.848666159988   115.47756219   297.21566989
 H     37  34  11     2.061625115194   115.85078035    77.85284721
 C     37  34  11     2.543515085642   128.03780484   257.61316865
 C     39  37  34     2.853399426038   125.35130461     0.38824006
 H     40  39  37     2.077628387258   110.40739689   236.11145506
 H     40  39  37     2.066662283907   113.72738768   357.63901175
 H     40  39  37     2.078136772755   110.30649744   118.70795870
 C      1   2   3     2.621664446105   120.02215466   359.70819112
 C     14   4   3     2.053791827633    33.91987819   359.89398513
 H     44   1   2     2.053271986262   119.97245851   180.14166994
 O     13  12   6     2.551634916317   122.05131259   179.57498143
 H     47  13  12     1.838027208583   111.99013511   357.55517089


           ************************************************************
           *        Program running with 4 parallel MPI-processes     *
           *              working on a common directory               *
           ************************************************************
------------------------------------------------------------------------------
                   ___                                                        
                  /   \      - P O W E R E D   B Y -                         
                 /     \                                                     
                 |  |  |   _    _      __       _____    __    __             
                 |  |  |  | |  | |    /  \     |  _  \  |  |  /  |          
                  \  \/   | |  | |   /    \    | | | |  |  | /  /          
                 / \  \   | |__| |  /  /\  \   | |_| |  |  |/  /          
                |  |  |   |  __  | /  /__\  \  |    /   |      \           
                |  |  |   | |  | | |   __   |  |    \   |  |\   \          
                \     /   | |  | | |  |  |  |  | |\  \  |  | \   \       
                 \___/    |_|  |_| |__|  |__|  |_| \__\ |__|  \__/        
                                                                              
                      - O R C A' S   B I G   F R I E N D -                    
                                      &                                       
                       - I N T E G R A L  F E E D E R -                       
                                                                              
 v1 FN, 2020, v2 2021                                                         
------------------------------------------------------------------------------


Reading SHARK input file MK2_1e_1H_B3LYP_631Gd_opt.SHARKINP.tmp ... ok
----------------------
SHARK INTEGRAL PACKAGE
----------------------

Number of atoms                             ...     48
Number of basis functions                   ...    372
Number of shells                            ...    188
Maximum angular momentum                    ...      2
Integral batch strategy                     ... SHARK/LIBINT Hybrid
RI-J (if used) integral strategy            ... SPLIT-RIJ (Revised 2003 algorithm where possible)
Printlevel                                  ...      1
Contraction scheme used                     ... SEGMENTED contraction
Coulomb Range Separation                    ... NOT USED
Exchange Range Separation                   ... NOT USED
Finite Nucleus Model                        ... NOT USED
Auxiliary Coulomb fitting basis             ... AVAILABLE
   # of basis functions in Aux-J            ...   1402
   # of shells in Aux-J                     ...    470
   Maximum angular momentum in Aux-J        ...      4
Auxiliary J/K fitting basis                 ... NOT available
Auxiliary Correlation fitting basis         ... NOT available
Auxiliary 'external' fitting basis          ... NOT available
Integral threshold                          ...     2.500000e-11
Primitive cut-off                           ...     2.500000e-12
Primitive pair pre-selection threshold      ...     2.500000e-12

Calculating pre-screening integrals         ... done (  0.1 sec) Dimension = 188
Organizing shell pair data                  ... done (  0.1 sec)
Shell pair information
Total number of shell pairs                 ...     17766
Shell pairs after pre-screening             ...     11638
Total number of primitive shell pairs       ...     99793
Primitive shell pairs kept                  ...     35807
          la=0 lb=0:   4395 shell pairs
          la=1 lb=0:   3917 shell pairs
          la=1 lb=1:    887 shell pairs
          la=2 lb=0:   1549 shell pairs
          la=2 lb=1:    741 shell pairs
          la=2 lb=2:    149 shell pairs

Calculating one electron integrals          ... done (  0.1 sec)
Calculating RI/J V-Matrix + Cholesky decomp.... done (  0.1 sec)
Calculating Nuclear repulsion               ... done (  0.0 sec) ENN=   1828.326692347199 Eh

SHARK setup successfully completed in   0.7 seconds

Maximum memory used throughout the entire GTOINT-calculation: 28.8 MB
[1717798462.591216] [eu-a2p-196:102204:0]          mpool.c:38   UCX  WARN  object 0x333ddc0 was not returned to mpool ucp_requests
[1717798462.591244] [eu-a2p-196:102204:0]          mpool.c:38   UCX  WARN  object 0x333df80 was not returned to mpool ucp_requests
[1717798462.591250] [eu-a2p-196:102204:0]          mpool.c:38   UCX  WARN  object 0x333e140 was not returned to mpool ucp_requests
[1717798462.591255] [eu-a2p-196:102204:0]          mpool.c:38   UCX  WARN  object 0x333e300 was not returned to mpool ucp_requests
[1717798462.591260] [eu-a2p-196:102204:0]          mpool.c:38   UCX  WARN  object 0x333e4c0 was not returned to mpool ucp_requests
[1717798462.591264] [eu-a2p-196:102204:0]          mpool.c:38   UCX  WARN  object 0x333e680 was not returned to mpool ucp_requests
[1717798462.591268] [eu-a2p-196:102204:0]          mpool.c:38   UCX  WARN  object 0x333e840 was not returned to mpool ucp_requests
[1717798462.591273] [eu-a2p-196:102204:0]          mpool.c:38   UCX  WARN  object 0x333ea00 was not returned to mpool ucp_requests
[1717798462.591277] [eu-a2p-196:102204:0]          mpool.c:38   UCX  WARN  object 0x333ebc0 was not returned to mpool ucp_requests
[1717798462.591282] [eu-a2p-196:102204:0]          mpool.c:38   UCX  WARN  object 0x333ed80 was not returned to mpool ucp_requests
[1717798462.591286] [eu-a2p-196:102204:0]          mpool.c:38   UCX  WARN  object 0x333ef40 was not returned to mpool ucp_requests
[1717798462.591291] [eu-a2p-196:102204:0]          mpool.c:38   UCX  WARN  object 0x333f100 was not returned to mpool ucp_requests
[1717798462.591295] [eu-a2p-196:102204:0]          mpool.c:38   UCX  WARN  object 0x333f2c0 was not returned to mpool ucp_requests
[1717798462.591299] [eu-a2p-196:102204:0]          mpool.c:38   UCX  WARN  object 0x333f480 was not returned to mpool ucp_requests
[1717798462.591304] [eu-a2p-196:102204:0]          mpool.c:38   UCX  WARN  object 0x333f640 was not returned to mpool ucp_requests
[1717798462.591308] [eu-a2p-196:102204:0]          mpool.c:38   UCX  WARN  object 0x333f800 was not returned to mpool ucp_requests
[1717798462.591313] [eu-a2p-196:102204:0]          mpool.c:38   UCX  WARN  object 0x333f9c0 was not returned to mpool ucp_requests
[1717798462.591317] [eu-a2p-196:102204:0]          mpool.c:38   UCX  WARN  object 0x333fb80 was not returned to mpool ucp_requests
[1717798462.591322] [eu-a2p-196:102204:0]          mpool.c:38   UCX  WARN  object 0x333fd40 was not returned to mpool ucp_requests
[1717798462.593134] [eu-a2p-196:102203:0]          mpool.c:38   UCX  WARN  object 0x2f13a40 was not returned to mpool ucp_requests
[1717798462.593157] [eu-a2p-196:102203:0]          mpool.c:38   UCX  WARN  object 0x2f13c00 was not returned to mpool ucp_requests
[1717798462.593163] [eu-a2p-196:102203:0]          mpool.c:38   UCX  WARN  object 0x2f13dc0 was not returned to mpool ucp_requests
[1717798462.593167] [eu-a2p-196:102203:0]          mpool.c:38   UCX  WARN  object 0x2f13f80 was not returned to mpool ucp_requests
[1717798462.593172] [eu-a2p-196:102203:0]          mpool.c:38   UCX  WARN  object 0x2f14140 was not returned to mpool ucp_requests
[1717798462.593176] [eu-a2p-196:102203:0]          mpool.c:38   UCX  WARN  object 0x2f14300 was not returned to mpool ucp_requests
[1717798462.593180] [eu-a2p-196:102203:0]          mpool.c:38   UCX  WARN  object 0x2f144c0 was not returned to mpool ucp_requests
[1717798462.593185] [eu-a2p-196:102203:0]          mpool.c:38   UCX  WARN  object 0x2f14680 was not returned to mpool ucp_requests
[1717798462.593189] [eu-a2p-196:102203:0]          mpool.c:38   UCX  WARN  object 0x2f14840 was not returned to mpool ucp_requests
[1717798462.593193] [eu-a2p-196:102203:0]          mpool.c:38   UCX  WARN  object 0x2f14a00 was not returned to mpool ucp_requests
[1717798462.593198] [eu-a2p-196:102203:0]          mpool.c:38   UCX  WARN  object 0x2f14bc0 was not returned to mpool ucp_requests
[1717798462.593203] [eu-a2p-196:102203:0]          mpool.c:38   UCX  WARN  object 0x2f14d80 was not returned to mpool ucp_requests
[1717798462.593207] [eu-a2p-196:102203:0]          mpool.c:38   UCX  WARN  object 0x2f14f40 was not returned to mpool ucp_requests
[1717798462.593211] [eu-a2p-196:102203:0]          mpool.c:38   UCX  WARN  object 0x2f15100 was not returned to mpool ucp_requests
[1717798462.593216] [eu-a2p-196:102203:0]          mpool.c:38   UCX  WARN  object 0x2f152c0 was not returned to mpool ucp_requests
[1717798462.593220] [eu-a2p-196:102203:0]          mpool.c:38   UCX  WARN  object 0x2f15480 was not returned to mpool ucp_requests
[1717798462.593224] [eu-a2p-196:102203:0]          mpool.c:38   UCX  WARN  object 0x2f15640 was not returned to mpool ucp_requests
[1717798462.593229] [eu-a2p-196:102203:0]          mpool.c:38   UCX  WARN  object 0x2f15800 was not returned to mpool ucp_requests
[1717798462.593233] [eu-a2p-196:102203:0]          mpool.c:38   UCX  WARN  object 0x2f15b80 was not returned to mpool ucp_requests
[1717798462.593237] [eu-a2p-196:102203:0]          mpool.c:38   UCX  WARN  object 0x2f15d40 was not returned to mpool ucp_requests
[1717798462.595463] [eu-a2p-196:102202:0]          mpool.c:38   UCX  WARN  object 0x3632f40 was not returned to mpool ucp_requests
[1717798462.595498] [eu-a2p-196:102202:0]          mpool.c:38   UCX  WARN  object 0x3633100 was not returned to mpool ucp_requests
[1717798462.595505] [eu-a2p-196:102202:0]          mpool.c:38   UCX  WARN  object 0x3633480 was not returned to mpool ucp_requests
[1717798462.595510] [eu-a2p-196:102202:0]          mpool.c:38   UCX  WARN  object 0x3633640 was not returned to mpool ucp_requests
[1717798462.595516] [eu-a2p-196:102202:0]          mpool.c:38   UCX  WARN  object 0x3633800 was not returned to mpool ucp_requests
[1717798462.595521] [eu-a2p-196:102202:0]          mpool.c:38   UCX  WARN  object 0x36339c0 was not returned to mpool ucp_requests
[1717798462.595526] [eu-a2p-196:102202:0]          mpool.c:38   UCX  WARN  object 0x3633b80 was not returned to mpool ucp_requests
[1717798462.595531] [eu-a2p-196:102202:0]          mpool.c:38   UCX  WARN  object 0x3633d40 was not returned to mpool ucp_requests


           ************************************************************
           *        Program running with 4 parallel MPI-processes     *
           *              working on a common directory               *
           ************************************************************

Diagonalization of the overlap matrix:
Smallest eigenvalue                        ... 2.945e-04
Time for diagonalization                   ...    0.033 sec
Threshold for overlap eigenvalues          ... 1.000e-08
Number of eigenvalues below threshold      ... 0
Time for construction of square roots      ...    0.016 sec
Total time needed                          ...    0.049 sec

-------------------
DFT GRID GENERATION
-------------------

General Integration Accuracy     IntAcc      ... 4.959
Radial Grid Type                 RadialGrid  ... OptM3 with GC (2021)
Angular Grid (max. ang.)         AngularGrid ... 6 (Lebedev-590)
Angular grid pruning method      GridPruning ... 4 (adaptive)
Weight generation scheme         WeightScheme... Becke
Basis function cutoff            BFCut       ... 1.0000e-11
Integration weight cutoff        WCut        ... 1.0000e-14
Angular grids for H and He will be reduced by one unit
Partially contracted basis set               ... off
Rotationally invariant grid construction     ... off

Total number of grid points                  ...   538363
Total number of batches                      ...     8438
Average number of points per batch           ...       63
Average number of grid points per atom       ...    11216
Time for grid setup =    7.353 sec

--------------------
COSX GRID GENERATION
--------------------

GRIDX 1
-------
General Integration Accuracy     IntAcc      ... 4.020
Radial Grid Type                 RadialGrid  ... OptM3 with GC (2021)
Angular Grid (max. ang.)         AngularGrid ... 2 (Lebedev-110)
Angular grid pruning method      GridPruning ... 4 (adaptive)
Weight generation scheme         WeightScheme... Becke
Basis function cutoff            BFCut       ... 1.0000e-11
Integration weight cutoff        WCut        ... 1.0000e-14
Angular grids for H and He will be reduced by one unit
Partially contracted basis set               ... on
Rotationally invariant grid construction     ... off

Total number of grid points                  ...    58553
Total number of batches                      ...      939
Average number of points per batch           ...       62
Average number of grid points per atom       ...     1220
UseSFitting                                  ... on

GRIDX 2
-------
General Integration Accuracy     IntAcc      ... 4.338
Radial Grid Type                 RadialGrid  ... OptM3 with GC (2021)
Angular Grid (max. ang.)         AngularGrid ... 3 (Lebedev-194)
Angular grid pruning method      GridPruning ... 4 (adaptive)
Weight generation scheme         WeightScheme... Becke
Basis function cutoff            BFCut       ... 1.0000e-11
Integration weight cutoff        WCut        ... 1.0000e-14
Angular grids for H and He will be reduced by one unit
Partially contracted basis set               ... on
Rotationally invariant grid construction     ... off

Total number of grid points                  ...   127616
Total number of batches                      ...     2018
Average number of points per batch           ...       63
Average number of grid points per atom       ...     2659
UseSFitting                                  ... on

GRIDX 3
-------
General Integration Accuracy     IntAcc      ... 4.871
Radial Grid Type                 RadialGrid  ... OptM3 with GC (2021)
Angular Grid (max. ang.)         AngularGrid ... 4 (Lebedev-302)
Angular grid pruning method      GridPruning ... 4 (adaptive)
Weight generation scheme         WeightScheme... Becke
Basis function cutoff            BFCut       ... 1.0000e-11
Integration weight cutoff        WCut        ... 1.0000e-14
Angular grids for H and He will be reduced by one unit
Partially contracted basis set               ... on
Rotationally invariant grid construction     ... off

Total number of grid points                  ...   243026
Total number of batches                      ...     3820
Average number of points per batch           ...       63
Average number of grid points per atom       ...     5063
UseSFitting                                  ... on

Time for X-Grid setup             =    3.970 sec


--------------------
CPCM SOLVATION MODEL
--------------------
CPCM parameters:
  Epsilon                                         ...      80.4000
  Refrac                                          ...       1.3300
  Rsolv                                           ...       1.3000
  Surface type                                    ... GAUSSIAN VDW
  Epsilon function type                           ...         CPCM
Radii:
 Radius for C  used is    3.8550 Bohr (=   2.0400 Ang.)
 Radius for H  used is    2.4944 Bohr (=   1.3200 Ang.)
 Radius for O  used is    3.4469 Bohr (=   1.8240 Ang.)
Calculating surface                               ...        done! (  0.0s)
GEPOL surface points                              ...         2519
GEPOL Volume                                      ...    2707.2116
GEPOL Surface-area                                ...    1373.8161
Calculating surface distance matrix               ...        done! (  0.0s)
Performing Cholesky decomposition & store         ...        done! (  0.3s)
Overall time for CPCM initialization              ...                 0.4s
--------------
SCF ITERATIONS
--------------
ITER       Energy         Delta-E        Max-DP      RMS-DP      [F,P]     Damp
               ***  Starting incremental Fock matrix formation  ***
  0   -965.0705750903   0.000000000000 0.00296431  0.00005840  0.0430392 0.7000
  1   -965.0748662653  -0.004291174995 0.00271870  0.00005649  0.0334570 0.7000
                               ***Turning on DIIS***
  2   -965.0782408664  -0.003374601092 0.00699314  0.00015266  0.0247385 0.0000
  3   -965.0868169481  -0.008576081703 0.00106644  0.00002328  0.0024895 0.0000
  4   -965.0869222090  -0.000105260966 0.00069321  0.00001563  0.0007267 0.0000
               *** Restarting incremental Fock matrix formation ***
                                   *** Resetting DIIS ***
  5   -965.0869365039  -0.000014294904 0.00041529  0.00000628  0.0004585 0.0000
  6   -965.0869351128   0.000001391170 0.00033533  0.00000404  0.0008800 0.0000
  7   -965.0869376346  -0.000002521838 0.00006684  0.00000077  0.0001038 0.0000
  8   -965.0869376667  -0.000000032132 0.00005138  0.00000042  0.0000844 0.0000
  9   -965.0869376878  -0.000000021039 0.00001402  0.00000016  0.0000226 0.0000
 10   -965.0869376902  -0.000000002458 0.00000870  0.00000009  0.0000064 0.0000
 11   -965.0869376801   0.000000010133 0.00000507  0.00000006  0.0000015 0.0000
                            ***DIIS convergence achieved***

               *****************************************************
               *                     SUCCESS                       *
               *           SCF CONVERGED AFTER  12 CYCLES          *
               *****************************************************

Old exchange energy                            =    -26.865010851 Eh
New exchange energy                            =    -26.865011844 Eh
Exchange energy change after final integration =     -0.000000993 Eh
Total energy after final integration           =   -965.086938685 Eh
Final COS-X integration done in                =    30.503 sec
Total Energy       :         -965.08693869 Eh          -26261.35070 eV
  Last Energy change         ...   -1.2025e-08  Tolerance :   1.0000e-08
  Last MAX-Density change    ...    0.0000e+00  Tolerance :   1.0000e-07
             **** THE GBW FILE WAS UPDATED (MK2_1e_1H_B3LYP_631Gd_opt.gbw) ****
             **** DENSITY MK2_1e_1H_B3LYP_631Gd_opt.scfp WAS UPDATED ****
             **** ENERGY FILE WAS UPDATED (MK2_1e_1H_B3LYP_631Gd_opt.en.tmp) ****
----------------------
UHF SPIN CONTAMINATION
----------------------

Warning: in a DFT calculation there is little theoretical justification to 
         calculate <S**2> as in Hartree-Fock theory. We will do it anyways
         but you should keep in mind that the values have only limited relevance

Expectation value of <S**2>     :     0.770268
Ideal value S*(S+1) for S=0.5   :     0.750000
Deviation                       :     0.020268

             **** THE GBW FILE WAS UPDATED (MK2_1e_1H_B3LYP_631Gd_opt.gbw) ****
             **** DENSITY MK2_1e_1H_B3LYP_631Gd_opt.scfp WAS UPDATED ****
Total SCF time: 0 days 0 hours 3 min 36 sec 

Maximum memory used throughout the entire SCF-calculation: 188.5 MB

-------------------------   --------------------
FINAL SINGLE POINT ENERGY      -965.086938685367
-------------------------   --------------------


           ************************************************************
           *        Program running with 4 parallel MPI-processes     *
           *              working on a common directory               *
           ************************************************************
------------------------------------------------------------------------------
                         ORCA SCF GRADIENT CALCULATION
------------------------------------------------------------------------------

 ... reading COSX grid (gridx3)
Gradient of the Kohn-Sham DFT energy:
Kohn-Sham wavefunction type      ... UKS
Hartree-Fock exchange scaling    ...    0.200
Number of operators              ...    2
Number of atoms                  ...   48
Basis set dimensions             ...  372
Integral neglect threshold       ... 2.5e-11
Integral primitive cutoff        ... 2.5e-12
SHARK Integral package           ... ON

Nuc. rep. gradient       (SHARK) ... done (  0.0 sec)
HCore & Overlap gradient (SHARK) ... done (  0.5 sec)
RI-J gradient            (SHARK) ... done (  2.2 sec)
COSX-gradient                    ... done ( 46.4 sec)
Exchange-correlation gradient    ... done

------------------
CARTESIAN GRADIENT
------------------

   1   C   :   -0.000534388   -0.001415532   -0.000421660
   2   C   :   -0.000109456    0.001388429    0.000232878
   3   C   :    0.002807482   -0.000465939    0.001523176
   4   C   :   -0.000752814    0.001261568   -0.000410155
   5   C   :   -0.002451993    0.002413520   -0.002275322
   6   C   :    0.002846499   -0.004140285    0.001212750
   7   C   :   -0.002094513    0.002569215    0.001142724
   8   C   :    0.001628923   -0.000567896   -0.000852680
   9   C   :   -0.002695867   -0.000060667   -0.000502118
  10   C   :    0.000847205    0.000376048    0.000509336
  11   C   :   -0.000069902   -0.000085046    0.001372604
  12   C   :   -0.001268668   -0.000526386   -0.000414647
  13   C   :   -0.000897144    0.001904749    0.000215838
  14   H   :    0.000276740    0.000018208    0.000149688
  15   O   :    0.001858011   -0.001857146    0.001668801
  16   C   :    0.000228544   -0.000102674   -0.000123547
  17   H   :   -0.000288942   -0.000425507   -0.000174789
  18   H   :   -0.000238890    0.000039692    0.000340138
  19   H   :    0.000371129    0.000237790   -0.000091507
  20   H   :    0.000340659   -0.000395930   -0.000036493
  21   H   :   -0.000314708   -0.000896720   -0.000275459
  22   H   :    0.001103848   -0.000426988   -0.000765045
  23   H   :    0.000413014   -0.000912303   -0.000044316
  24   H   :   -0.000469499   -0.000009984    0.000107457
  25   H   :   -0.000235953   -0.000216197    0.000072868
  26   H   :    0.000143306   -0.000150283   -0.000275055
  27   H   :    0.000744363   -0.000429247    0.000324863
  28   H   :    0.000028532    0.000577899    0.000134819
  29   C   :   -0.000856008    0.001979992   -0.000451770
  30   H   :   -0.000050093   -0.000852452    0.000082853
  31   H   :    0.000085801    0.000595629   -0.000176789
  32   H   :   -0.000547915   -0.000024536   -0.000262423
  33   H   :    0.000223201   -0.000086608   -0.000343177
  34   C   :    0.001577978    0.000878436   -0.000028917
  35   H   :   -0.000017359   -0.000811407   -0.000166453
  36   H   :   -0.000204538    0.000548808   -0.000584589
  37   C   :    0.001473289   -0.000884862   -0.000332290
  38   H   :   -0.001569771    0.000527677    0.000591656
  39   C   :   -0.001248083    0.000626353   -0.000713207
  40   C   :   -0.000104406   -0.000006989    0.000762657
  41   H   :    0.000325166    0.000194526    0.000080804
  42   H   :   -0.000427307    0.000111579   -0.000487431
  43   H   :    0.000192284   -0.000371957   -0.000060062
  44   C   :    0.000221870    0.000513264    0.000167938
  45   C   :    0.000342488   -0.000905671    0.000018843
  46   H   :   -0.000221707    0.000252896   -0.000137567
  47   O   :   -0.001687344   -0.000190813   -0.001344169
  48   H   :    0.001334155    0.000193465    0.000987929

Difference to translation invariance:
           :    0.0000572192   -0.0000102829   -0.0000510174

Difference to rotation invariance:
           :   -0.0003274547   -0.0003249441    0.0005085572

Norm of the cartesian gradient     ...    0.0118521557
RMS gradient                       ...    0.0009876796
MAX gradient                       ...    0.0041402848

-------
TIMINGS
-------

Total SCF gradient time            ...       70.853 sec

One electron gradient       ....       0.526 sec  (  0.7%)
RI-J Coulomb gradient       ....       2.211 sec  (  3.1%)
COSX gradient               ....      46.396 sec  ( 65.5%)
XC gradient                 ....      18.729 sec  ( 26.4%)
CPCM gradient               ....       1.085 sec  (  1.5%)
   A-Matrix (El+Nuc)        ....       0.262 sec  (  0.4%)
   Potential                ....       0.823 sec  (  1.2%)

Maximum memory used throughout the entire SCFGRAD-calculation: 126.4 MB
------------------------------------------------------------------------------
                         ORCA GEOMETRY RELAXATION STEP
------------------------------------------------------------------------------

Reading the OPT-File                    .... done
Getting information on internals        .... done
Copying old internal coords+grads       .... done
Making the new internal coordinates     .... (new redundants).... done
Validating the new internal coordinates .... (new redundants).... done
Calculating the B-matrix                .... done
Calculating the G,G- and P matrices     .... done
Transforming gradient to internals      .... done
Projecting the internal gradient        .... done
Number of atoms                         ....  48
Number of internal coordinates          .... 245
Current Energy                          ....  -965.086938685 Eh
Current gradient norm                   ....     0.011852156 Eh/bohr
Maximum allowed component of the step   ....  0.300
Current trust radius                    ....  0.300
Updating the Hessian (BFGS)             .... done
Forming the augmented Hessian           .... done
Diagonalizing the augmented Hessian     .... done
Last element of RFO vector              ....  0.992991922
Lowest eigenvalues of augmented Hessian:
 -0.000508111  0.001591551  0.007508128  0.010649584  0.011927728
Length of the computed step             ....  0.119016317
The final length of the internal step   ....  0.119016317
Converting the step to cartesian space:
 Initial RMS(Int)=    0.0076036736
Transforming coordinates:
 Iter   0:  RMS(Cart)=    0.0378772224 RMS(Int)=    0.6945364290
 Iter   1:  RMS(Cart)=    0.0004542036 RMS(Int)=    0.0002086570
 Iter   2:  RMS(Cart)=    0.0000118255 RMS(Int)=    0.0000048833
 Iter   3:  RMS(Cart)=    0.0000004193 RMS(Int)=    0.0000002655
 Iter   4:  RMS(Cart)=    0.0000000149 RMS(Int)=    0.0000000080
done
Storing new coordinates                 .... done

                                .--------------------.
          ----------------------|Geometry convergence|-------------------------
          Item                value                   Tolerance       Converged
          ---------------------------------------------------------------------
          Energy change      -0.0002887252            0.0000002000      NO
          RMS gradient        0.0007212994            0.0000080000      NO
          MAX gradient        0.0037492027            0.0000300000      NO
          RMS step            0.0076036736            0.0001000000      NO
          MAX step            0.0292178854            0.0002000000      NO
          ........................................................
          Max(Bonds)      0.0038      Max(Angles)    0.66
          Max(Dihed)        1.67      Max(Improp)    0.00
          ---------------------------------------------------------------------

The optimization has not yet converged - more geometry cycles are needed


    ---------------------------------------------------------------------------
                         Redundant Internal Coordinates
                            (Angstroem and degrees)

        Definition                    Value    dE/dq     Step     New-Value
    ----------------------------------------------------------------------------
     1. B(C   1,C   0)                1.4129 -0.001677  0.0016    1.4145   
     2. B(C   2,C   1)                1.4148 -0.002319  0.0021    1.4169   
     3. B(C   3,C   2)                1.4055 -0.000275  0.0002    1.4057   
     4. B(C   4,C   2)                1.4761  0.000724 -0.0013    1.4748   
     5. B(C   5,C   4)                1.4637  0.000873 -0.0020    1.4618   
     6. B(C   6,C   5)                1.5169 -0.000794  0.0005    1.5174   
     7. B(C   7,C   6)                1.5162 -0.000658  0.0008    1.5170   
     8. B(C   8,C   7)                1.3462  0.000427 -0.0012    1.3450   
     9. B(C   9,C   8)                1.5138 -0.000071  0.0007    1.5145   
    10. B(C  10,C   8)                1.5176 -0.000127  0.0007    1.5184   
    11. B(C  11,C   5)                1.3948 -0.003749  0.0038    1.3986   
    12. B(C  12,C  11)                1.4144  0.000312 -0.0019    1.4125   
    13. B(C  12,C   1)                1.4352 -0.001029  0.0008    1.4360   
    14. B(O  14,C   4)                1.2539 -0.003005  0.0024    1.2563   
    15. B(H  16,C   0)                1.0844 -0.000092  0.0001    1.0845   
    16. B(H  17,C  15)                1.0955  0.000086 -0.0003    1.0952   
    17. B(H  18,C  15)                1.0998  0.000054 -0.0000    1.0998   
    18. B(H  19,C  15)                1.0998  0.000005 -0.0000    1.0998   
    19. B(H  20,C   3)                1.0851 -0.000040  0.0001    1.0852   
    20. B(H  21,C   6)                1.1014  0.001196 -0.0017    1.0997   
    21. B(H  22,C   6)                1.0891 -0.000767  0.0011    1.0902   
    22. B(H  23,C   7)                1.0907 -0.000136  0.0001    1.0908   
    23. B(H  24,C   9)                1.0954  0.000019 -0.0001    1.0954   
    24. B(H  25,C   9)                1.0994  0.000098 -0.0002    1.0993   
    25. B(H  26,C   9)                1.0974 -0.000400 -0.0003    1.0971   
    26. B(H  27,C  10)                1.0962 -0.000076  0.0000    1.0962   
    27. B(C  28,C  11)                1.5117 -0.001824  0.0025    1.5142   
    28. B(H  29,C  28)                1.0901  0.000381 -0.0006    1.0895   
    29. B(H  30,C  28)                1.0991  0.000026 -0.0001    1.0990   
    30. B(H  31,C  28)                1.0987 -0.000213  0.0004    1.0991   
    31. B(H  32,C  10)                1.0985 -0.000102  0.0003    1.0987   
    32. B(C  33,C  10)                1.5585  0.000211  0.0004    1.5589   
    33. B(H  34,C  33)                1.0962 -0.000217  0.0005    1.0967   
    34. B(H  35,C  33)                1.0971  0.000028  0.0008    1.0980   
    35. B(C  36,C  33)                1.5074  0.000319 -0.0001    1.5073   
    36. B(H  37,C  36)                1.0910 -0.000363 -0.0000    1.0910   
    37. B(C  38,C  36)                1.3460  0.000598 -0.0008    1.3451   
    38. B(C  38,C  15)                1.5125 -0.000217  0.0004    1.5129   
    39. B(C  39,C  38)                1.5100 -0.000232  0.0000    1.5100   
    40. B(H  40,C  39)                1.0994  0.000044 -0.0001    1.0994   
    41. B(H  41,C  39)                1.0936  0.000248 -0.0003    1.0933   
    42. B(H  42,C  39)                1.0997  0.000108 -0.0002    1.0995   
    43. B(C  43,C   0)                1.3873  0.000507 -0.0006    1.3867   
    44. B(C  44,C  43)                1.4081  0.000005  0.0000    1.4081   
    45. B(C  44,H  13)                1.0868  0.000009 -0.0001    1.0868   
    46. B(C  44,C   3)                1.3892  0.000317 -0.0003    1.3888   
    47. B(H  45,C  43)                1.0865 -0.000089  0.0001    1.0867   
    48. B(O  46,C  12)                1.3503 -0.000436 -0.0005    1.3498   
    49. B(H  47,O  46)                0.9726 -0.000291  0.0003    0.9730   
    50. A(C   1,C   0,C  43)          120.02 -0.000392    0.10    120.12   
    51. A(C   1,C   0,H  16)          119.30 -0.000353    0.06    119.36   
    52. A(H  16,C   0,C  43)          120.68  0.000746   -0.16    120.52   
    53. A(C   2,C   1,C  12)          118.29 -0.000261    0.06    118.36   
    54. A(C   0,C   1,C  12)          122.08 -0.000565    0.06    122.15   
    55. A(C   0,C   1,C   2)          119.62  0.000826   -0.13    119.50   
    56. A(C   1,C   2,C   3)          119.54  0.000665   -0.09    119.44   
    57. A(C   1,C   2,C   4)          120.35 -0.000455    0.03    120.37   
    58. A(C   3,C   2,C   4)          120.12 -0.000210    0.07    120.19   
    59. A(C   2,C   3,H  20)          117.98 -0.000520    0.12    118.10   
    60. A(H  20,C   3,C  44)          121.67  0.001506   -0.30    121.36   
    61. A(C   2,C   3,C  44)          120.35 -0.000986    0.18    120.54   
    62. A(C   5,C   4,O  14)          121.53 -0.000537    0.08    121.60   
    63. A(C   2,C   4,C   5)          118.11  0.000074   -0.03    118.08   
    64. A(C   2,C   4,O  14)          120.37  0.000463   -0.05    120.31   
    65. A(C   4,C   5,C   6)          116.45 -0.000862    0.06    116.51   
    66. A(C   6,C   5,C  11)          122.73  0.000771   -0.08    122.65   
    67. A(C   4,C   5,C  11)          120.81  0.000090    0.01    120.83   
    68. A(C   5,C   6,C   7)          111.83 -0.001046    0.22    112.05   
    69. A(C   7,C   6,H  22)          111.05  0.000350   -0.31    110.74   
    70. A(C   5,C   6,H  22)          108.20  0.000553   -0.28    107.92   
    71. A(C   7,C   6,H  21)          109.57  0.000744   -0.01    109.57   
    72. A(C   5,C   6,H  21)          109.00 -0.000266    0.32    109.32   
    73. A(H  21,C   6,H  22)          107.05 -0.000320    0.05    107.10   
    74. A(C   8,C   7,H  23)          117.10 -0.000491    0.20    117.30   
    75. A(C   6,C   7,H  23)          114.67  0.000467    0.07    114.73   
    76. A(C   6,C   7,C   8)          128.23  0.000021   -0.28    127.95   
    77. A(C   9,C   8,C  10)          116.72  0.003018   -0.35    116.36   
    78. A(C   7,C   8,C   9)          119.35 -0.001723    0.36    119.71   
    79. A(C   7,C   8,C  10)          123.91 -0.001298   -0.02    123.89   
    80. A(H  25,C   9,H  26)          106.52  0.000347   -0.18    106.35   
    81. A(H  24,C   9,H  26)          107.91 -0.000491    0.18    108.10   
    82. A(C   8,C   9,H  26)          111.63  0.000428   -0.19    111.44   
    83. A(H  24,C   9,H  25)          108.07 -0.000155    0.09    108.16   
    84. A(C   8,C   9,H  25)          110.74 -0.000397    0.09    110.83   
    85. A(C   8,C   9,H  24)          111.75  0.000253   -0.01    111.74   
    86. A(H  32,C  10,C  33)          108.17 -0.000606    0.09    108.26   
    87. A(H  27,C  10,C  33)          106.56 -0.001641    0.32    106.89   
    88. A(C   8,C  10,C  33)          116.87  0.003410   -0.66    116.21   
    89. A(H  27,C  10,H  32)          106.27  0.000414    0.11    106.38   
    90. A(C   8,C  10,H  32)          108.73 -0.000928    0.09    108.82   
    91. A(C   8,C  10,H  27)          109.73 -0.000867    0.10    109.83   
    92. A(C  12,C  11,C  28)          117.56  0.001452   -0.25    117.31   
    93. A(C   5,C  11,C  28)          122.96 -0.000930    0.17    123.13   
    94. A(C   5,C  11,C  12)          119.48 -0.000523    0.08    119.56   
    95. A(C  11,C  12,O  46)          122.05  0.000685   -0.06    121.99   
    96. A(C   1,C  12,C  11)          122.95  0.001071   -0.15    122.79   
    97. A(C   1,C  12,O  46)          115.00 -0.001758    0.23    115.23   
    98. A(H  19,C  15,C  38)          110.93 -0.000318    0.07    111.01   
    99. A(H  18,C  15,C  38)          110.93 -0.000366    0.08    111.00   
   100. A(H  17,C  15,C  38)          112.14  0.000608   -0.12    112.01   
   101. A(H  18,C  15,H  19)          106.55  0.000527   -0.19    106.36   
   102. A(H  17,C  15,H  19)          108.00 -0.000255    0.10    108.10   
   103. A(H  17,C  15,H  18)          108.07 -0.000195    0.06    108.13   
   104. A(H  30,C  28,H  31)          107.66  0.000527   -0.16    107.50   
   105. A(H  29,C  28,H  31)          106.82 -0.000659    0.21    107.03   
   106. A(C  11,C  28,H  31)          111.52  0.000004   -0.05    111.48   
   107. A(H  29,C  28,H  30)          107.02 -0.000022    0.00    107.03   
   108. A(C  11,C  28,H  30)          110.80 -0.001007    0.26    111.06   
   109. A(C  11,C  28,H  29)          112.74  0.001155   -0.27    112.47   
   110. A(H  35,C  33,C  36)          109.70  0.000152   -0.47    109.24   
   111. A(H  34,C  33,C  36)          110.27 -0.000033    0.07    110.35   
   112. A(C  10,C  33,C  36)          115.48  0.000459    0.09    115.56   
   113. A(H  34,C  33,H  35)          106.54 -0.000015    0.15    106.69   
   114. A(C  10,C  33,H  35)          108.16  0.000435   -0.29    107.87   
   115. A(C  10,C  33,H  34)          106.27 -0.001052    0.48    106.75   
   116. A(H  37,C  36,C  38)          116.11 -0.001914    0.45    116.56   
   117. A(C  33,C  36,C  38)          128.04  0.000298   -0.07    127.97   
   118. A(C  33,C  36,H  37)          115.85  0.001616   -0.38    115.47   
   119. A(C  36,C  38,C  39)          125.35  0.001698   -0.41    124.94   
   120. A(C  15,C  38,C  39)          114.17 -0.000249    0.13    114.30   
   121. A(C  15,C  38,C  36)          120.47 -0.001449    0.28    120.75   
   122. A(H  41,C  39,H  42)          107.66 -0.000321    0.11    107.78   
   123. A(H  40,C  39,H  42)          106.47  0.000445   -0.12    106.35   
   124. A(C  38,C  39,H  42)          110.31 -0.000351    0.07    110.38   
   125. A(H  40,C  39,H  41)          107.96 -0.000254    0.08    108.04   
   126. A(C  38,C  39,H  41)          113.73  0.000947   -0.26    113.47   
   127. A(C  38,C  39,H  40)          110.41 -0.000484    0.12    110.53   
   128. A(C  44,C  43,H  45)          119.70 -0.000193    0.06    119.77   
   129. A(C   0,C  43,H  45)          119.97  0.000523   -0.10    119.88   
   130. A(C   0,C  43,C  44)          120.32 -0.000329    0.03    120.36   
   131. A(H  13,C  44,C  43)          119.66 -0.000434    0.12    119.78   
   132. A(C   3,C  44,C  43)          120.14  0.000217   -0.09    120.05   
   133. A(C   3,C  44,H  13)          120.19  0.000217   -0.02    120.17   
   134. A(C  12,O  46,H  47)          111.99  0.003002   -0.51    111.48   
   135. D(C   2,C   1,C   0,H  16)    179.84 -0.000007    0.04    179.88   
   136. D(C   2,C   1,C   0,C  43)     -0.29 -0.000034    0.12     -0.18   
   137. D(C  12,C   1,C   0,H  16)     -0.53 -0.000047    0.18     -0.35   
   138. D(C  12,C   1,C   0,C  43)    179.34 -0.000074    0.26    179.59   
   139. D(C   3,C   2,C   1,C  12)   -179.40  0.000030   -0.20   -179.60   
   140. D(C   4,C   2,C   1,C   0)   -179.61  0.000025   -0.15   -179.76   
   141. D(C   4,C   2,C   1,C  12)      0.75  0.000064   -0.29      0.46   
   142. D(C   3,C   2,C   1,C   0)      0.24 -0.000010   -0.06      0.18   
   143. D(H  20,C   3,C   2,C   1)   -179.95  0.000017   -0.03   -179.98   
   144. D(C  44,C   3,C   2,C   4)    179.84  0.000021    0.05    179.88   
   145. D(H  20,C   3,C   2,C   4)     -0.10 -0.000017    0.06     -0.04   
   146. D(C  44,C   3,C   2,C   1)     -0.01  0.000055   -0.04     -0.06   
   147. D(C   5,C   4,C   2,C   3)    179.40 -0.000077    0.39    179.79   
   148. D(O  14,C   4,C   2,C   1)    179.41 -0.000418    0.82    180.23   
   149. D(C   5,C   4,C   2,C   1)     -0.75 -0.000110    0.48     -0.27   
   150. D(O  14,C   4,C   2,C   3)     -0.44 -0.000385    0.73      0.29   
   151. D(C  11,C   5,C   4,C   2)     -0.18  0.000011   -0.18     -0.36   
   152. D(C  11,C   5,C   4,O  14)    179.66  0.000325   -0.53    179.13   
   153. D(C   6,C   5,C   4,C   2)    178.74 -0.000038    0.05    178.80   
   154. D(C   6,C   5,C   4,O  14)     -1.42  0.000275   -0.29     -1.71   
   155. D(H  22,C   6,C   5,C  11)   -160.54  0.000048    0.70   -159.84   
   156. D(H  22,C   6,C   5,C   4)     20.55  0.000107    0.45     21.00   
   157. D(H  21,C   6,C   5,C  11)    -44.47 -0.000172    0.78    -43.68   
   158. D(H  21,C   6,C   5,C   4)    136.63 -0.000113    0.53    137.16   
   159. D(C   7,C   6,C   5,C  11)     76.84 -0.000094    1.14     77.98   
   160. D(C   7,C   6,C   5,C   4)   -102.06 -0.000036    0.89   -101.18   
   161. D(H  23,C   7,C   6,C   5)    -54.12  0.000206    0.53    -53.59   
   162. D(C   8,C   7,C   6,H  22)      4.33 -0.000391    1.55      5.88   
   163. D(C   8,C   7,C   6,H  21)   -113.72 -0.000675    1.67   -112.04   
   164. D(H  23,C   7,C   6,H  21)     66.86 -0.000308    1.07     67.93   
   165. D(C   8,C   7,C   6,C   5)    125.31 -0.000160    1.13    126.44   
   166. D(H  23,C   7,C   6,H  22)   -175.09 -0.000025    0.95   -174.14   
   167. D(C  10,C   8,C   7,H  23)   -178.64 -0.000056   -0.15   -178.79   
   168. D(C  10,C   8,C   7,C   6)      1.95  0.000314   -0.77      1.17   
   169. D(C   9,C   8,C   7,H  23)     -0.73 -0.000079   -0.27     -1.00   
   170. D(C   9,C   8,C   7,C   6)    179.86  0.000290   -0.89    178.97   
   171. D(H  26,C   9,C   8,C  10)    -63.55 -0.000480    1.28    -62.27   
   172. D(H  26,C   9,C   8,C   7)    118.39 -0.000378    1.36    119.75   
   173. D(H  25,C   9,C   8,C  10)     54.96 -0.000029    1.00     55.96   
   174. D(H  25,C   9,C   8,C   7)   -123.10  0.000073    1.08   -122.03   
   175. D(H  24,C   9,C   8,C  10)    175.50 -0.000328    1.18    176.68   
   176. D(H  24,C   9,C   8,C   7)     -2.56 -0.000225    1.25     -1.31   
   177. D(C  33,C  10,C   8,C   9)     88.64  0.000517    1.12     89.76   
   178. D(C  33,C  10,C   8,C   7)    -93.40  0.000406    1.04    -92.36   
   179. D(H  32,C  10,C   8,C   9)    -34.11 -0.000397    1.41    -32.69   
   180. D(H  27,C  10,C   8,C   9)   -149.95  0.000107    1.17   -148.78   
   181. D(H  27,C  10,C   8,C   7)     28.02 -0.000004    1.09     29.11   
   182. D(H  32,C  10,C   8,C   7)    143.86 -0.000508    1.33    145.19   
   183. D(C  28,C  11,C   5,C   6)      2.88  0.000311   -0.96      1.92   
   184. D(C  28,C  11,C   5,C   4)   -178.26  0.000240   -0.70   -178.96   
   185. D(C  12,C  11,C   5,C   6)   -177.78  0.000174   -0.57   -178.35   
   186. D(C  12,C  11,C   5,C   4)      1.08  0.000103   -0.30      0.78   
   187. D(O  46,C  12,C  11,C  28)     -1.05 -0.000095    0.23     -0.82   
   188. D(C   1,C  12,C  11,C  28)    178.27 -0.000308    0.88    179.15   
   189. D(C   1,C  12,C  11,C   5)     -1.10 -0.000163    0.51     -0.60   
   190. D(O  46,C  12,C   1,C   2)    179.54 -0.000122    0.41    179.95   
   191. D(O  46,C  12,C   1,C   0)     -0.09 -0.000087    0.27      0.17   
   192. D(O  46,C  12,C  11,C   5)    179.57  0.000050   -0.15    179.43   
   193. D(C  11,C  12,C   1,C   0)   -179.46  0.000099   -0.35   -179.81   
   194. D(C  11,C  12,C   1,C   2)      0.17  0.000063   -0.21     -0.04   
   195. D(H  30,C  28,C  11,C   5)    124.10  0.000023    0.03    124.13   
   196. D(H  29,C  28,C  11,C  12)   -175.17  0.000121   -0.37   -175.54   
   197. D(H  29,C  28,C  11,C   5)      4.18 -0.000026    0.02      4.20   
   198. D(H  31,C  28,C  11,C  12)     64.66  0.000160   -0.42     64.24   
   199. D(H  31,C  28,C  11,C   5)   -115.98  0.000014   -0.03   -116.01   
   200. D(H  30,C  28,C  11,C  12)    -55.25  0.000170   -0.36    -55.61   
   201. D(C  36,C  33,C  10,H  27)    174.15 -0.000712    0.84    174.99   
   202. D(C  36,C  33,C  10,C   8)    -62.78 -0.000825    0.79    -62.00   
   203. D(H  35,C  33,C  10,H  32)   -176.43  0.000765   -0.26   -176.69   
   204. D(H  35,C  33,C  10,H  27)    -62.53  0.000152    0.06    -62.47   
   205. D(H  35,C  33,C  10,C   8)     60.54  0.000039    0.01     60.55   
   206. D(H  34,C  33,C  10,H  32)    -62.36  0.000435   -0.00    -62.36   
   207. D(H  34,C  33,C  10,H  27)     51.54 -0.000178    0.32     51.86   
   208. D(C  36,C  33,C  10,H  32)     60.25 -0.000100    0.51     60.76   
   209. D(H  34,C  33,C  10,C   8)    174.61 -0.000291    0.27    174.87   
   210. D(C  38,C  36,C  33,H  35)    135.11 -0.000321    0.40    135.51   
   211. D(C  38,C  36,C  33,H  34)     18.07 -0.000373    0.44     18.50   
   212. D(C  38,C  36,C  33,C  10)   -102.39  0.000709   -0.32   -102.70   
   213. D(H  37,C  36,C  33,H  35)    -44.65 -0.000242    0.73    -43.92   
   214. D(H  37,C  36,C  33,H  34)   -161.69 -0.000295    0.77   -160.92   
   215. D(H  37,C  36,C  33,C  10)     77.85  0.000788    0.02     77.87   
   216. D(C  39,C  38,C  36,C  33)      0.39  0.000053   -0.01      0.38   
   217. D(C  15,C  38,C  36,H  37)     -0.20 -0.000068   -0.18     -0.38   
   218. D(C  15,C  38,C  36,C  33)   -179.96  0.000004    0.17   -179.78   
   219. D(C  39,C  38,C  15,H  19)     59.56  0.000132   -0.26     59.30   
   220. D(C  39,C  38,C  15,H  18)    -58.66 -0.000087   -0.12    -58.78   
   221. D(C  39,C  38,C  15,H  17)   -179.59  0.000001   -0.17   -179.76   
   222. D(C  36,C  38,C  15,H  19)   -120.13  0.000170   -0.42   -120.55   
   223. D(C  36,C  38,C  15,H  18)    121.65 -0.000050   -0.28    121.37   
   224. D(C  39,C  38,C  36,H  37)   -179.85 -0.000018   -0.36   -180.22   
   225. D(C  36,C  38,C  15,H  17)      0.72  0.000038   -0.33      0.39   
   226. D(H  42,C  39,C  38,C  36)    118.71 -0.000071   -0.01    118.70   
   227. D(H  42,C  39,C  38,C  15)    -60.97 -0.000020   -0.18    -61.15   
   228. D(H  41,C  39,C  38,C  36)     -2.36 -0.000056   -0.03     -2.40   
   229. D(H  41,C  39,C  38,C  15)    177.97 -0.000005   -0.21    177.76   
   230. D(H  40,C  39,C  38,C  36)   -123.89 -0.000034   -0.05   -123.94   
   231. D(H  40,C  39,C  38,C  15)     56.44  0.000017   -0.22     56.22   
   232. D(H  45,C  43,C   0,H  16)      0.01  0.000007   -0.00      0.00   
   233. D(H  45,C  43,C   0,C   1)   -179.86  0.000036   -0.08   -179.94   
   234. D(C  44,C  43,C   0,H  16)    179.98  0.000005    0.02    180.00   
   235. D(C  44,C  43,C   0,C   1)      0.12  0.000034   -0.06      0.06   
   236. D(H  13,C  44,C  43,H  45)     -0.01 -0.000009    0.04      0.04   
   237. D(H  13,C  44,C  43,C   0)   -179.98 -0.000007    0.02   -179.96   
   238. D(C   3,C  44,C  43,H  45)   -179.91  0.000006   -0.03   -179.94   
   239. D(C   3,C  44,C  43,C   0)      0.11  0.000008   -0.05      0.06   
   240. D(C  43,C  44,C   3,H  20)    179.77 -0.000015    0.09    179.86   
   241. D(C  43,C  44,C   3,C   2)     -0.16 -0.000053    0.10     -0.06   
   242. D(H  13,C  44,C   3,H  20)     -0.13  0.000001    0.02     -0.11   
   243. D(H  13,C  44,C   3,C   2)    179.93 -0.000037    0.03    179.96   
   244. D(H  47,O  46,C  12,C  11)     -2.44 -0.000248    0.77     -1.68   
   245. D(H  47,O  46,C  12,C   1)    178.18 -0.000067    0.16    178.35   
    ----------------------------------------------------------------------------

         *************************************************************
         *                GEOMETRY OPTIMIZATION CYCLE  14            *
         *************************************************************
---------------------------------
CARTESIAN COORDINATES (ANGSTROEM)
---------------------------------
  C      4.695801    1.813159    1.223885
  C      3.698612    1.061092    0.559970
  C      2.578232    1.726148    0.003117
  C      2.477710    3.123701    0.116303
  C      1.524529    0.960565   -0.688685
  C      1.677763   -0.490022   -0.783802
  C      0.559596   -1.245183   -1.478111
  C     -0.377984   -1.911006   -0.488681
  C     -1.715963   -1.797588   -0.411931
  C     -2.475374   -2.571040    0.645742
  C     -2.550944   -0.961893   -1.365771
  C      2.796364   -1.129824   -0.240182
  C      3.782031   -0.365953    0.423322
  H      3.381066    4.932013    0.851901
  O      0.533883    1.551881   -1.185811
  C     -5.544506    1.092123    1.864293
  H      5.551433    1.301705    1.651053
  H     -4.817615    0.908663    2.662692
  H     -5.973862    2.093265    2.015814
  H     -6.372436    0.378386    1.985416
  H      1.610479    3.610581   -0.317831
  H      0.992868   -2.005620   -2.143986
  H      0.018172   -0.538744   -2.107740
  H      0.112133   -2.556802    0.241046
  H     -1.807122   -3.191204    1.252967
  H     -3.227754   -3.227134    0.185509
  H     -3.022043   -1.898990    1.318915
  H     -2.059608   -0.912102   -2.344446
  C      3.019065   -2.624958   -0.328771
  H      2.253903   -3.125635   -0.921186
  H      3.987642   -2.853010   -0.795217
  H      3.012980   -3.092331    0.665980
  H     -3.514056   -1.465176   -1.527955
  C     -2.835192    0.506598   -0.926445
  H     -3.361987    0.989006   -1.758599
  H     -1.870146    1.020180   -0.824029
  C     -3.619213    0.663018    0.351403
  H     -3.051616    0.514596    1.271191
  C     -4.921007    0.971594    0.491090
  C     -5.878043    1.220760   -0.649981
  H     -6.347940    2.209603   -0.550143
  H     -5.405088    1.168501   -1.634334
  H     -6.695917    0.486140   -0.631069
  C      4.576848    3.191097    1.324161
  C      3.464489    3.851687    0.768360
  H      5.345770    3.765094    1.834244
  O      4.874900   -0.933832    0.975635
  H      4.863324   -1.901439    0.874277

----------------------------
CARTESIAN COORDINATES (A.U.)
----------------------------
  NO LB      ZA    FRAG     MASS         X           Y           Z
   0 C     6.0000    0    12.011    8.873779    3.426374    2.312807
   1 C     6.0000    0    12.011    6.989363    2.005174    1.058190
   2 C     6.0000    0    12.011    4.872153    3.261947    0.005889
   3 C     6.0000    0    12.011    4.682194    5.902940    0.219782
   4 C     6.0000    0    12.011    2.880943    1.815206   -1.301426
   5 C     6.0000    0    12.011    3.170513   -0.926007   -1.481172
   6 C     6.0000    0    12.011    1.057483   -2.353054   -2.793226
   7 C     6.0000    0    12.011   -0.714286   -3.611277   -0.923474
   8 C     6.0000    0    12.011   -3.242700   -3.396949   -0.778437
   9 C     6.0000    0    12.011   -4.677778   -4.858562    1.220276
  10 C     6.0000    0    12.011   -4.820585   -1.817714   -2.580933
  11 C     6.0000    0    12.011    5.284361   -2.135057   -0.453878
  12 C     6.0000    0    12.011    7.147002   -0.691550    0.799963
  13 H     1.0000    0     1.008    6.389289    9.320154    1.609860
  14 O     8.0000    0    15.999    1.008892    2.932629   -2.240859
  15 C     6.0000    0    12.011  -10.477598    2.063814    3.523004
  16 H     1.0000    0     1.008   10.490689    2.459865    3.120038
  17 H     1.0000    0     1.008   -9.103974    1.717125    5.031758
  18 H     1.0000    0     1.008  -11.288962    3.955698    3.809336
  19 H     1.0000    0     1.008  -12.042159    0.715046    3.751892
  20 H     1.0000    0     1.008    3.043364    6.823009   -0.600614
  21 H     1.0000    0     1.008    1.876249   -3.790072   -4.051547
  22 H     1.0000    0     1.008    0.034340   -1.018079   -3.983051
  23 H     1.0000    0     1.008    0.211900   -4.831656    0.455511
  24 H     1.0000    0     1.008   -3.414966   -6.030502    2.367765
  25 H     1.0000    0     1.008   -6.099571   -6.098400    0.350561
  26 H     1.0000    0     1.008   -5.710835   -3.588571    2.492389
  27 H     1.0000    0     1.008   -3.892095   -1.723623   -4.430361
  28 C     6.0000    0    12.011    5.705206   -4.960452   -0.621286
  29 H     1.0000    0     1.008    4.259260   -5.906594   -1.740789
  30 H     1.0000    0     1.008    7.535552   -5.391407   -1.502742
  31 H     1.0000    0     1.008    5.693707   -5.843659    1.258520
  32 H     1.0000    0     1.008   -6.640604   -2.768782   -2.887417
  33 C     6.0000    0    12.011   -5.357737    0.957331   -1.750727
  34 H     1.0000    0     1.008   -6.353234    1.868951   -3.323270
  35 H     1.0000    0     1.008   -3.534064    1.927860   -1.557189
  36 C     6.0000    0    12.011   -6.839321    1.252922    0.664056
  37 H     1.0000    0     1.008   -5.766718    0.972445    2.402202
  38 C     6.0000    0    12.011   -9.299355    1.836047    0.928026
  39 C     6.0000    0    12.011  -11.107891    2.306903   -1.228287
  40 H     1.0000    0     1.008  -11.995867    4.175544   -1.039619
  41 H     1.0000    0     1.008  -10.214136    2.208148   -3.088444
  42 H     1.0000    0     1.008  -12.653449    0.918672   -1.192548
  43 C     6.0000    0    12.011    8.648990    6.030299    2.502301
  44 C     6.0000    0    12.011    6.546936    7.278634    1.451990
  45 H     1.0000    0     1.008   10.102042    7.114997    3.466220
  46 O     8.0000    0    15.999    9.212226   -1.764687    1.843682
  47 H     1.0000    0     1.008    9.190350   -3.593199    1.652145

--------------------------------
INTERNAL COORDINATES (ANGSTROEM)
--------------------------------
 C      0   0   0     0.000000000000     0.00000000     0.00000000
 C      1   0   0     1.414487189432     0.00000000     0.00000000
 C      2   1   0     1.416910330974   119.49512764     0.00000000
 C      3   2   1     1.405728021147   119.44186875     0.17675355
 C      3   2   1     1.474786757213   120.37442555   180.23688456
 C      5   3   2     1.461756334803   118.08452779   359.73161841
 C      6   5   3     1.517442049076   116.51158355   178.80810085
 C      7   6   5     1.517019480921   112.05003135   258.82493258
 C      8   7   6     1.344969404708   127.95450433   126.43807695
 C      9   8   7     1.514465794710   119.71049860   178.98224709
 C      9   8   7     1.518351082220   123.89227261     1.16838801
 C      6   5   3     1.398619450379   120.83087793   359.63777315
 C     12   6   5     1.412542471228   119.55665282     0.78132762
 H      4   3   2     2.151080439227   146.43594240   359.97069952
 O      5   3   2     1.256251868791   120.31143318   180.23511016
 C     11   9   8     4.859394185429    98.85002079   222.92220661
 H      1   2   3     1.084511176405   119.36243634   179.87728445
 H     16  11   9     1.095202229805    90.28050847    22.03607360
 H     16  11   9     1.099813481458   135.79396528   138.86338926
 H     16  11   9     1.099799664649   105.22701101   273.17464607
 H      4   3   2     1.085179756425   118.09847168   180.01560197
 H      7   6   5     1.099717516447   109.32020887   137.16203022
 H      7   6   5     1.090241797732   107.92186898    21.00362494
 H      8   7   6     1.090765321063   114.73916621   306.41177538
 H     10   9   8     1.095392655456   111.73902784   358.69653227
 H     10   9   8     1.099250022355   110.83213076   237.97971828
 H     10   9   8     1.097115124437   111.44023804   119.75293768
 H     11   9   8     1.096218672148   109.83814608    29.10414786
 C     12   6   5     1.514223244732   123.13224025   181.04515537
 H     29  12   6     1.089543708671   112.47374304     4.20318404
 H     29  12   6     1.098963674204   111.06054310   124.12786305
 H     29  12   6     1.099091846448   111.47591450   243.98648122
 H     11   9   8     1.098719028549   108.82430370   145.18387077
 C     11   9   8     1.558932055245   116.21238905   267.64526421
 H     34  11   9     1.096681253322   106.74477593   174.87686609
 H     34  11   9     1.097984452123   107.85687658    60.54356867
 C     34  11   9     1.507332430524   115.56274761   298.00341274
 H     37  34  11     1.090964898571   115.46805136    77.88223558
 C     37  34  11     1.345139184632   127.96777849   257.30005014
 C     39  37  34     1.509982430770   124.94305860     0.37562633
 H     40  39  37     1.099354437255   110.53039483   236.06400948
 H     40  39  37     1.093328644515   113.47210687   357.60451887
 H     40  39  37     1.099519051912   110.37768419   118.69492997
 C      1   2   3     1.386693484352   120.11903674   359.82273706
 C     14   4   3     1.086757490537    33.92921094   359.94338581
 H     44   1   2     1.086691989592   119.87546232   180.05930762
 O     13  12   6     1.349777699863   121.98322425   179.42707069
 H     47  13  12     0.972969965581   111.47787109   358.32610785

---------------------------
INTERNAL COORDINATES (A.U.)
---------------------------
 C      0   0   0     0.000000000000     0.00000000     0.00000000
 C      1   0   0     2.672993407966     0.00000000     0.00000000
 C      2   1   0     2.677572481865   119.49512764     0.00000000
 C      3   2   1     2.656440978746   119.44186875     0.17675355
 C      3   2   1     2.786943077066   120.37442555   180.23688456
 C      5   3   2     2.762319147303   118.08452779   359.73161841
 C      6   5   3     2.867549896849   116.51158355   178.80810085
 C      7   6   5     2.866751358763   112.05003135   258.82493258
 C      8   7   6     2.541623833401   127.95450433   126.43807695
 C      9   8   7     2.861925591193   119.71049860   178.98224709
 C      9   8   7     2.869267720539   123.89227261     1.16838801
 C      6   5   3     2.643007726791   120.83087793   359.63777315
 C     12   6   5     2.669318423154   119.55665282     0.78132762
 H      4   3   2     4.064952922173   146.43594240   359.97069952
 O      5   3   2     2.373971987242   120.31143318   180.23511016
 C     11   9   8     9.182924187230    98.85002079   222.92220661
 H      1   2   3     2.049429112581   119.36243634   179.87728445
 H     16  11   9     2.069632275591    90.28050847    22.03607360
 H     16  11   9     2.078346278350   135.79396528   138.86338926
 H     16  11   9     2.078320168365   105.22701101   273.17464607
 H      4   3   2     2.050692545718   118.09847168   180.01560197
 H      7   6   5     2.078164930761   109.32020887   137.16203022
 H      7   6   5     2.060258417468   107.92186898    21.00362494
 H      8   7   6     2.061247733188   114.73916621   306.41177538
 H     10   9   8     2.069992127921   111.73902784   358.69653227
 H     10   9   8     2.077281494957   110.83213076   237.97971828
 H     10   9   8     2.073247122569   111.44023804   119.75293768
 H     11   9   8     2.071553073251   109.83814608    29.10414786
 C     12   6   5     2.861467238160   123.13224025   181.04515537
 H     29  12   6     2.058939220325   112.47374304     4.20318404
 H     29  12   6     2.076740375374   111.06054310   124.12786305
 H     29  12   6     2.076982585812   111.47591450   243.98648122
 H     11   9   8     2.076278062085   108.82430370   145.18387077
 C     11   9   8     2.945954645805   116.21238905   267.64526421
 H     34  11   9     2.072427224983   106.74477593   174.87686609
 H     34  11   9     2.074889913816   107.85687658    60.54356867
 C     34  11   9     2.848445486468   115.56274761   298.00341274
 H     37  34  11     2.061624880020   115.46805136    77.88223558
 C     37  34  11     2.541944670960   127.96777849   257.30005014
 C     39  37  34     2.853453261187   124.94305860     0.37562633
 H     40  39  37     2.077478810524   110.53039483   236.06400948
 H     40  39  37     2.066091712504   113.47210687   357.60451887
 H     40  39  37     2.077789887142   110.37768419   118.69492997
 C      1   2   3     2.620470917119   120.11903674   359.82273706
 C     14   4   3     2.053674031102    33.92921094   359.94338581
 H     44   1   2     2.053550252254   119.87546232   180.05930762
 O     13  12   6     2.550710194415   121.98322425   179.42707069
 H     47  13  12     1.838646771479   111.47787109   358.32610785


           ************************************************************
           *        Program running with 4 parallel MPI-processes     *
           *              working on a common directory               *
           ************************************************************
------------------------------------------------------------------------------
                   ___                                                        
                  /   \      - P O W E R E D   B Y -                         
                 /     \                                                     
                 |  |  |   _    _      __       _____    __    __             
                 |  |  |  | |  | |    /  \     |  _  \  |  |  /  |          
                  \  \/   | |  | |   /    \    | | | |  |  | /  /          
                 / \  \   | |__| |  /  /\  \   | |_| |  |  |/  /          
                |  |  |   |  __  | /  /__\  \  |    /   |      \           
                |  |  |   | |  | | |   __   |  |    \   |  |\   \          
                \     /   | |  | | |  |  |  |  | |\  \  |  | \   \       
                 \___/    |_|  |_| |__|  |__|  |_| \__\ |__|  \__/        
                                                                              
                      - O R C A' S   B I G   F R I E N D -                    
                                      &                                       
                       - I N T E G R A L  F E E D E R -                       
                                                                              
 v1 FN, 2020, v2 2021                                                         
------------------------------------------------------------------------------


Reading SHARK input file MK2_1e_1H_B3LYP_631Gd_opt.SHARKINP.tmp ... ok
----------------------
SHARK INTEGRAL PACKAGE
----------------------

Number of atoms                             ...     48
Number of basis functions                   ...    372
Number of shells                            ...    188
Maximum angular momentum                    ...      2
Integral batch strategy                     ... SHARK/LIBINT Hybrid
RI-J (if used) integral strategy            ... SPLIT-RIJ (Revised 2003 algorithm where possible)
Printlevel                                  ...      1
Contraction scheme used                     ... SEGMENTED contraction
Coulomb Range Separation                    ... NOT USED
Exchange Range Separation                   ... NOT USED
Finite Nucleus Model                        ... NOT USED
Auxiliary Coulomb fitting basis             ... AVAILABLE
   # of basis functions in Aux-J            ...   1402
   # of shells in Aux-J                     ...    470
   Maximum angular momentum in Aux-J        ...      4
Auxiliary J/K fitting basis                 ... NOT available
Auxiliary Correlation fitting basis         ... NOT available
Auxiliary 'external' fitting basis          ... NOT available
Integral threshold                          ...     2.500000e-11
Primitive cut-off                           ...     2.500000e-12
Primitive pair pre-selection threshold      ...     2.500000e-12

Calculating pre-screening integrals         ... done (  0.1 sec) Dimension = 188
Organizing shell pair data                  ... done (  0.1 sec)
Shell pair information
Total number of shell pairs                 ...     17766
Shell pairs after pre-screening             ...     11660
Total number of primitive shell pairs       ...     99793
Primitive shell pairs kept                  ...     35795
          la=0 lb=0:   4402 shell pairs
          la=1 lb=0:   3929 shell pairs
          la=1 lb=1:    886 shell pairs
          la=2 lb=0:   1553 shell pairs
          la=2 lb=1:    741 shell pairs
          la=2 lb=2:    149 shell pairs

Calculating one electron integrals          ... done (  0.1 sec)
Calculating RI/J V-Matrix + Cholesky decomp.... done (  0.1 sec)
Calculating Nuclear repulsion               ... done (  0.0 sec) ENN=   1828.958557799578 Eh

SHARK setup successfully completed in   0.7 seconds

Maximum memory used throughout the entire GTOINT-calculation: 28.8 MB
[1717798753.768600] [eu-a2p-196:102935:0]          mpool.c:38   UCX  WARN  object 0x379df40 was not returned to mpool ucp_requests
[1717798753.768632] [eu-a2p-196:102935:0]          mpool.c:38   UCX  WARN  object 0x379e100 was not returned to mpool ucp_requests
[1717798753.768640] [eu-a2p-196:102935:0]          mpool.c:38   UCX  WARN  object 0x379e2c0 was not returned to mpool ucp_requests
[1717798753.768645] [eu-a2p-196:102935:0]          mpool.c:38   UCX  WARN  object 0x379e480 was not returned to mpool ucp_requests
[1717798753.768651] [eu-a2p-196:102935:0]          mpool.c:38   UCX  WARN  object 0x379e640 was not returned to mpool ucp_requests
[1717798753.768656] [eu-a2p-196:102935:0]          mpool.c:38   UCX  WARN  object 0x379e800 was not returned to mpool ucp_requests
[1717798753.768661] [eu-a2p-196:102935:0]          mpool.c:38   UCX  WARN  object 0x379e9c0 was not returned to mpool ucp_requests
[1717798753.768666] [eu-a2p-196:102935:0]          mpool.c:38   UCX  WARN  object 0x379eb80 was not returned to mpool ucp_requests
[1717798753.768671] [eu-a2p-196:102935:0]          mpool.c:38   UCX  WARN  object 0x379ed40 was not returned to mpool ucp_requests
[1717798753.773578] [eu-a2p-196:102936:0]          mpool.c:38   UCX  WARN  object 0x3dd5c00 was not returned to mpool ucp_requests
[1717798753.773610] [eu-a2p-196:102936:0]          mpool.c:38   UCX  WARN  object 0x3dd5dc0 was not returned to mpool ucp_requests
[1717798753.773616] [eu-a2p-196:102936:0]          mpool.c:38   UCX  WARN  object 0x3dd5f80 was not returned to mpool ucp_requests
[1717798753.773621] [eu-a2p-196:102936:0]          mpool.c:38   UCX  WARN  object 0x3dd6140 was not returned to mpool ucp_requests
[1717798753.773625] [eu-a2p-196:102936:0]          mpool.c:38   UCX  WARN  object 0x3dd6300 was not returned to mpool ucp_requests
[1717798753.773630] [eu-a2p-196:102936:0]          mpool.c:38   UCX  WARN  object 0x3dd64c0 was not returned to mpool ucp_requests
[1717798753.773634] [eu-a2p-196:102936:0]          mpool.c:38   UCX  WARN  object 0x3dd6680 was not returned to mpool ucp_requests
[1717798753.773639] [eu-a2p-196:102936:0]          mpool.c:38   UCX  WARN  object 0x3dd6840 was not returned to mpool ucp_requests
[1717798753.773644] [eu-a2p-196:102936:0]          mpool.c:38   UCX  WARN  object 0x3dd6a00 was not returned to mpool ucp_requests
[1717798753.773649] [eu-a2p-196:102936:0]          mpool.c:38   UCX  WARN  object 0x3dd6bc0 was not returned to mpool ucp_requests
[1717798753.773654] [eu-a2p-196:102936:0]          mpool.c:38   UCX  WARN  object 0x3dd6d80 was not returned to mpool ucp_requests
[1717798753.773659] [eu-a2p-196:102936:0]          mpool.c:38   UCX  WARN  object 0x3dd6f40 was not returned to mpool ucp_requests
[1717798753.773664] [eu-a2p-196:102936:0]          mpool.c:38   UCX  WARN  object 0x3dd7100 was not returned to mpool ucp_requests
[1717798753.773668] [eu-a2p-196:102936:0]          mpool.c:38   UCX  WARN  object 0x3dd72c0 was not returned to mpool ucp_requests
[1717798753.773673] [eu-a2p-196:102936:0]          mpool.c:38   UCX  WARN  object 0x3dd7480 was not returned to mpool ucp_requests
[1717798753.773678] [eu-a2p-196:102936:0]          mpool.c:38   UCX  WARN  object 0x3dd7640 was not returned to mpool ucp_requests
[1717798753.773683] [eu-a2p-196:102936:0]          mpool.c:38   UCX  WARN  object 0x3dd79c0 was not returned to mpool ucp_requests
[1717798753.773689] [eu-a2p-196:102936:0]          mpool.c:38   UCX  WARN  object 0x3dd7b80 was not returned to mpool ucp_requests
[1717798753.773693] [eu-a2p-196:102936:0]          mpool.c:38   UCX  WARN  object 0x3dd7d40 was not returned to mpool ucp_requests
[1717798753.774159] [eu-a2p-196:102937:0]          mpool.c:38   UCX  WARN  object 0x40aec00 was not returned to mpool ucp_requests
[1717798753.774184] [eu-a2p-196:102937:0]          mpool.c:38   UCX  WARN  object 0x40aedc0 was not returned to mpool ucp_requests
[1717798753.774190] [eu-a2p-196:102937:0]          mpool.c:38   UCX  WARN  object 0x40aef80 was not returned to mpool ucp_requests
[1717798753.774194] [eu-a2p-196:102937:0]          mpool.c:38   UCX  WARN  object 0x40af140 was not returned to mpool ucp_requests
[1717798753.774199] [eu-a2p-196:102937:0]          mpool.c:38   UCX  WARN  object 0x40af300 was not returned to mpool ucp_requests
[1717798753.774203] [eu-a2p-196:102937:0]          mpool.c:38   UCX  WARN  object 0x40af4c0 was not returned to mpool ucp_requests
[1717798753.774208] [eu-a2p-196:102937:0]          mpool.c:38   UCX  WARN  object 0x40af680 was not returned to mpool ucp_requests
[1717798753.774212] [eu-a2p-196:102937:0]          mpool.c:38   UCX  WARN  object 0x40af840 was not returned to mpool ucp_requests
[1717798753.774217] [eu-a2p-196:102937:0]          mpool.c:38   UCX  WARN  object 0x40afa00 was not returned to mpool ucp_requests
[1717798753.774221] [eu-a2p-196:102937:0]          mpool.c:38   UCX  WARN  object 0x40afbc0 was not returned to mpool ucp_requests
[1717798753.774226] [eu-a2p-196:102937:0]          mpool.c:38   UCX  WARN  object 0x40afd80 was not returned to mpool ucp_requests
[1717798753.774230] [eu-a2p-196:102937:0]          mpool.c:38   UCX  WARN  object 0x40aff40 was not returned to mpool ucp_requests
[1717798753.774235] [eu-a2p-196:102937:0]          mpool.c:38   UCX  WARN  object 0x40b0100 was not returned to mpool ucp_requests
[1717798753.774239] [eu-a2p-196:102937:0]          mpool.c:38   UCX  WARN  object 0x40b02c0 was not returned to mpool ucp_requests
[1717798753.774244] [eu-a2p-196:102937:0]          mpool.c:38   UCX  WARN  object 0x40b0480 was not returned to mpool ucp_requests
[1717798753.774248] [eu-a2p-196:102937:0]          mpool.c:38   UCX  WARN  object 0x40b0640 was not returned to mpool ucp_requests
[1717798753.774253] [eu-a2p-196:102937:0]          mpool.c:38   UCX  WARN  object 0x40b09c0 was not returned to mpool ucp_requests
[1717798753.774257] [eu-a2p-196:102937:0]          mpool.c:38   UCX  WARN  object 0x40b0b80 was not returned to mpool ucp_requests
[1717798753.774262] [eu-a2p-196:102937:0]          mpool.c:38   UCX  WARN  object 0x40b0d40 was not returned to mpool ucp_requests


           ************************************************************
           *        Program running with 4 parallel MPI-processes     *
           *              working on a common directory               *
           ************************************************************

Diagonalization of the overlap matrix:
Smallest eigenvalue                        ... 2.949e-04
Time for diagonalization                   ...    0.033 sec
Threshold for overlap eigenvalues          ... 1.000e-08
Number of eigenvalues below threshold      ... 0
Time for construction of square roots      ...    0.016 sec
Total time needed                          ...    0.050 sec

-------------------
DFT GRID GENERATION
-------------------

General Integration Accuracy     IntAcc      ... 4.959
Radial Grid Type                 RadialGrid  ... OptM3 with GC (2021)
Angular Grid (max. ang.)         AngularGrid ... 6 (Lebedev-590)
Angular grid pruning method      GridPruning ... 4 (adaptive)
Weight generation scheme         WeightScheme... Becke
Basis function cutoff            BFCut       ... 1.0000e-11
Integration weight cutoff        WCut        ... 1.0000e-14
Angular grids for H and He will be reduced by one unit
Partially contracted basis set               ... off
Rotationally invariant grid construction     ... off

Total number of grid points                  ...   538373
Total number of batches                      ...     8435
Average number of points per batch           ...       63
Average number of grid points per atom       ...    11216
Time for grid setup =    7.375 sec

--------------------
COSX GRID GENERATION
--------------------

GRIDX 1
-------
General Integration Accuracy     IntAcc      ... 4.020
Radial Grid Type                 RadialGrid  ... OptM3 with GC (2021)
Angular Grid (max. ang.)         AngularGrid ... 2 (Lebedev-110)
Angular grid pruning method      GridPruning ... 4 (adaptive)
Weight generation scheme         WeightScheme... Becke
Basis function cutoff            BFCut       ... 1.0000e-11
Integration weight cutoff        WCut        ... 1.0000e-14
Angular grids for H and He will be reduced by one unit
Partially contracted basis set               ... on
Rotationally invariant grid construction     ... off

Total number of grid points                  ...    58552
Total number of batches                      ...      942
Average number of points per batch           ...       62
Average number of grid points per atom       ...     1220
UseSFitting                                  ... on

GRIDX 2
-------
General Integration Accuracy     IntAcc      ... 4.338
Radial Grid Type                 RadialGrid  ... OptM3 with GC (2021)
Angular Grid (max. ang.)         AngularGrid ... 3 (Lebedev-194)
Angular grid pruning method      GridPruning ... 4 (adaptive)
Weight generation scheme         WeightScheme... Becke
Basis function cutoff            BFCut       ... 1.0000e-11
Integration weight cutoff        WCut        ... 1.0000e-14
Angular grids for H and He will be reduced by one unit
Partially contracted basis set               ... on
Rotationally invariant grid construction     ... off

Total number of grid points                  ...   127613
Total number of batches                      ...     2018
Average number of points per batch           ...       63
Average number of grid points per atom       ...     2659
UseSFitting                                  ... on

GRIDX 3
-------
General Integration Accuracy     IntAcc      ... 4.871
Radial Grid Type                 RadialGrid  ... OptM3 with GC (2021)
Angular Grid (max. ang.)         AngularGrid ... 4 (Lebedev-302)
Angular grid pruning method      GridPruning ... 4 (adaptive)
Weight generation scheme         WeightScheme... Becke
Basis function cutoff            BFCut       ... 1.0000e-11
Integration weight cutoff        WCut        ... 1.0000e-14
Angular grids for H and He will be reduced by one unit
Partially contracted basis set               ... on
Rotationally invariant grid construction     ... off

Total number of grid points                  ...   242996
Total number of batches                      ...     3821
Average number of points per batch           ...       63
Average number of grid points per atom       ...     5062
UseSFitting                                  ... on

Time for X-Grid setup             =    4.053 sec


--------------------
CPCM SOLVATION MODEL
--------------------
CPCM parameters:
  Epsilon                                         ...      80.4000
  Refrac                                          ...       1.3300
  Rsolv                                           ...       1.3000
  Surface type                                    ... GAUSSIAN VDW
  Epsilon function type                           ...         CPCM
Radii:
 Radius for C  used is    3.8550 Bohr (=   2.0400 Ang.)
 Radius for H  used is    2.4944 Bohr (=   1.3200 Ang.)
 Radius for O  used is    3.4469 Bohr (=   1.8240 Ang.)
Calculating surface                               ...        done! (  0.0s)
GEPOL surface points                              ...         2508
GEPOL Volume                                      ...    2708.5481
GEPOL Surface-area                                ...    1374.8963
Calculating surface distance matrix               ...        done! (  0.0s)
Performing Cholesky decomposition & store         ...        done! (  0.3s)
Overall time for CPCM initialization              ...                 0.3s
--------------
SCF ITERATIONS
--------------
ITER       Energy         Delta-E        Max-DP      RMS-DP      [F,P]     Damp
               ***  Starting incremental Fock matrix formation  ***
  0   -965.0851506824   0.000000000000 0.00093537  0.00002258  0.0106722 0.7000
  1   -965.0856967511  -0.000546068761 0.00085358  0.00002181  0.0084294 0.7000
                               ***Turning on DIIS***
  2   -965.0861350059  -0.000438254795 0.00223743  0.00005905  0.0063228 0.0000
  3   -965.0872653454  -0.001130339522 0.00055181  0.00001484  0.0008270 0.0000
               *** Restarting incremental Fock matrix formation ***
                                   *** Resetting DIIS ***
  4   -965.0872880086  -0.000022663163 0.00022029  0.00000380  0.0002201 0.0000
  5   -965.0872878793   0.000000129343 0.00012032  0.00000210  0.0002835 0.0000
  6   -965.0872887592  -0.000000879972 0.00005118  0.00000061  0.0000363 0.0000
                 **** Energy Check signals convergence ****

               *****************************************************
               *                     SUCCESS                       *
               *           SCF CONVERGED AFTER   7 CYCLES          *
               *****************************************************

Old exchange energy                            =    -26.864145129 Eh
New exchange energy                            =    -26.864145615 Eh
Exchange energy change after final integration =     -0.000000486 Eh
Total energy after final integration           =   -965.087289252 Eh
Final COS-X integration done in                =    30.142 sec
Total Energy       :         -965.08728925 Eh          -26261.36024 eV
  Last Energy change         ...   -6.8690e-09  Tolerance :   1.0000e-08
  Last MAX-Density change    ...    0.0000e+00  Tolerance :   1.0000e-07
             **** THE GBW FILE WAS UPDATED (MK2_1e_1H_B3LYP_631Gd_opt.gbw) ****
             **** DENSITY MK2_1e_1H_B3LYP_631Gd_opt.scfp WAS UPDATED ****
             **** ENERGY FILE WAS UPDATED (MK2_1e_1H_B3LYP_631Gd_opt.en.tmp) ****
----------------------
UHF SPIN CONTAMINATION
----------------------

Warning: in a DFT calculation there is little theoretical justification to 
         calculate <S**2> as in Hartree-Fock theory. We will do it anyways
         but you should keep in mind that the values have only limited relevance

Expectation value of <S**2>     :     0.770303
Ideal value S*(S+1) for S=0.5   :     0.750000
Deviation                       :     0.020303

             **** THE GBW FILE WAS UPDATED (MK2_1e_1H_B3LYP_631Gd_opt.gbw) ****
             **** DENSITY MK2_1e_1H_B3LYP_631Gd_opt.scfp WAS UPDATED ****
Total SCF time: 0 days 0 hours 2 min 38 sec 

Maximum memory used throughout the entire SCF-calculation: 188.2 MB

-------------------------   --------------------
FINAL SINGLE POINT ENERGY      -965.087289252211
-------------------------   --------------------


           ************************************************************
           *        Program running with 4 parallel MPI-processes     *
           *              working on a common directory               *
           ************************************************************
------------------------------------------------------------------------------
                         ORCA SCF GRADIENT CALCULATION
------------------------------------------------------------------------------

 ... reading COSX grid (gridx3)
Gradient of the Kohn-Sham DFT energy:
Kohn-Sham wavefunction type      ... UKS
Hartree-Fock exchange scaling    ...    0.200
Number of operators              ...    2
Number of atoms                  ...   48
Basis set dimensions             ...  372
Integral neglect threshold       ... 2.5e-11
Integral primitive cutoff        ... 2.5e-12
SHARK Integral package           ... ON

Nuc. rep. gradient       (SHARK) ... done (  0.0 sec)
HCore & Overlap gradient (SHARK) ... done (  0.5 sec)
RI-J gradient            (SHARK) ... done (  2.2 sec)
COSX-gradient                    ... done ( 45.2 sec)
Exchange-correlation gradient    ... done

------------------
CARTESIAN GRADIENT
------------------

   1   C   :    0.000089817   -0.000067023    0.000015059
   2   C   :   -0.000287424    0.000146745    0.000100383
   3   C   :    0.001052168   -0.000216373    0.000421442
   4   C   :   -0.000178060    0.000789084   -0.000075517
   5   C   :   -0.000987503    0.000709742   -0.000642084
   6   C   :    0.000832705   -0.000974368    0.000679167
   7   C   :   -0.000870172    0.000495566    0.000340117
   8   C   :    0.000382466   -0.000134106   -0.000582887
   9   C   :   -0.000514835    0.000572273   -0.000062407
  10   C   :   -0.000014389   -0.000179353    0.000411940
  11   C   :    0.000377264   -0.000371646    0.000528608
  12   C   :    0.000616652    0.000065404    0.000453454
  13   C   :   -0.000210692   -0.000130019   -0.000512543
  14   H   :    0.000203101    0.000027186    0.000078474
  15   O   :    0.000043111   -0.000410005    0.000424778
  16   C   :    0.000003852   -0.000100510    0.000231946
  17   H   :   -0.000175744   -0.000188184   -0.000076968
  18   H   :   -0.000194856    0.000068837    0.000058929
  19   H   :    0.000117428    0.000073212    0.000007478
  20   H   :    0.000100371   -0.000141160    0.000037699
  21   H   :   -0.000170738   -0.000476652   -0.000159187
  22   H   :    0.000297506    0.000139238   -0.000401711
  23   H   :   -0.000038090   -0.000275736   -0.000121918
  24   H   :   -0.000343866    0.000022752    0.000040619
  25   H   :   -0.000118204   -0.000130257   -0.000065588
  26   H   :   -0.000070782    0.000025237    0.000084814
  27   H   :    0.000595982   -0.000409899   -0.000030494
  28   H   :    0.000223313    0.000252395    0.000084639
  29   C   :   -0.000214760    0.000637658   -0.000249947
  30   H   :    0.000184020   -0.000244595    0.000099779
  31   H   :    0.000098455    0.000221925    0.000155068
  32   H   :   -0.000092903   -0.000167851   -0.000012777
  33   H   :   -0.000076444   -0.000096218   -0.000271511
  34   C   :    0.000260030    0.000111048    0.000108764
  35   H   :   -0.000392358   -0.000240833   -0.000202042
  36   H   :    0.000423247    0.000494785    0.000050164
  37   C   :    0.000561542   -0.000483166   -0.000264016
  38   H   :   -0.000810951    0.000657236    0.000124621
  39   C   :   -0.000182284    0.000132380   -0.000665156
  40   C   :    0.000210517    0.000104198    0.000434065
  41   H   :    0.000128509    0.000030829    0.000018959
  42   H   :    0.000005106    0.000069355   -0.000246725
  43   H   :    0.000179084   -0.000140987    0.000036543
  44   C   :    0.000109788   -0.000124918    0.000036213
  45   C   :   -0.000045411   -0.000347153   -0.000059245
  46   H   :   -0.000119792    0.000191877   -0.000053972
  47   O   :   -0.001546028   -0.000024256   -0.000912551
  48   H   :    0.000607619    0.000032640    0.000550441

Difference to translation invariance:
           :    0.0000473664   -0.0000036642   -0.0000550791

Difference to rotation invariance:
           :   -0.0001350519   -0.0006213319    0.0006717700

Norm of the cartesian gradient     ...    0.0045164977
RMS gradient                       ...    0.0003763748
MAX gradient                       ...    0.0015460282

-------
TIMINGS
-------

Total SCF gradient time            ...       67.948 sec

One electron gradient       ....       0.492 sec  (  0.7%)
RI-J Coulomb gradient       ....       2.234 sec  (  3.3%)
COSX gradient               ....      45.162 sec  ( 66.5%)
XC gradient                 ....      17.024 sec  ( 25.1%)
CPCM gradient               ....       1.075 sec  (  1.6%)
   A-Matrix (El+Nuc)        ....       0.258 sec  (  0.4%)
   Potential                ....       0.817 sec  (  1.2%)

Maximum memory used throughout the entire SCFGRAD-calculation: 127.1 MB
------------------------------------------------------------------------------
                         ORCA GEOMETRY RELAXATION STEP
------------------------------------------------------------------------------

Reading the OPT-File                    .... done
Getting information on internals        .... done
Copying old internal coords+grads       .... done
Making the new internal coordinates     .... (new redundants).... done
Validating the new internal coordinates .... (new redundants).... done
Calculating the B-matrix                .... done
Calculating the G,G- and P matrices     .... done
Transforming gradient to internals      .... done
Projecting the internal gradient        .... done
Number of atoms                         ....  48
Number of internal coordinates          .... 245
Current Energy                          ....  -965.087289252 Eh
Current gradient norm                   ....     0.004516498 Eh/bohr
Maximum allowed component of the step   ....  0.300
Current trust radius                    ....  0.300
Updating the Hessian (BFGS)             .... done
Forming the augmented Hessian           .... done
Diagonalizing the augmented Hessian     .... done
Last element of RFO vector              ....  0.964974279
Lowest eigenvalues of augmented Hessian:
 -0.000402171  0.001606840  0.006929388  0.008738807  0.011930310
Length of the computed step             ....  0.271866841
The final length of the internal step   ....  0.271866841
Converting the step to cartesian space:
 Initial RMS(Int)=    0.0173689353
Transforming coordinates:
 Iter   0:  RMS(Cart)=    0.1117190610 RMS(Int)=    1.2683146094
 Iter   1:  RMS(Cart)=    0.0059991138 RMS(Int)=    0.0018777158
 Iter   2:  RMS(Cart)=    0.0003920169 RMS(Int)=    0.0000750127
 Iter   3:  RMS(Cart)=    0.0000390428 RMS(Int)=    0.0000134824
 Iter   4:  RMS(Cart)=    0.0000027754 RMS(Int)=    0.0000006645
 Iter   5:  RMS(Cart)=    0.0000002673 RMS(Int)=    0.0000000994
 Iter   6:  RMS(Cart)=    0.0000000209 RMS(Int)=    0.0000000060
done
Storing new coordinates                 .... done

                                .--------------------.
          ----------------------|Geometry convergence|-------------------------
          Item                value                   Tolerance       Converged
          ---------------------------------------------------------------------
          Energy change      -0.0003505668            0.0000002000      NO
          RMS gradient        0.0004181239            0.0000080000      NO
          MAX gradient        0.0022506175            0.0000300000      NO
          RMS step            0.0173689353            0.0001000000      NO
          MAX step            0.0719856078            0.0002000000      NO
          ........................................................
          Max(Bonds)      0.0022      Max(Angles)    0.57
          Max(Dihed)        4.12      Max(Improp)    0.00
          ---------------------------------------------------------------------

The optimization has not yet converged - more geometry cycles are needed


    ---------------------------------------------------------------------------
                         Redundant Internal Coordinates
                            (Angstroem and degrees)

        Definition                    Value    dE/dq     Step     New-Value
    ----------------------------------------------------------------------------
     1. B(C   1,C   0)                1.4145 -0.000274  0.0011    1.4156   
     2. B(C   2,C   1)                1.4169 -0.000698  0.0020    1.4189   
     3. B(C   3,C   2)                1.4057 -0.000007  0.0000    1.4058   
     4. B(C   4,C   2)                1.4748  0.000140 -0.0008    1.4740   
     5. B(C   5,C   4)                1.4618  0.000283 -0.0016    1.4601   
     6. B(C   6,C   5)                1.5174 -0.000323  0.0006    1.5180   
     7. B(C   7,C   6)                1.5170 -0.000652  0.0014    1.5184   
     8. B(C   8,C   7)                1.3450 -0.000730 -0.0003    1.3446   
     9. B(C   9,C   8)                1.5145  0.000443 -0.0001    1.5143   
    10. B(C  10,C   8)                1.5184 -0.000336  0.0017    1.5201   
    11. B(C  11,C   5)                1.3986 -0.000430  0.0022    1.4009   
    12. B(C  12,C  11)                1.4125 -0.001129  0.0003    1.4129   
    13. B(C  12,C   1)                1.4360 -0.000199  0.0000    1.4360   
    14. B(O  14,C   4)                1.2563 -0.000395  0.0014    1.2576   
    15. B(H  16,C   0)                1.0845 -0.000079  0.0001    1.0846   
    16. B(H  17,C  15)                1.0952 -0.000096  0.0001    1.0953   
    17. B(H  18,C  15)                1.0998  0.000024 -0.0000    1.0998   
    18. B(H  19,C  15)                1.0998  0.000019 -0.0000    1.0998   
    19. B(H  20,C   3)                1.0852 -0.000015 -0.0000    1.0852   
    20. B(H  21,C   6)                1.0997  0.000263 -0.0009    1.0989   
    21. B(H  22,C   6)                1.0902 -0.000089  0.0006    1.0908   
    22. B(H  23,C   7)                1.0908 -0.000141  0.0003    1.0910   
    23. B(H  24,C   9)                1.0954 -0.000035  0.0001    1.0955   
    24. B(H  25,C   9)                1.0993 -0.000002 -0.0000    1.0992   
    25. B(H  26,C   9)                1.0971 -0.000565  0.0003    1.0975   
    26. B(H  27,C  10)                1.0962  0.000034  0.0003    1.0965   
    27. B(C  28,C  11)                1.5142 -0.000441  0.0019    1.5161   
    28. B(H  29,C  28)                1.0895 -0.000069 -0.0001    1.0894   
    29. B(H  30,C  28)                1.0990 -0.000026  0.0000    1.0990   
    30. B(H  31,C  28)                1.0991  0.000060  0.0000    1.0991   
    31. B(H  32,C  10)                1.0987  0.000152 -0.0002    1.0985   
    32. B(C  33,C  10)                1.5589  0.000485 -0.0010    1.5580   
    33. B(H  34,C  33)                1.0967  0.000235 -0.0001    1.0966   
    34. B(H  35,C  33)                1.0980  0.000608 -0.0008    1.0972   
    35. B(C  36,C  33)                1.5073 -0.000189  0.0008    1.5082   
    36. B(H  37,C  36)                1.0910 -0.000405  0.0005    1.0914   
    37. B(C  38,C  36)                1.3451 -0.000332 -0.0003    1.3449   
    38. B(C  38,C  15)                1.5129  0.000299 -0.0002    1.5127   
    39. B(C  39,C  38)                1.5100 -0.000512  0.0009    1.5109   
    40. B(H  40,C  39)                1.0994 -0.000023  0.0000    1.0994   
    41. B(H  41,C  39)                1.0933  0.000217 -0.0004    1.0930   
    42. B(H  42,C  39)                1.0995 -0.000039  0.0001    1.0996   
    43. B(C  43,C   0)                1.3867  0.000054 -0.0004    1.3863   
    44. B(C  44,C  43)                1.4081  0.000057  0.0000    1.4081   
    45. B(C  44,H  13)                1.0868  0.000016 -0.0001    1.0867   
    46. B(C  44,C   3)                1.3888  0.000018 -0.0001    1.3887   
    47. B(H  45,C  43)                1.0867 -0.000009  0.0001    1.0868   
    48. B(O  46,C  12)                1.3498 -0.000913  0.0002    1.3499   
    49. B(H  47,O  46)                0.9730 -0.000095  0.0003    0.9733   
    50. A(C   1,C   0,C  43)          120.12 -0.000139    0.07    120.18   
    51. A(C   1,C   0,H  16)          119.36 -0.000193    0.11    119.47   
    52. A(H  16,C   0,C  43)          120.52  0.000332   -0.18    120.34   
    53. A(C   2,C   1,C  12)          118.36  0.000045    0.03    118.39   
    54. A(C   0,C   1,C  12)          122.15 -0.000150    0.05    122.20   
    55. A(C   0,C   1,C   2)          119.50  0.000104   -0.08    119.42   
    56. A(C   1,C   2,C   3)          119.44  0.000358   -0.09    119.35   
    57. A(C   1,C   2,C   4)          120.37 -0.000223    0.07    120.44   
    58. A(C   3,C   2,C   4)          120.18 -0.000135    0.03    120.21   
    59. A(C   2,C   3,H  20)          118.10 -0.000351    0.18    118.28   
    60. A(H  20,C   3,C  44)          121.36  0.000737   -0.33    121.04   
    61. A(C   2,C   3,C  44)          120.54 -0.000386    0.15    120.68   
    62. A(C   5,C   4,O  14)          121.60 -0.000128    0.07    121.67   
    63. A(C   2,C   4,C   5)          118.08 -0.000240   -0.02    118.07   
    64. A(C   2,C   4,O  14)          120.31  0.000369   -0.05    120.26   
    65. A(C   4,C   5,C   6)          116.51 -0.001535    0.29    116.80   
    66. A(C   6,C   5,C  11)          122.65  0.001247   -0.25    122.40   
    67. A(C   4,C   5,C  11)          120.83  0.000288   -0.03    120.80   
    68. A(C   5,C   6,C   7)          112.05 -0.000628    0.33    112.38   
    69. A(C   7,C   6,H  22)          110.74 -0.000092   -0.06    110.68   
    70. A(C   5,C   6,H  22)          107.92  0.000086   -0.03    107.89   
    71. A(C   7,C   6,H  21)          109.57  0.000658   -0.27    109.29   
    72. A(C   5,C   6,H  21)          109.32  0.000224   -0.01    109.31   
    73. A(H  21,C   6,H  22)          107.10 -0.000239    0.02    107.12   
    74. A(C   8,C   7,H  23)          117.31  0.000359    0.06    117.37   
    75. A(C   6,C   7,H  23)          114.74  0.001016   -0.08    114.66   
    76. A(C   6,C   7,C   8)          127.95 -0.001375    0.01    127.97   
    77. A(C   9,C   8,C  10)          116.36  0.002251   -0.57    115.79   
    78. A(C   7,C   8,C   9)          119.71 -0.000061    0.22    119.93   
    79. A(C   7,C   8,C  10)          123.89 -0.002192    0.35    124.24   
    80. A(H  25,C   9,H  26)          106.35  0.000029   -0.12    106.23   
    81. A(H  24,C   9,H  26)          108.10 -0.000203    0.24    108.33   
    82. A(C   8,C   9,H  26)          111.44  0.000120   -0.16    111.28   
    83. A(H  24,C   9,H  25)          108.16 -0.000126    0.05    108.22   
    84. A(C   8,C   9,H  25)          110.83  0.000134   -0.03    110.80   
    85. A(C   8,C   9,H  24)          111.74  0.000033    0.03    111.77   
    86. A(H  32,C  10,C  33)          108.26 -0.000249   -0.05    108.21   
    87. A(H  27,C  10,C  33)          106.89 -0.000871    0.40    107.28   
    88. A(C   8,C  10,C  33)          116.21  0.001767   -0.56    115.65   
    89. A(H  27,C  10,H  32)          106.37  0.000242    0.09    106.47   
    90. A(C   8,C  10,H  32)          108.82 -0.000345   -0.11    108.72   
    91. A(C   8,C  10,H  27)          109.84 -0.000648    0.28    110.12   
    92. A(C  12,C  11,C  28)          117.31 -0.000198   -0.09    117.22   
    93. A(C   5,C  11,C  28)          123.13  0.000625   -0.04    123.09   
    94. A(C   5,C  11,C  12)          119.56 -0.000427    0.14    119.70   
    95. A(C  11,C  12,O  46)          121.98 -0.000062    0.02    122.01   
    96. A(C   1,C  12,C  11)          122.79  0.000556   -0.18    122.61   
    97. A(C   1,C  12,O  46)          115.23 -0.000493    0.15    115.38   
    98. A(H  19,C  15,C  38)          111.01 -0.000052    0.04    111.04   
    99. A(H  18,C  15,C  38)          111.00 -0.000090    0.06    111.06   
   100. A(H  17,C  15,C  38)          112.01  0.000256   -0.12    111.90   
   101. A(H  18,C  15,H  19)          106.36  0.000139   -0.11    106.25   
   102. A(H  17,C  15,H  19)          108.10 -0.000135    0.08    108.17   
   103. A(H  17,C  15,H  18)          108.13 -0.000127    0.06    108.19   
   104. A(H  30,C  28,H  31)          107.50  0.000015   -0.04    107.47   
   105. A(H  29,C  28,H  31)          107.03 -0.000277    0.18    107.21   
   106. A(C  11,C  28,H  31)          111.48  0.000150   -0.03    111.45   
   107. A(H  29,C  28,H  30)          107.03  0.000022   -0.06    106.97   
   108. A(C  11,C  28,H  30)          111.06 -0.000432    0.23    111.29   
   109. A(C  11,C  28,H  29)          112.47  0.000506   -0.28    112.19   
   110. A(H  35,C  33,C  36)          109.24 -0.000247   -0.47    108.77   
   111. A(H  34,C  33,C  36)          110.35 -0.000412    0.24    110.59   
   112. A(C  10,C  33,C  36)          115.56  0.000999   -0.01    115.55   
   113. A(H  34,C  33,H  35)          106.69  0.000202    0.15    106.84   
   114. A(C  10,C  33,H  35)          107.86  0.000059   -0.31    107.55   
   115. A(C  10,C  33,H  34)          106.74 -0.000643    0.43    107.18   
   116. A(H  37,C  36,C  38)          116.56 -0.000587    0.38    116.94   
   117. A(C  33,C  36,C  38)          127.97 -0.000595    0.12    128.09   
   118. A(C  33,C  36,H  37)          115.47  0.001180   -0.50    114.97   
   119. A(C  36,C  38,C  39)          124.94 -0.000059   -0.22    124.72   
   120. A(C  15,C  38,C  39)          114.30  0.000167    0.06    114.36   
   121. A(C  15,C  38,C  36)          120.75 -0.000108    0.16    120.92   
   122. A(H  41,C  39,H  42)          107.78 -0.000002    0.05    107.83   
   123. A(H  40,C  39,H  42)          106.35  0.000214   -0.10    106.24   
   124. A(C  38,C  39,H  42)          110.38 -0.000233    0.09    110.47   
   125. A(H  40,C  39,H  41)          108.04 -0.000060    0.06    108.10   
   126. A(C  38,C  39,H  41)          113.47  0.000206   -0.19    113.29   
   127. A(C  38,C  39,H  40)          110.53 -0.000117    0.09    110.62   
   128. A(C  44,C  43,H  45)          119.77 -0.000231    0.08    119.84   
   129. A(C   0,C  43,H  45)          119.88  0.000241   -0.10    119.77   
   130. A(C   0,C  43,C  44)          120.36 -0.000010    0.02    120.38   
   131. A(H  13,C  44,C  43)          119.78 -0.000260    0.11    119.89   
   132. A(C   3,C  44,C  43)          120.05  0.000073   -0.06    119.98   
   133. A(C   3,C  44,H  13)          120.17  0.000187   -0.05    120.12   
   134. A(C  12,O  46,H  47)          111.48  0.001457   -0.47    111.01   
   135. D(C   2,C   1,C   0,H  16)    179.88 -0.000019    0.05    179.93   
   136. D(C   2,C   1,C   0,C  43)     -0.18 -0.000030    0.15     -0.03   
   137. D(C  12,C   1,C   0,H  16)     -0.35 -0.000032    0.19     -0.16   
   138. D(C  12,C   1,C   0,C  43)    179.59 -0.000043    0.29    179.88   
   139. D(C   3,C   2,C   1,C  12)   -179.60  0.000023   -0.22   -179.82   
   140. D(C   4,C   2,C   1,C   0)   -179.76  0.000048   -0.27   -180.03   
   141. D(C   4,C   2,C   1,C  12)      0.46  0.000061   -0.41      0.05   
   142. D(C   3,C   2,C   1,C   0)      0.18  0.000011   -0.08      0.10   
   143. D(H  20,C   3,C   2,C   1)   -179.98  0.000003   -0.04   -180.02   
   144. D(C  44,C   3,C   2,C   4)    179.88 -0.000017    0.13    180.02   
   145. D(H  20,C   3,C   2,C   4)     -0.04 -0.000035    0.15      0.11   
   146. D(C  44,C   3,C   2,C   1)     -0.06  0.000020   -0.05     -0.11   
   147. D(C   5,C   4,C   2,C   3)    179.79 -0.000078    0.80    180.60   
   148. D(O  14,C   4,C   2,C   1)   -179.76 -0.000227    0.89   -178.88   
   149. D(C   5,C   4,C   2,C   1)     -0.27 -0.000116    0.99      0.72   
   150. D(O  14,C   4,C   2,C   3)      0.30 -0.000189    0.70      1.00   
   151. D(C  11,C   5,C   4,C   2)     -0.36  0.000086   -0.85     -1.22   
   152. D(C  11,C   5,C   4,O  14)    179.13  0.000201   -0.75    178.38   
   153. D(C   6,C   5,C   4,C   2)    178.81  0.000059   -0.55    178.26   
   154. D(C   6,C   5,C   4,O  14)     -1.70  0.000175   -0.44     -2.15   
   155. D(H  22,C   6,C   5,C  11)   -159.84 -0.000050    0.08   -159.77   
   156. D(H  22,C   6,C   5,C   4)     21.00 -0.000014   -0.24     20.76   
   157. D(H  21,C   6,C   5,C  11)    -43.68 -0.000167    0.08    -43.61   
   158. D(H  21,C   6,C   5,C   4)    137.16 -0.000131   -0.24    136.92   
   159. D(C   7,C   6,C   5,C  11)     77.98  0.000406   -0.06     77.92   
   160. D(C   7,C   6,C   5,C   4)   -101.18  0.000443   -0.37   -101.55   
   161. D(H  23,C   7,C   6,C   5)    -53.59 -0.000373    2.45    -51.13   
   162. D(C   8,C   7,C   6,H  22)      5.88 -0.000332    3.69      9.57   
   163. D(C   8,C   7,C   6,H  21)   -112.04 -0.000389    3.87   -108.17   
   164. D(H  23,C   7,C   6,H  21)     67.93 -0.000050    2.47     70.40   
   165. D(C   8,C   7,C   6,C   5)    126.44 -0.000712    3.86    130.29   
   166. D(H  23,C   7,C   6,H  22)   -174.14  0.000006    2.29   -171.85   
   167. D(C  10,C   8,C   7,H  23)   -178.80 -0.000195    0.45   -178.35   
   168. D(C  10,C   8,C   7,C   6)      1.17  0.000151   -0.98      0.19   
   169. D(C   9,C   8,C   7,H  23)     -0.99 -0.000227    0.31     -0.68   
   170. D(C   9,C   8,C   7,C   6)    178.98  0.000119   -1.13    177.85   
   171. D(H  26,C   9,C   8,C  10)    -62.27 -0.000393    2.10    -60.18   
   172. D(H  26,C   9,C   8,C   7)    119.75 -0.000272    2.21    121.97   
   173. D(H  25,C   9,C   8,C  10)     55.95 -0.000193    1.82     57.78   
   174. D(H  25,C   9,C   8,C   7)   -122.02 -0.000072    1.94   -120.08   
   175. D(H  24,C   9,C   8,C  10)    176.67 -0.000239    1.89    178.56   
   176. D(H  24,C   9,C   8,C   7)     -1.30 -0.000118    2.00      0.70   
   177. D(C  33,C  10,C   8,C   9)     89.76  0.000480    1.84     91.60   
   178. D(C  33,C  10,C   8,C   7)    -92.35  0.000406    1.71    -90.64   
   179. D(H  32,C  10,C   8,C   9)    -32.70 -0.000181    2.38    -30.31   
   180. D(H  27,C  10,C   8,C   9)   -148.78  0.000085    2.18   -146.59   
   181. D(H  27,C  10,C   8,C   7)     29.10  0.000012    2.06     31.16   
   182. D(H  32,C  10,C   8,C   7)    145.18 -0.000254    2.26    147.44   
   183. D(C  28,C  11,C   5,C   6)      1.93  0.000115   -0.63      1.30   
   184. D(C  28,C  11,C   5,C   4)   -178.95  0.000062   -0.30   -179.25   
   185. D(C  12,C  11,C   5,C   6)   -178.34  0.000047   -0.19   -178.53   
   186. D(C  12,C  11,C   5,C   4)      0.78 -0.000005    0.14      0.92   
   187. D(O  46,C  12,C  11,C  28)     -0.82 -0.000159    0.71     -0.11   
   188. D(C   1,C  12,C  11,C  28)    179.16 -0.000117    0.91    180.06   
   189. D(C   1,C  12,C  11,C   5)     -0.59 -0.000055    0.49     -0.10   
   190. D(O  46,C  12,C   1,C   2)    179.95  0.000067   -0.18    179.77   
   191. D(O  46,C  12,C   1,C   0)      0.17  0.000079   -0.32     -0.15   
   192. D(O  46,C  12,C  11,C   5)    179.43 -0.000098    0.30    179.72   
   193. D(C  11,C  12,C   1,C   0)   -179.81  0.000039   -0.49   -180.30   
   194. D(C  11,C  12,C   1,C   2)     -0.03  0.000027   -0.35     -0.38   
   195. D(H  30,C  28,C  11,C   5)    124.13  0.000141    0.38    124.50   
   196. D(H  29,C  28,C  11,C  12)   -175.54  0.000137    0.05   -175.48   
   197. D(H  29,C  28,C  11,C   5)      4.20  0.000070    0.48      4.68   
   198. D(H  31,C  28,C  11,C  12)     64.24  0.000035    0.04     64.28   
   199. D(H  31,C  28,C  11,C   5)   -116.01 -0.000032    0.47   -115.55   
   200. D(H  30,C  28,C  11,C  12)    -55.61  0.000208   -0.05    -55.66   
   201. D(C  36,C  33,C  10,H  27)    174.99 -0.000309    3.83    178.82   
   202. D(C  36,C  33,C  10,C   8)    -62.00 -0.000634    4.12    -57.87   
   203. D(H  35,C  33,C  10,H  32)   -176.70  0.000374    2.69   -174.01   
   204. D(H  35,C  33,C  10,H  27)    -62.47  0.000101    2.96    -59.51   
   205. D(H  35,C  33,C  10,C   8)     60.54 -0.000224    3.26     63.80   
   206. D(H  34,C  33,C  10,H  32)    -62.36  0.000321    2.92    -59.44   
   207. D(H  34,C  33,C  10,H  27)     51.87  0.000048    3.20     55.06   
   208. D(C  36,C  33,C  10,H  32)     60.76 -0.000035    3.55     64.32   
   209. D(H  34,C  33,C  10,C   8)    174.88 -0.000277    3.49    178.37   
   210. D(C  38,C  36,C  33,H  35)    135.50 -0.000299    1.76    137.26   
   211. D(C  38,C  36,C  33,H  34)     18.50 -0.000158    1.72     20.22   
   212. D(C  38,C  36,C  33,C  10)   -102.70  0.000293    0.97   -101.73   
   213. D(H  37,C  36,C  33,H  35)    -43.92 -0.000117    1.63    -42.29   
   214. D(H  37,C  36,C  33,H  34)   -160.92  0.000023    1.59   -159.33   
   215. D(H  37,C  36,C  33,C  10)     77.88  0.000474    0.85     78.73   
   216. D(C  39,C  38,C  36,C  33)      0.38 -0.000065    0.17      0.55   
   217. D(C  15,C  38,C  36,H  37)     -0.38 -0.000229    0.35     -0.03   
   218. D(C  15,C  38,C  36,C  33)   -179.79 -0.000054    0.22   -179.57   
   219. D(C  39,C  38,C  15,H  19)     59.30  0.000065   -0.34     58.97   
   220. D(C  39,C  38,C  15,H  18)    -58.78 -0.000018   -0.26    -59.03   
   221. D(C  39,C  38,C  15,H  17)   -179.76  0.000032   -0.29   -180.05   
   222. D(C  36,C  38,C  15,H  19)   -120.55  0.000056   -0.37   -120.93   
   223. D(C  36,C  38,C  15,H  18)    121.37 -0.000027   -0.30    121.08   
   224. D(C  39,C  38,C  36,H  37)    179.79 -0.000239    0.30    180.09   
   225. D(C  36,C  38,C  15,H  17)      0.39  0.000023   -0.33      0.06   
   226. D(H  42,C  39,C  38,C  36)    118.69 -0.000060   -0.18    118.51   
   227. D(H  42,C  39,C  38,C  15)    -61.15 -0.000069   -0.23    -61.38   
   228. D(H  41,C  39,C  38,C  36)     -2.40 -0.000030   -0.19     -2.59   
   229. D(H  41,C  39,C  38,C  15)    177.76 -0.000040   -0.23    177.53   
   230. D(H  40,C  39,C  38,C  36)   -123.94 -0.000011   -0.20   -124.14   
   231. D(H  40,C  39,C  38,C  15)     56.22 -0.000021   -0.24     55.98   
   232. D(H  45,C  43,C   0,H  16)      0.00  0.000011   -0.01     -0.01   
   233. D(H  45,C  43,C   0,C   1)   -179.94  0.000022   -0.11   -180.05   
   234. D(C  44,C  43,C   0,H  16)   -180.00  0.000009    0.02   -179.98   
   235. D(C  44,C  43,C   0,C   1)      0.06  0.000020   -0.08     -0.02   
   236. D(H  13,C  44,C  43,H  45)      0.04  0.000008    0.02      0.06   
   237. D(H  13,C  44,C  43,C   0)   -179.96  0.000010   -0.01   -179.97   
   238. D(C   3,C  44,C  43,H  45)   -179.94  0.000009   -0.02   -179.96   
   239. D(C   3,C  44,C  43,C   0)      0.06  0.000011   -0.06      0.01   
   240. D(C  43,C  44,C   3,H  20)    179.86 -0.000014    0.10    179.97   
   241. D(C  43,C  44,C   3,C   2)     -0.06 -0.000031    0.12      0.06   
   242. D(H  13,C  44,C   3,H  20)     -0.11 -0.000013    0.06     -0.05   
   243. D(H  13,C  44,C   3,C   2)    179.96 -0.000030    0.08    180.04   
   244. D(H  47,O  46,C  12,C  11)     -1.67 -0.000136    0.63     -1.04   
   245. D(H  47,O  46,C  12,C   1)    178.35 -0.000175    0.45    178.80   
    ----------------------------------------------------------------------------

         *************************************************************
         *                GEOMETRY OPTIMIZATION CYCLE  15            *
         *************************************************************
---------------------------------
CARTESIAN COORDINATES (ANGSTROEM)
---------------------------------
  C      4.735806    1.797395    1.244528
  C      3.727105    1.061244    0.577742
  C      2.613570    1.746321    0.026262
  C      2.534024    3.144293    0.150784
  C      1.550646    1.002336   -0.673235
  C      1.673917   -0.449739   -0.763767
  C      0.543421   -1.190953   -1.454371
  C     -0.405458   -1.847421   -0.467370
  C     -1.747672   -1.773087   -0.435762
  C     -2.522863   -2.546601    0.610170
  C     -2.584381   -0.985788   -1.431098
  C      2.784605   -1.110299   -0.223024
  C      3.789298   -0.366346    0.435212
  H      3.458966    4.935604    0.899030
  O      0.575820    1.615071   -1.179039
  C     -5.445970    1.114130    1.885875
  H      5.586797    1.274503    1.667430
  H     -4.664058    1.001467    2.644560
  H     -5.906691    2.104760    2.012223
  H     -6.235989    0.378304    2.095561
  H      1.675117    3.650573   -0.277659
  H      0.964476   -1.958416   -2.118616
  H      0.010794   -0.477732   -2.084869
  H      0.080353   -2.467996    0.287093
  H     -1.858167   -3.108486    1.275455
  H     -3.215620   -3.256686    0.136715
  H     -3.140542   -1.878146    1.223404
  H     -2.089429   -0.968306   -2.409362
  C      2.973503   -2.612557   -0.301859
  H      2.194999   -3.094741   -0.891974
  H      3.934962   -2.869908   -0.767797
  H      2.956901   -3.072661    0.696165
  H     -3.541501   -1.505180   -1.575693
  C     -2.886576    0.491358   -1.038744
  H     -3.466476    0.931946   -1.858581
  H     -1.929408    1.026520   -1.002951
  C     -3.598668    0.682184    0.276948
  H     -2.962976    0.603021    1.160622
  C     -4.901633    0.942390    0.484950
  C     -5.935591    1.085890   -0.607407
  H     -6.447186    2.056003   -0.531213
  H     -5.516183    1.001274   -1.613152
  H     -6.715385    0.317843   -0.502113
  C      4.634639    3.175505    1.355860
  C      3.530030    3.855107    0.807523
  H      5.412469    3.733948    1.869850
  O      4.876100   -0.955230    0.977798
  H      4.844286   -1.921034    0.861477

----------------------------
CARTESIAN COORDINATES (A.U.)
----------------------------
  NO LB      ZA    FRAG     MASS         X           Y           Z
   0 C     6.0000    0    12.011    8.949376    3.396584    2.351817
   1 C     6.0000    0    12.011    7.043208    2.005460    1.091774
   2 C     6.0000    0    12.011    4.938931    3.300068    0.049629
   3 C     6.0000    0    12.011    4.788611    5.941852    0.284941
   4 C     6.0000    0    12.011    2.930296    1.894141   -1.272229
   5 C     6.0000    0    12.011    3.163244   -0.849884   -1.443311
   6 C     6.0000    0    12.011    1.026917   -2.250575   -2.748363
   7 C     6.0000    0    12.011   -0.766205   -3.491120   -0.883201
   8 C     6.0000    0    12.011   -3.302621   -3.350650   -0.823472
   9 C     6.0000    0    12.011   -4.767520   -4.812378    1.153054
  10 C     6.0000    0    12.011   -4.883773   -1.862869   -2.704384
  11 C     6.0000    0    12.011    5.262141   -2.098161   -0.421455
  12 C     6.0000    0    12.011    7.160736   -0.692294    0.822431
  13 H     1.0000    0     1.008    6.536499    9.326941    1.698921
  14 O     8.0000    0    15.999    1.088142    3.052042   -2.228061
  15 C     6.0000    0    12.011  -10.291392    2.105400    3.563788
  16 H     1.0000    0     1.008   10.557516    2.408462    3.150986
  17 H     1.0000    0     1.008   -8.813792    1.892498    4.997494
  18 H     1.0000    0     1.008  -11.162027    3.977420    3.802551
  19 H     1.0000    0     1.008  -11.784311    0.714890    3.960036
  20 H     1.0000    0     1.008    3.165513    6.898582   -0.524699
  21 H     1.0000    0     1.008    1.822595   -3.700870   -4.003604
  22 H     1.0000    0     1.008    0.020397   -0.902783   -3.939832
  23 H     1.0000    0     1.008    0.151845   -4.663836    0.542527
  24 H     1.0000    0     1.008   -3.511427   -5.874188    2.410261
  25 H     1.0000    0     1.008   -6.076641   -6.154245    0.258354
  26 H     1.0000    0     1.008   -5.934764   -3.549181    2.311898
  27 H     1.0000    0     1.008   -3.948449   -1.829834   -4.553034
  28 C     6.0000    0    12.011    5.619106   -4.937018   -0.570430
  29 H     1.0000    0     1.008    4.147947   -5.848213   -1.685586
  30 H     1.0000    0     1.008    7.436001   -5.423341   -1.450926
  31 H     1.0000    0     1.008    5.587733   -5.806487    1.315561
  32 H     1.0000    0     1.008   -6.692467   -2.844378   -2.977628
  33 C     6.0000    0    12.011   -5.454839    0.928533   -1.962942
  34 H     1.0000    0     1.008   -6.550691    1.761122   -3.512209
  35 H     1.0000    0     1.008   -3.646053    1.939842   -1.895303
  36 C     6.0000    0    12.011   -6.800496    1.289140    0.523355
  37 H     1.0000    0     1.008   -5.599213    1.139545    2.193257
  38 C     6.0000    0    12.011   -9.262743    1.780859    0.916423
  39 C     6.0000    0    12.011  -11.216641    2.052035   -1.147833
  40 H     1.0000    0     1.008  -12.183417    3.885283   -1.003847
  41 H     1.0000    0     1.008  -10.424075    1.892134   -3.048416
  42 H     1.0000    0     1.008  -12.690239    0.600635   -0.948856
  43 C     6.0000    0    12.011    8.758199    6.000835    2.562204
  44 C     6.0000    0    12.011    6.670789    7.285097    1.525997
  45 H     1.0000    0     1.008   10.228085    7.056138    3.533505
  46 O     8.0000    0    15.999    9.214493   -1.805124    1.847770
  47 H     1.0000    0     1.008    9.154373   -3.630229    1.627956

--------------------------------
INTERNAL COORDINATES (ANGSTROEM)
--------------------------------
 C      0   0   0     0.000000000000     0.00000000     0.00000000
 C      1   0   0     1.415627063089     0.00000000     0.00000000
 C      2   1   0     1.418950578336   119.41774603     0.00000000
 C      3   2   1     1.405758985168   119.34785198     0.09525824
 C      3   2   1     1.473979875992   120.44138256   179.96964333
 C      5   3   2     1.460107806589   118.06753346     0.72233283
 C      6   5   3     1.518009422530   116.80325623   178.26022026
 C      7   6   5     1.518384999485   112.38177704   258.45338694
 C      8   7   6     1.344641965767   127.96480353   130.29360664
 C      9   8   7     1.514337591136   119.93219246   177.85353269
 C      9   8   7     1.520071301272   124.24183440     0.18662202
 C      6   5   3     1.400846550412   120.79403927   358.78093595
 C     12   6   5     1.412851202916   119.69355571     0.92049338
 H      4   3   2     2.150392771914   146.60380860   359.85920788
 O      5   3   2     1.257603846344   120.25972136   181.12155745
 C     10   9   8     4.855196373902    96.00083833   133.81173441
 H      1   2   3     1.084641390822   119.47268189   179.92842254
 H     16  10   9     1.095300123856    71.01312200   257.74979869
 H     16  10   9     1.099806662274   164.05553152   347.59336776
 H     16  10   9     1.099789701609    88.74601865   148.02648632
 H      4   3   2     1.085174132394   118.27948747   179.98042248
 H      7   6   5     1.098866712405   109.30931649   136.92393641
 H      7   6   5     1.090826957312   107.89857124    20.76145392
 H      8   7   6     1.091027062301   114.65541226   308.86490805
 H     10   9   8     1.095509194008   111.76709326     0.70002492
 H     10   9   8     1.099224059810   110.79882646   239.91835099
 H     10   9   8     1.097458640901   111.28021520   121.96647744
 H     11   9   8     1.096486350035   110.11984881    31.16055246
 C     12   6   5     1.516138958579   123.08888013   180.74835341
 H     29  12   6     1.089406070566   112.19071602     4.68408416
 H     29  12   6     1.098968655490   111.28937111   124.50359336
 H     29  12   6     1.099100598583   111.44996802   244.45288594
 H     11   9   8     1.098523558154   108.71679022   147.44242289
 C     11   9   8     1.557955291477   115.65407268   269.35838663
 H     34  11   9     1.096600747726   107.17138721   178.36937879
 H     34  11   9     1.097201141543   107.54503832    63.80243230
 C     34  11   9     1.508155854915   115.54698194   302.12700206
 H     37  34  11     1.091444331581   114.96957360    78.72674616
 C     37  34  11     1.344875384602   128.08665898   258.27564496
 C     39  37  34     1.510928778616   124.71906439     0.54882279
 H     40  39  37     1.099388932479   110.61861873   235.86185430
 H     40  39  37     1.092971429657   113.28624383   357.41461693
 H     40  39  37     1.099573941328   110.47107673   118.50990625
 C      1   2   3     1.386296323441   120.18375035   359.96886384
 C     14   4   3     1.086691179187    33.95867527     0.06167236
 H     44   1   2     1.086767682354   119.77355052   179.95022407
 O     13  12   6     1.349933853579   122.00912156   179.72983474
 H     47  13  12     0.973303516677   111.00932800   358.95800571

---------------------------
INTERNAL COORDINATES (A.U.)
---------------------------
 C      0   0   0     0.000000000000     0.00000000     0.00000000
 C      1   0   0     2.675147457005     0.00000000     0.00000000
 C      2   1   0     2.681427990623   119.41774603     0.00000000
 C      3   2   1     2.656499492267   119.34785198     0.09525824
 C      3   2   1     2.785418292535   120.44138256   179.96964333
 C      5   3   2     2.759203880454   118.06753346     0.72233283
 C      6   5   3     2.868622077294   116.80325623   178.26022026
 C      7   6   5     2.869331814882   112.38177704   258.45338694
 C      8   7   6     2.541005063478   127.96480353   130.29360664
 C      9   8   7     2.861683321548   119.93219246   177.85353269
 C      9   8   7     2.872518463438   124.24183440     0.18662202
 C      6   5   3     2.647216335927   120.79403927   358.78093595
 C     12   6   5     2.669901841493   119.69355571     0.92049338
 H      4   3   2     4.063653419282   146.60380860   359.85920788
 O      5   3   2     2.376526854557   120.25972136   181.12155745
 C     10   9   8     9.174991473082    96.00083833   133.81173441
 H      1   2   3     2.049675182169   119.47268189   179.92842254
 H     16  10   9     2.069817268539    71.01312200   257.74979869
 H     16  10   9     2.078333391959   164.05553152   347.59336776
 H     16  10   9     2.078301340948    88.74601865   148.02648632
 H      4   3   2     2.050681917841   118.27948747   179.98042248
 H      7   6   5     2.076557144127   109.30931649   136.92393641
 H      7   6   5     2.061364208819   107.89857124    20.76145392
 H      8   7   6     2.061742352446   114.65541226   308.86490805
 H     10   9   8     2.070212353868   111.76709326     0.70002492
 H     10   9   8     2.077232432859   110.79882646   239.91835099
 H     10   9   8     2.073896274608   111.28021520   121.96647744
 H     11   9   8     2.072058911148   110.11984881    31.16055246
 C     12   6   5     2.865087412683   123.08888013   180.74835341
 H     29  12   6     2.058679122001   112.19071602     4.68408416
 H     29  12   6     2.076749788639   111.28937111   124.50359336
 H     29  12   6     2.076999124951   111.44996802   244.45288594
 H     11   9   8     2.075908676572   108.71679022   147.44242289
 C     11   9   8     2.944108829784   115.65407268   269.35838663
 H     34  11   9     2.072275091455   107.17138721   178.36937879
 H     34  11   9     2.073409671343   107.54503832    63.80243230
 C     34  11   9     2.850001533059   115.54698194   302.12700206
 H     37  34  11     2.062530877109   114.96957360    78.72674616
 C     37  34  11     2.541446161150   128.08665898   258.27564496
 C     39  37  34     2.855241599445   124.71906439     0.54882279
 H     40  39  37     2.077543997048   110.61861873   235.86185430
 H     40  39  37     2.065416674252   113.28624383   357.41461693
 H     40  39  37     2.077893613106   110.47107673   118.50990625
 C      1   2   3     2.619720391766   120.18375035   359.96886384
 C     14   4   3     2.053548720811    33.95867527     0.06167236
 H     44   1   2     2.053693290845   119.77355052   179.95022407
 O     13  12   6     2.551005282172   122.00912156   179.72983474
 H     47  13  12     1.839277091702   111.00932800   358.95800571


           ************************************************************
           *        Program running with 4 parallel MPI-processes     *
           *              working on a common directory               *
           ************************************************************
------------------------------------------------------------------------------
                   ___                                                        
                  /   \      - P O W E R E D   B Y -                         
                 /     \                                                     
                 |  |  |   _    _      __       _____    __    __             
                 |  |  |  | |  | |    /  \     |  _  \  |  |  /  |          
                  \  \/   | |  | |   /    \    | | | |  |  | /  /          
                 / \  \   | |__| |  /  /\  \   | |_| |  |  |/  /          
                |  |  |   |  __  | /  /__\  \  |    /   |      \           
                |  |  |   | |  | | |   __   |  |    \   |  |\   \          
                \     /   | |  | | |  |  |  |  | |\  \  |  | \   \       
                 \___/    |_|  |_| |__|  |__|  |_| \__\ |__|  \__/        
                                                                              
                      - O R C A' S   B I G   F R I E N D -                    
                                      &                                       
                       - I N T E G R A L  F E E D E R -                       
                                                                              
 v1 FN, 2020, v2 2021                                                         
------------------------------------------------------------------------------


Reading SHARK input file MK2_1e_1H_B3LYP_631Gd_opt.SHARKINP.tmp ... ok
----------------------
SHARK INTEGRAL PACKAGE
----------------------

Number of atoms                             ...     48
Number of basis functions                   ...    372
Number of shells                            ...    188
Maximum angular momentum                    ...      2
Integral batch strategy                     ... SHARK/LIBINT Hybrid
RI-J (if used) integral strategy            ... SPLIT-RIJ (Revised 2003 algorithm where possible)
Printlevel                                  ...      1
Contraction scheme used                     ... SEGMENTED contraction
Coulomb Range Separation                    ... NOT USED
Exchange Range Separation                   ... NOT USED
Finite Nucleus Model                        ... NOT USED
Auxiliary Coulomb fitting basis             ... AVAILABLE
   # of basis functions in Aux-J            ...   1402
   # of shells in Aux-J                     ...    470
   Maximum angular momentum in Aux-J        ...      4
Auxiliary J/K fitting basis                 ... NOT available
Auxiliary Correlation fitting basis         ... NOT available
Auxiliary 'external' fitting basis          ... NOT available
Integral threshold                          ...     2.500000e-11
Primitive cut-off                           ...     2.500000e-12
Primitive pair pre-selection threshold      ...     2.500000e-12

Calculating pre-screening integrals         ... done (  0.1 sec) Dimension = 188
Organizing shell pair data                  ... done (  0.1 sec)
Shell pair information
Total number of shell pairs                 ...     17766
Shell pairs after pre-screening             ...     11646
Total number of primitive shell pairs       ...     99793
Primitive shell pairs kept                  ...     35746
          la=0 lb=0:   4397 shell pairs
          la=1 lb=0:   3923 shell pairs
          la=1 lb=1:    881 shell pairs
          la=2 lb=0:   1551 shell pairs
          la=2 lb=1:    745 shell pairs
          la=2 lb=2:    149 shell pairs

Calculating one electron integrals          ... done (  0.1 sec)
Calculating RI/J V-Matrix + Cholesky decomp.... done (  0.1 sec)
Calculating Nuclear repulsion               ... done (  0.0 sec) ENN=   1827.412271035832 Eh

SHARK setup successfully completed in   0.7 seconds

Maximum memory used throughout the entire GTOINT-calculation: 28.8 MB
[1717798984.203172] [eu-a2p-196:103449:0]          mpool.c:38   UCX  WARN  object 0x2c1af40 was not returned to mpool ucp_requests
[1717798984.203207] [eu-a2p-196:103449:0]          mpool.c:38   UCX  WARN  object 0x2c1b100 was not returned to mpool ucp_requests
[1717798984.203214] [eu-a2p-196:103449:0]          mpool.c:38   UCX  WARN  object 0x2c1b2c0 was not returned to mpool ucp_requests
[1717798984.203220] [eu-a2p-196:103449:0]          mpool.c:38   UCX  WARN  object 0x2c1b480 was not returned to mpool ucp_requests
[1717798984.203225] [eu-a2p-196:103449:0]          mpool.c:38   UCX  WARN  object 0x2c1b640 was not returned to mpool ucp_requests
[1717798984.203230] [eu-a2p-196:103449:0]          mpool.c:38   UCX  WARN  object 0x2c1b800 was not returned to mpool ucp_requests
[1717798984.203235] [eu-a2p-196:103449:0]          mpool.c:38   UCX  WARN  object 0x2c1b9c0 was not returned to mpool ucp_requests
[1717798984.203240] [eu-a2p-196:103449:0]          mpool.c:38   UCX  WARN  object 0x2c1bb80 was not returned to mpool ucp_requests
[1717798984.203246] [eu-a2p-196:103449:0]          mpool.c:38   UCX  WARN  object 0x2c1bd40 was not returned to mpool ucp_requests
[1717798984.203378] [eu-a2p-196:103451:0]          mpool.c:38   UCX  WARN  object 0x2846c00 was not returned to mpool ucp_requests
[1717798984.203408] [eu-a2p-196:103451:0]          mpool.c:38   UCX  WARN  object 0x2846dc0 was not returned to mpool ucp_requests
[1717798984.203414] [eu-a2p-196:103451:0]          mpool.c:38   UCX  WARN  object 0x2846f80 was not returned to mpool ucp_requests
[1717798984.203419] [eu-a2p-196:103451:0]          mpool.c:38   UCX  WARN  object 0x2847140 was not returned to mpool ucp_requests
[1717798984.203423] [eu-a2p-196:103451:0]          mpool.c:38   UCX  WARN  object 0x2847300 was not returned to mpool ucp_requests
[1717798984.203428] [eu-a2p-196:103451:0]          mpool.c:38   UCX  WARN  object 0x28474c0 was not returned to mpool ucp_requests
[1717798984.203432] [eu-a2p-196:103451:0]          mpool.c:38   UCX  WARN  object 0x2847680 was not returned to mpool ucp_requests
[1717798984.203437] [eu-a2p-196:103451:0]          mpool.c:38   UCX  WARN  object 0x2847840 was not returned to mpool ucp_requests
[1717798984.203442] [eu-a2p-196:103451:0]          mpool.c:38   UCX  WARN  object 0x2847a00 was not returned to mpool ucp_requests
[1717798984.203446] [eu-a2p-196:103451:0]          mpool.c:38   UCX  WARN  object 0x2847bc0 was not returned to mpool ucp_requests
[1717798984.203451] [eu-a2p-196:103451:0]          mpool.c:38   UCX  WARN  object 0x2847d80 was not returned to mpool ucp_requests
[1717798984.203455] [eu-a2p-196:103451:0]          mpool.c:38   UCX  WARN  object 0x2847f40 was not returned to mpool ucp_requests
[1717798984.203459] [eu-a2p-196:103451:0]          mpool.c:38   UCX  WARN  object 0x2848100 was not returned to mpool ucp_requests
[1717798984.203464] [eu-a2p-196:103451:0]          mpool.c:38   UCX  WARN  object 0x28482c0 was not returned to mpool ucp_requests
[1717798984.203468] [eu-a2p-196:103451:0]          mpool.c:38   UCX  WARN  object 0x2848480 was not returned to mpool ucp_requests
[1717798984.203472] [eu-a2p-196:103451:0]          mpool.c:38   UCX  WARN  object 0x2848640 was not returned to mpool ucp_requests
[1717798984.203477] [eu-a2p-196:103451:0]          mpool.c:38   UCX  WARN  object 0x2848800 was not returned to mpool ucp_requests
[1717798984.203481] [eu-a2p-196:103451:0]          mpool.c:38   UCX  WARN  object 0x28489c0 was not returned to mpool ucp_requests
[1717798984.203485] [eu-a2p-196:103451:0]          mpool.c:38   UCX  WARN  object 0x2848b80 was not returned to mpool ucp_requests
[1717798984.203490] [eu-a2p-196:103451:0]          mpool.c:38   UCX  WARN  object 0x2848d40 was not returned to mpool ucp_requests
[1717798984.204056] [eu-a2p-196:103450:0]          mpool.c:38   UCX  WARN  object 0x2a170c0 was not returned to mpool ucp_requests
[1717798984.204079] [eu-a2p-196:103450:0]          mpool.c:38   UCX  WARN  object 0x2a17280 was not returned to mpool ucp_requests
[1717798984.204085] [eu-a2p-196:103450:0]          mpool.c:38   UCX  WARN  object 0x2a17440 was not returned to mpool ucp_requests
[1717798984.204090] [eu-a2p-196:103450:0]          mpool.c:38   UCX  WARN  object 0x2a17600 was not returned to mpool ucp_requests
[1717798984.204094] [eu-a2p-196:103450:0]          mpool.c:38   UCX  WARN  object 0x2a177c0 was not returned to mpool ucp_requests
[1717798984.204099] [eu-a2p-196:103450:0]          mpool.c:38   UCX  WARN  object 0x2a17980 was not returned to mpool ucp_requests
[1717798984.204104] [eu-a2p-196:103450:0]          mpool.c:38   UCX  WARN  object 0x2a17b40 was not returned to mpool ucp_requests
[1717798984.204108] [eu-a2p-196:103450:0]          mpool.c:38   UCX  WARN  object 0x2a17d00 was not returned to mpool ucp_requests
[1717798984.204112] [eu-a2p-196:103450:0]          mpool.c:38   UCX  WARN  object 0x2a17ec0 was not returned to mpool ucp_requests
[1717798984.204117] [eu-a2p-196:103450:0]          mpool.c:38   UCX  WARN  object 0x2a18080 was not returned to mpool ucp_requests
[1717798984.204121] [eu-a2p-196:103450:0]          mpool.c:38   UCX  WARN  object 0x2a18240 was not returned to mpool ucp_requests
[1717798984.204126] [eu-a2p-196:103450:0]          mpool.c:38   UCX  WARN  object 0x2a18400 was not returned to mpool ucp_requests
[1717798984.204130] [eu-a2p-196:103450:0]          mpool.c:38   UCX  WARN  object 0x2a185c0 was not returned to mpool ucp_requests
[1717798984.204135] [eu-a2p-196:103450:0]          mpool.c:38   UCX  WARN  object 0x2a18780 was not returned to mpool ucp_requests
[1717798984.204139] [eu-a2p-196:103450:0]          mpool.c:38   UCX  WARN  object 0x2a18940 was not returned to mpool ucp_requests
[1717798984.204143] [eu-a2p-196:103450:0]          mpool.c:38   UCX  WARN  object 0x2a18b00 was not returned to mpool ucp_requests
[1717798984.204148] [eu-a2p-196:103450:0]          mpool.c:38   UCX  WARN  object 0x2a18cc0 was not returned to mpool ucp_requests
[1717798984.204152] [eu-a2p-196:103450:0]          mpool.c:38   UCX  WARN  object 0x2a18e80 was not returned to mpool ucp_requests
[1717798984.204157] [eu-a2p-196:103450:0]          mpool.c:38   UCX  WARN  object 0x2a19200 was not returned to mpool ucp_requests
[1717798984.204161] [eu-a2p-196:103450:0]          mpool.c:38   UCX  WARN  object 0x2a193c0 was not returned to mpool ucp_requests


           ************************************************************
           *        Program running with 4 parallel MPI-processes     *
           *              working on a common directory               *
           ************************************************************

Diagonalization of the overlap matrix:
Smallest eigenvalue                        ... 2.965e-04
Time for diagonalization                   ...    0.034 sec
Threshold for overlap eigenvalues          ... 1.000e-08
Number of eigenvalues below threshold      ... 0
Time for construction of square roots      ...    0.016 sec
Total time needed                          ...    0.051 sec

-------------------
DFT GRID GENERATION
-------------------

General Integration Accuracy     IntAcc      ... 4.959
Radial Grid Type                 RadialGrid  ... OptM3 with GC (2021)
Angular Grid (max. ang.)         AngularGrid ... 6 (Lebedev-590)
Angular grid pruning method      GridPruning ... 4 (adaptive)
Weight generation scheme         WeightScheme... Becke
Basis function cutoff            BFCut       ... 1.0000e-11
Integration weight cutoff        WCut        ... 1.0000e-14
Angular grids for H and He will be reduced by one unit
Partially contracted basis set               ... off
Rotationally invariant grid construction     ... off

Total number of grid points                  ...   538321
Total number of batches                      ...     8434
Average number of points per batch           ...       63
Average number of grid points per atom       ...    11215
Time for grid setup =    7.325 sec

--------------------
COSX GRID GENERATION
--------------------

GRIDX 1
-------
General Integration Accuracy     IntAcc      ... 4.020
Radial Grid Type                 RadialGrid  ... OptM3 with GC (2021)
Angular Grid (max. ang.)         AngularGrid ... 2 (Lebedev-110)
Angular grid pruning method      GridPruning ... 4 (adaptive)
Weight generation scheme         WeightScheme... Becke
Basis function cutoff            BFCut       ... 1.0000e-11
Integration weight cutoff        WCut        ... 1.0000e-14
Angular grids for H and He will be reduced by one unit
Partially contracted basis set               ... on
Rotationally invariant grid construction     ... off

Total number of grid points                  ...    58535
Total number of batches                      ...      939
Average number of points per batch           ...       62
Average number of grid points per atom       ...     1219
UseSFitting                                  ... on

GRIDX 2
-------
General Integration Accuracy     IntAcc      ... 4.338
Radial Grid Type                 RadialGrid  ... OptM3 with GC (2021)
Angular Grid (max. ang.)         AngularGrid ... 3 (Lebedev-194)
Angular grid pruning method      GridPruning ... 4 (adaptive)
Weight generation scheme         WeightScheme... Becke
Basis function cutoff            BFCut       ... 1.0000e-11
Integration weight cutoff        WCut        ... 1.0000e-14
Angular grids for H and He will be reduced by one unit
Partially contracted basis set               ... on
Rotationally invariant grid construction     ... off

Total number of grid points                  ...   127590
Total number of batches                      ...     2020
Average number of points per batch           ...       63
Average number of grid points per atom       ...     2658
UseSFitting                                  ... on

GRIDX 3
-------
General Integration Accuracy     IntAcc      ... 4.871
Radial Grid Type                 RadialGrid  ... OptM3 with GC (2021)
Angular Grid (max. ang.)         AngularGrid ... 4 (Lebedev-302)
Angular grid pruning method      GridPruning ... 4 (adaptive)
Weight generation scheme         WeightScheme... Becke
Basis function cutoff            BFCut       ... 1.0000e-11
Integration weight cutoff        WCut        ... 1.0000e-14
Angular grids for H and He will be reduced by one unit
Partially contracted basis set               ... on
Rotationally invariant grid construction     ... off

Total number of grid points                  ...   242875
Total number of batches                      ...     3821
Average number of points per batch           ...       63
Average number of grid points per atom       ...     5060
UseSFitting                                  ... on

Time for X-Grid setup             =    4.077 sec


--------------------
CPCM SOLVATION MODEL
--------------------
CPCM parameters:
  Epsilon                                         ...      80.4000
  Refrac                                          ...       1.3300
  Rsolv                                           ...       1.3000
  Surface type                                    ... GAUSSIAN VDW
  Epsilon function type                           ...         CPCM
Radii:
 Radius for C  used is    3.8550 Bohr (=   2.0400 Ang.)
 Radius for H  used is    2.4944 Bohr (=   1.3200 Ang.)
 Radius for O  used is    3.4469 Bohr (=   1.8240 Ang.)
Calculating surface                               ...        done! (  0.0s)
GEPOL surface points                              ...         2524
GEPOL Volume                                      ...    2716.0356
GEPOL Surface-area                                ...    1381.9910
Calculating surface distance matrix               ...        done! (  0.0s)
Performing Cholesky decomposition & store         ...        done! (  0.3s)
Overall time for CPCM initialization              ...                 0.4s
--------------
SCF ITERATIONS
--------------
ITER       Energy         Delta-E        Max-DP      RMS-DP      [F,P]     Damp
               ***  Starting incremental Fock matrix formation  ***
  0   -965.0731654407   0.000000000000 0.00247393  0.00005593  0.0309276 0.7000
  1   -965.0768824973  -0.003717056666 0.00228100  0.00005438  0.0240702 0.7000
                               ***Turning on DIIS***
  2   -965.0798200474  -0.002937550072 0.00588498  0.00014709  0.0178171 0.0000
  3   -965.0873154849  -0.007495437475 0.00126437  0.00002210  0.0021612 0.0000
  4   -965.0874171197  -0.000101634796 0.00082335  0.00001497  0.0007789 0.0000
               *** Restarting incremental Fock matrix formation ***
                                   *** Resetting DIIS ***
  5   -965.0874312452  -0.000014125549 0.00073586  0.00000855  0.0007651 0.0000
  6   -965.0874275786   0.000003666656 0.00036464  0.00000383  0.0016029 0.0000
  7   -965.0874325917  -0.000005013120 0.00020061  0.00000228  0.0003431 0.0000
  8   -965.0874330963  -0.000000504601 0.00003874  0.00000056  0.0000575 0.0000
  9   -965.0874331060  -0.000000009694 0.00001510  0.00000026  0.0000308 0.0000
 10   -965.0874331286  -0.000000022565 0.00001331  0.00000011  0.0000054 0.0000
 11   -965.0874331336  -0.000000005053 0.00000736  0.00000007  0.0000048 0.0000
 12   -965.0874331165   0.000000017129 0.00000587  0.00000004  0.0000016 0.0000
                 **** Energy Check signals convergence ****

               *****************************************************
               *                     SUCCESS                       *
               *           SCF CONVERGED AFTER  13 CYCLES          *
               *****************************************************

Old exchange energy                            =    -26.862938651 Eh
New exchange energy                            =    -26.862939747 Eh
Exchange energy change after final integration =     -0.000001096 Eh
Total energy after final integration           =   -965.087434222 Eh
Final COS-X integration done in                =    30.304 sec
Total Energy       :         -965.08743422 Eh          -26261.36419 eV
  Last Energy change         ...   -9.1054e-09  Tolerance :   1.0000e-08
  Last MAX-Density change    ...    0.0000e+00  Tolerance :   1.0000e-07
             **** THE GBW FILE WAS UPDATED (MK2_1e_1H_B3LYP_631Gd_opt.gbw) ****
             **** DENSITY MK2_1e_1H_B3LYP_631Gd_opt.scfp WAS UPDATED ****
             **** ENERGY FILE WAS UPDATED (MK2_1e_1H_B3LYP_631Gd_opt.en.tmp) ****
----------------------
UHF SPIN CONTAMINATION
----------------------

Warning: in a DFT calculation there is little theoretical justification to 
         calculate <S**2> as in Hartree-Fock theory. We will do it anyways
         but you should keep in mind that the values have only limited relevance

Expectation value of <S**2>     :     0.770480
Ideal value S*(S+1) for S=0.5   :     0.750000
Deviation                       :     0.020480

             **** THE GBW FILE WAS UPDATED (MK2_1e_1H_B3LYP_631Gd_opt.gbw) ****
             **** DENSITY MK2_1e_1H_B3LYP_631Gd_opt.scfp WAS UPDATED ****
Total SCF time: 0 days 0 hours 3 min 50 sec 

Maximum memory used throughout the entire SCF-calculation: 187.8 MB

-------------------------   --------------------
FINAL SINGLE POINT ENERGY      -965.087434221642
-------------------------   --------------------


           ************************************************************
           *        Program running with 4 parallel MPI-processes     *
           *              working on a common directory               *
           ************************************************************
------------------------------------------------------------------------------
                         ORCA SCF GRADIENT CALCULATION
------------------------------------------------------------------------------

 ... reading COSX grid (gridx3)
Gradient of the Kohn-Sham DFT energy:
Kohn-Sham wavefunction type      ... UKS
Hartree-Fock exchange scaling    ...    0.200
Number of operators              ...    2
Number of atoms                  ...   48
Basis set dimensions             ...  372
Integral neglect threshold       ... 2.5e-11
Integral primitive cutoff        ... 2.5e-12
SHARK Integral package           ... ON

Nuc. rep. gradient       (SHARK) ... done (  0.0 sec)
HCore & Overlap gradient (SHARK) ... done (  0.5 sec)
RI-J gradient            (SHARK) ... done (  2.2 sec)
COSX-gradient                    ... done ( 45.4 sec)
Exchange-correlation gradient    ... done

------------------
CARTESIAN GRADIENT
------------------

   1   C   :    0.000534940    0.000685634    0.000287101
   2   C   :   -0.000041747   -0.000963879    0.000019271
   3   C   :   -0.000606998   -0.000072186   -0.000127015
   4   C   :    0.000086021    0.000226918    0.000054744
   5   C   :    0.000537508   -0.000212170   -0.000155359
   6   C   :   -0.000579667    0.001134285    0.000337091
   7   C   :    0.000093635   -0.000651468   -0.000230421
   8   C   :    0.000008212    0.000381844   -0.000078319
   9   C   :    0.000284176    0.000758137    0.000556940
  10   C   :   -0.000407610   -0.000354717   -0.000062888
  11   C   :    0.000176751   -0.000164670   -0.000290599
  12   C   :    0.001069767    0.000451043    0.000226982
  13   C   :    0.000525907   -0.001013169   -0.000081742
  14   H   :    0.000093306    0.000015033    0.000004465
  15   O   :   -0.000419276    0.000501403   -0.000298926
  16   C   :   -0.000201024    0.000120857    0.000164303
  17   H   :   -0.000019116    0.000088923    0.000038974
  18   H   :   -0.000008699    0.000016029   -0.000050812
  19   H   :   -0.000077709   -0.000012247    0.000090337
  20   H   :   -0.000047550    0.000000421    0.000043114
  21   H   :    0.000039691   -0.000021403    0.000032462
  22   H   :   -0.000055512    0.000251818    0.000169391
  23   H   :   -0.000048997   -0.000013056   -0.000076983
  24   H   :   -0.000075000   -0.000385358   -0.000199380
  25   H   :    0.000091415   -0.000112758   -0.000158549
  26   H   :   -0.000187047    0.000172295    0.000234186
  27   H   :    0.000192874   -0.000206967   -0.000056317
  28   H   :    0.000101985   -0.000042594    0.000003633
  29   C   :    0.000188091   -0.000349221    0.000185295
  30   H   :    0.000055346    0.000229918   -0.000092301
  31   H   :    0.000095249   -0.000069286    0.000217919
  32   H   :    0.000078163   -0.000221615    0.000050767
  33   H   :   -0.000223482    0.000078556   -0.000167869
  34   C   :   -0.000125251   -0.000056647    0.000159468
  35   H   :   -0.000469916   -0.000081771   -0.000000435
  36   H   :   -0.000101268   -0.000369850   -0.000001250
  37   C   :   -0.000026381   -0.000072393   -0.000214178
  38   H   :   -0.000042047    0.000481986   -0.000062693
  39   C   :    0.000458964   -0.000198717   -0.000075341
  40   C   :    0.000055500   -0.000010622   -0.000040419
  41   H   :   -0.000054769   -0.000028040   -0.000001168
  42   H   :    0.000101865    0.000072430    0.000072618
  43   H   :   -0.000025403   -0.000011085   -0.000032202
  44   C   :    0.000073712   -0.000559611   -0.000033219
  45   C   :   -0.000314562    0.000176754   -0.000112203
  46   H   :   -0.000034856    0.000084079    0.000016078
  47   O   :   -0.000695934    0.000361172   -0.000451276
  48   H   :   -0.000044348   -0.000052067    0.000118337

Difference to translation invariance:
           :    0.0000089074   -0.0000180346   -0.0000683861

Difference to rotation invariance:
           :   -0.0003193383   -0.0009948160    0.0006034891

Norm of the cartesian gradient     ...    0.0036099480
RMS gradient                       ...    0.0003008290
MAX gradient                       ...    0.0011342847

-------
TIMINGS
-------

Total SCF gradient time            ...       69.104 sec

One electron gradient       ....       0.512 sec  (  0.7%)
RI-J Coulomb gradient       ....       2.199 sec  (  3.2%)
COSX gradient               ....      45.361 sec  ( 65.6%)
XC gradient                 ....      16.851 sec  ( 24.4%)
CPCM gradient               ....       1.081 sec  (  1.6%)
   A-Matrix (El+Nuc)        ....       0.262 sec  (  0.4%)
   Potential                ....       0.819 sec  (  1.2%)

Maximum memory used throughout the entire SCFGRAD-calculation: 123.2 MB
------------------------------------------------------------------------------
                         ORCA GEOMETRY RELAXATION STEP
------------------------------------------------------------------------------

Reading the OPT-File                    .... done
Getting information on internals        .... done
Copying old internal coords+grads       .... done
Making the new internal coordinates     .... (new redundants).... done
Validating the new internal coordinates .... (new redundants).... done
Calculating the B-matrix                .... done
Calculating the G,G- and P matrices     .... done
Transforming gradient to internals      .... done
Projecting the internal gradient        .... done
Number of atoms                         ....  48
Number of internal coordinates          .... 245
Current Energy                          ....  -965.087434222 Eh
Current gradient norm                   ....     0.003609948 Eh/bohr
Maximum allowed component of the step   ....  0.300
Current trust radius                    ....  0.300
Updating the Hessian (BFGS)             .... done
Forming the augmented Hessian           .... done
Diagonalizing the augmented Hessian     .... done
Last element of RFO vector              ....  0.984567412
Lowest eigenvalues of augmented Hessian:
 -0.000183544  0.002498571  0.005666938  0.008211491  0.011930976
Length of the computed step             ....  0.177748873
The final length of the internal step   ....  0.177748873
Converting the step to cartesian space:
 Initial RMS(Int)=    0.0113559590
Transforming coordinates:
 Iter   0:  RMS(Cart)=    0.0718333854 RMS(Int)=    0.9828674845
 Iter   1:  RMS(Cart)=    0.0018631147 RMS(Int)=    0.4014149679
 Iter   2:  RMS(Cart)=    0.0000813856 RMS(Int)=    0.0000147881
 Iter   3:  RMS(Cart)=    0.0000045489 RMS(Int)=    0.0000019040
 Iter   4:  RMS(Cart)=    0.0000002167 RMS(Int)=    0.0000000473
 Iter   5:  RMS(Cart)=    0.0000000128 RMS(Int)=    0.0000000056
done
Storing new coordinates                 .... done

                                .--------------------.
          ----------------------|Geometry convergence|-------------------------
          Item                value                   Tolerance       Converged
          ---------------------------------------------------------------------
          Energy change      -0.0001449694            0.0000002000      NO
          RMS gradient        0.0002884541            0.0000080000      NO
          MAX gradient        0.0014719850            0.0000300000      NO
          RMS step            0.0113559590            0.0001000000      NO
          MAX step            0.0500896640            0.0002000000      NO
          ........................................................
          Max(Bonds)      0.0011      Max(Angles)    0.39
          Max(Dihed)        2.87      Max(Improp)    0.00
          ---------------------------------------------------------------------

The optimization has not yet converged - more geometry cycles are needed


    ---------------------------------------------------------------------------
                         Redundant Internal Coordinates
                            (Angstroem and degrees)

        Definition                    Value    dE/dq     Step     New-Value
    ----------------------------------------------------------------------------
     1. B(C   1,C   0)                1.4156  0.000712 -0.0003    1.4154   
     2. B(C   2,C   1)                1.4190  0.000758  0.0001    1.4190   
     3. B(C   3,C   2)                1.4058  0.000211 -0.0002    1.4056   
     4. B(C   4,C   2)                1.4740 -0.000075 -0.0002    1.4738   
     5. B(C   5,C   4)                1.4601 -0.000000 -0.0004    1.4598   
     6. B(C   6,C   5)                1.5180  0.000762 -0.0008    1.5172   
     7. B(C   7,C   6)                1.5184  0.000322  0.0002    1.5186   
     8. B(C   8,C   7)                1.3446  0.000544 -0.0004    1.3442   
     9. B(C   9,C   8)                1.5143  0.000389 -0.0003    1.5140   
    10. B(C  10,C   8)                1.5201  0.000366  0.0000    1.5201   
    11. B(C  11,C   5)                1.4008  0.001308 -0.0001    1.4007   
    12. B(C  12,C  11)                1.4129 -0.000868  0.0011    1.4140   
    13. B(C  12,C   1)                1.4360 -0.000079  0.0005    1.4365   
    14. B(O  14,C   4)                1.2576  0.000690  0.0002    1.2578   
    15. B(H  16,C   0)                1.0846 -0.000041  0.0002    1.0848   
    16. B(H  17,C  15)                1.0953 -0.000038  0.0000    1.0953   
    17. B(H  18,C  15)                1.0998  0.000033 -0.0001    1.0997   
    18. B(H  19,C  15)                1.0998  0.000042 -0.0001    1.0997   
    19. B(H  20,C   3)                1.0852 -0.000056  0.0001    1.0853   
    20. B(H  21,C   6)                1.0989 -0.000301 -0.0002    1.0986   
    21. B(H  22,C   6)                1.0908  0.000061  0.0002    1.0910   
    22. B(H  23,C   7)                1.0910  0.000047  0.0001    1.0911   
    23. B(H  24,C   9)                1.0955  0.000017 -0.0000    1.0955   
    24. B(H  25,C   9)                1.0992 -0.000095  0.0000    1.0992   
    25. B(H  26,C   9)                1.0975 -0.000265  0.0004    1.0978   
    26. B(H  27,C  10)                1.0965  0.000039 -0.0003    1.0962   
    27. B(C  28,C  11)                1.5161  0.000441  0.0002    1.5164   
    28. B(H  29,C  28)                1.0894 -0.000089  0.0000    1.0894   
    29. B(H  30,C  28)                1.0990  0.000007 -0.0000    1.0989   
    30. B(H  31,C  28)                1.0991  0.000136 -0.0001    1.0990   
    31. B(H  32,C  10)                1.0985  0.000180 -0.0002    1.0983   
    32. B(C  33,C  10)                1.5580  0.000019  0.0006    1.5585   
    33. B(H  34,C  33)                1.0966  0.000215 -0.0005    1.0961   
    34. B(H  35,C  33)                1.0972 -0.000268  0.0004    1.0976   
    35. B(C  36,C  33)                1.5082 -0.000059  0.0003    1.5084   
    36. B(H  37,C  36)                1.0914 -0.000107  0.0002    1.0916   
    37. B(C  38,C  36)                1.3449 -0.000172  0.0000    1.3449   
    38. B(C  38,C  15)                1.5127  0.000382 -0.0006    1.5122   
    39. B(C  39,C  38)                1.5109 -0.000065  0.0004    1.5113   
    40. B(H  40,C  39)                1.0994  0.000003 -0.0000    1.0994   
    41. B(H  41,C  39)                1.0930 -0.000039 -0.0002    1.0928   
    42. B(H  42,C  39)                1.0996  0.000022 -0.0001    1.0995   
    43. B(C  43,C   0)                1.3863 -0.000295  0.0001    1.3864   
    44. B(C  44,C  43)                1.4081  0.000171 -0.0002    1.4079   
    45. B(C  44,H  13)                1.0867  0.000008 -0.0000    1.0866   
    46. B(C  44,C   3)                1.3887 -0.000124  0.0001    1.3888   
    47. B(H  45,C  43)                1.0868  0.000026  0.0000    1.0868   
    48. B(O  46,C  12)                1.3499 -0.000866  0.0011    1.3510   
    49. B(H  47,O  46)                0.9733  0.000041  0.0001    0.9734   
    50. A(C   1,C   0,C  43)          120.18 -0.000015    0.04    120.23   
    51. A(C   1,C   0,H  16)          119.47  0.000090    0.03    119.50   
    52. A(H  16,C   0,C  43)          120.34 -0.000075   -0.07    120.27   
    53. A(C   2,C   1,C  12)          118.38  0.000109    0.01    118.39   
    54. A(C   0,C   1,C  12)          122.20  0.000153    0.00    122.20   
    55. A(C   0,C   1,C   2)          119.42 -0.000262   -0.01    119.41   
    56. A(C   1,C   2,C   3)          119.35 -0.000049   -0.04    119.31   
    57. A(C   1,C   2,C   4)          120.44  0.000205   -0.01    120.43   
    58. A(C   3,C   2,C   4)          120.21 -0.000157    0.06    120.27   
    59. A(C   2,C   3,H  20)          118.28 -0.000039    0.09    118.37   
    60. A(H  20,C   3,C  44)          121.04 -0.000052   -0.15    120.88   
    61. A(C   2,C   3,C  44)          120.68  0.000091    0.06    120.75   
    62. A(C   5,C   4,O  14)          121.67  0.000394   -0.05    121.62   
    63. A(C   2,C   4,C   5)          118.07 -0.000356    0.06    118.12   
    64. A(C   2,C   4,O  14)          120.26 -0.000038   -0.01    120.25   
    65. A(C   4,C   5,C   6)          116.80  0.000551   -0.01    116.79   
    66. A(C   6,C   5,C  11)          122.40 -0.000511    0.03    122.43   
    67. A(C   4,C   5,C  11)          120.79 -0.000039   -0.01    120.79   
    68. A(C   5,C   6,C   7)          112.38  0.000088    0.04    112.42   
    69. A(C   7,C   6,H  22)          110.69  0.000077   -0.10    110.59   
    70. A(C   5,C   6,H  22)          107.90  0.000136   -0.13    107.77   
    71. A(C   7,C   6,H  21)          109.29 -0.000092   -0.02    109.27   
    72. A(C   5,C   6,H  21)          109.31 -0.000202    0.17    109.48   
    73. A(H  21,C   6,H  22)          107.12 -0.000013    0.05    107.16   
    74. A(C   8,C   7,H  23)          117.37 -0.000820    0.14    117.51   
    75. A(C   6,C   7,H  23)          114.66 -0.000657    0.00    114.66   
    76. A(C   6,C   7,C   8)          127.96  0.001472   -0.14    127.82   
    77. A(C   9,C   8,C  10)          115.79 -0.000562   -0.04    115.75   
    78. A(C   7,C   8,C   9)          119.93 -0.000665    0.13    120.06   
    79. A(C   7,C   8,C  10)          124.24  0.001215   -0.06    124.18   
```
