## Supplementary material for "A novel quinone biosynthetic pathway illuminates the evolution of aerobic metabolism": MK2_1e_1H_B3LYP_631Gd_opt.out (part 2 of 3)

```
    80. A(H  25,C   9,H  26)          106.23 -0.000201   -0.00    106.23   
    81. A(H  24,C   9,H  26)          108.33  0.000050    0.01    108.34   
    82. A(C   8,C   9,H  26)          111.28  0.000070   -0.02    111.26   
    83. A(H  24,C   9,H  25)          108.22 -0.000033    0.03    108.25   
    84. A(C   8,C   9,H  25)          110.80  0.000332   -0.04    110.76   
    85. A(C   8,C   9,H  24)          111.77 -0.000223    0.01    111.78   
    86. A(H  32,C  10,C  33)          108.21 -0.000507    0.17    108.38   
    87. A(H  27,C  10,C  33)          107.29 -0.000210    0.13    107.41   
    88. A(C   8,C  10,C  33)          115.65  0.001091   -0.39    115.27   
    89. A(H  27,C  10,H  32)          106.46  0.000126    0.03    106.49   
    90. A(C   8,C  10,H  32)          108.72 -0.000266    0.07    108.79   
    91. A(C   8,C  10,H  27)          110.12 -0.000301    0.03    110.15   
    92. A(C  12,C  11,C  28)          117.22 -0.000612    0.02    117.24   
    93. A(C   5,C  11,C  28)          123.09  0.000336   -0.02    123.07   
    94. A(C   5,C  11,C  12)          119.69  0.000275   -0.00    119.69   
    95. A(C  11,C  12,O  46)          122.01  0.000021   -0.05    121.96   
    96. A(C   1,C  12,C  11)          122.61 -0.000197   -0.03    122.58   
    97. A(C   1,C  12,O  46)          115.38  0.000176    0.07    115.45   
    98. A(H  19,C  15,C  38)          111.04  0.000051    0.01    111.05   
    99. A(H  18,C  15,C  38)          111.06  0.000159   -0.01    111.05   
   100. A(H  17,C  15,C  38)          111.90 -0.000075   -0.03    111.86   
   101. A(H  18,C  15,H  19)          106.25 -0.000101   -0.04    106.21   
   102. A(H  17,C  15,H  19)          108.18 -0.000004    0.04    108.22   
   103. A(H  17,C  15,H  18)          108.19 -0.000037    0.03    108.22   
   104. A(H  30,C  28,H  31)          107.47 -0.000232    0.02    107.49   
   105. A(H  29,C  28,H  31)          107.20  0.000063    0.03    107.23   
   106. A(C  11,C  28,H  31)          111.45  0.000309   -0.12    111.33   
   107. A(H  29,C  28,H  30)          106.97  0.000096    0.01    106.98   
   108. A(C  11,C  28,H  30)          111.29  0.000078    0.11    111.40   
   109. A(C  11,C  28,H  29)          112.19 -0.000321   -0.05    112.14   
   110. A(H  35,C  33,C  36)          108.77 -0.000238   -0.09    108.68   
   111. A(H  34,C  33,C  36)          110.59 -0.000343    0.08    110.67   
   112. A(C  10,C  33,C  36)          115.55  0.000948   -0.10    115.45   
   113. A(H  34,C  33,H  35)          106.84  0.000297   -0.13    106.72   
   114. A(C  10,C  33,H  35)          107.55 -0.000320   -0.05    107.50   
   115. A(C  10,C  33,H  34)          107.17 -0.000376    0.28    107.46   
   116. A(H  37,C  36,C  38)          116.94 -0.000006    0.17    117.11   
   117. A(C  33,C  36,C  38)          128.09 -0.000159    0.04    128.13   
   118. A(C  33,C  36,H  37)          114.97  0.000165   -0.21    114.76   
   119. A(C  36,C  38,C  39)          124.72 -0.000385   -0.03    124.69   
   120. A(C  15,C  38,C  39)          114.36 -0.000026    0.02    114.38   
   121. A(C  15,C  38,C  36)          120.92  0.000411    0.01    120.93   
   122. A(H  41,C  39,H  42)          107.83  0.000067    0.02    107.85   
   123. A(H  40,C  39,H  42)          106.24 -0.000045   -0.04    106.20   
   124. A(C  38,C  39,H  42)          110.47  0.000078    0.02    110.49   
   125. A(H  40,C  39,H  41)          108.10  0.000028    0.02    108.12   
   126. A(C  38,C  39,H  41)          113.29 -0.000180   -0.04    113.25   
   127. A(C  38,C  39,H  40)          110.62  0.000059    0.03    110.64   
   128. A(C  44,C  43,H  45)          119.84 -0.000196    0.07    119.92   
   129. A(C   0,C  43,H  45)          119.77 -0.000026   -0.05    119.72   
   130. A(C   0,C  43,C  44)          120.38  0.000221   -0.02    120.36   
   131. A(H  13,C  44,C  43)          119.89 -0.000095    0.08    119.97   
   132. A(C   3,C  44,C  43)          119.98  0.000013   -0.03    119.95   
   133. A(C   3,C  44,H  13)          120.12  0.000082   -0.04    120.08   
   134. A(C  12,O  46,H  47)          111.01  0.000038   -0.24    110.77   
   135. D(C   2,C   1,C   0,H  16)    179.93 -0.000012    0.07    180.00   
   136. D(C   2,C   1,C   0,C  43)     -0.03  0.000002    0.07      0.04   
   137. D(C  12,C   1,C   0,H  16)     -0.16 -0.000041    0.20      0.04   
   138. D(C  12,C   1,C   0,C  43)    179.88 -0.000027    0.20    180.09   
   139. D(C   3,C   2,C   1,C  12)   -179.82  0.000040   -0.21   -180.04   
   140. D(C   4,C   2,C   1,C   0)    179.97 -0.000020   -0.08    179.89   
   141. D(C   4,C   2,C   1,C  12)      0.05  0.000007   -0.21     -0.15   
   142. D(C   3,C   2,C   1,C   0)      0.10  0.000013   -0.09      0.01   
   143. D(H  20,C   3,C   2,C   1)    179.98 -0.000013    0.03    180.01   
   144. D(C  44,C   3,C   2,C   4)   -179.98  0.000017    0.02   -179.96   
   145. D(H  20,C   3,C   2,C   4)      0.11  0.000020    0.02      0.13   
   146. D(C  44,C   3,C   2,C   1)     -0.11 -0.000015    0.03     -0.08   
   147. D(C   5,C   4,C   2,C   3)   -179.40  0.000047    0.02   -179.38   
   148. D(O  14,C   4,C   2,C   1)   -178.88  0.000044    0.23   -178.65   
   149. D(C   5,C   4,C   2,C   1)      0.72  0.000080    0.02      0.74   
   150. D(O  14,C   4,C   2,C   3)      0.99  0.000011    0.23      1.23   
   151. D(C  11,C   5,C   4,C   2)     -1.22 -0.000133    0.35     -0.87   
   152. D(C  11,C   5,C   4,O  14)    178.38 -0.000098    0.14    178.51   
   153. D(C   6,C   5,C   4,C   2)    178.26 -0.000065    0.19    178.45   
   154. D(C   6,C   5,C   4,O  14)     -2.14 -0.000031   -0.02     -2.17   
   155. D(H  22,C   6,C   5,C  11)   -159.77  0.000020    1.04   -158.73   
   156. D(H  22,C   6,C   5,C   4)     20.76 -0.000051    1.21     21.97   
   157. D(H  21,C   6,C   5,C  11)    -43.61 -0.000028    1.12    -42.49   
   158. D(H  21,C   6,C   5,C   4)    136.92 -0.000099    1.29    138.21   
   159. D(C   7,C   6,C   5,C  11)     77.92 -0.000227    1.23     79.16   
   160. D(C   7,C   6,C   5,C   4)   -101.55 -0.000298    1.41   -100.14   
   161. D(H  23,C   7,C   6,C   5)    -51.14  0.000138    0.25    -50.89   
   162. D(C   8,C   7,C   6,H  22)      9.58  0.000117    0.12      9.70   
   163. D(C   8,C   7,C   6,H  21)   -108.17  0.000144    0.14   -108.03   
   164. D(H  23,C   7,C   6,H  21)     70.40 -0.000123    0.48     70.88   
   165. D(C   8,C   7,C   6,C   5)    130.29  0.000405   -0.09    130.20   
   166. D(H  23,C   7,C   6,H  22)   -171.85 -0.000150    0.46   -171.39   
   167. D(C  10,C   8,C   7,H  23)   -178.35  0.000516   -0.83   -179.18   
   168. D(C  10,C   8,C   7,C   6)      0.19  0.000246   -0.48     -0.30   
   169. D(C   9,C   8,C   7,H  23)     -0.68  0.000128    0.04     -0.64   
   170. D(C   9,C   8,C   7,C   6)    177.85 -0.000142    0.39    178.25   
   171. D(H  26,C   9,C   8,C  10)    -60.18 -0.000343    1.33    -58.85   
   172. D(H  26,C   9,C   8,C   7)    121.97 -0.000028    0.53    122.50   
   173. D(H  25,C   9,C   8,C  10)     57.78 -0.000336    1.30     59.07   
   174. D(H  25,C   9,C   8,C   7)   -120.08 -0.000021    0.50   -119.59   
   175. D(H  24,C   9,C   8,C  10)    178.56 -0.000300    1.32    179.88   
   176. D(H  24,C   9,C   8,C   7)      0.70  0.000015    0.52      1.22   
   177. D(C  33,C  10,C   8,C   9)     91.60  0.000016   -0.67     90.93   
   178. D(C  33,C  10,C   8,C   7)    -90.64 -0.000361    0.18    -90.46   
   179. D(H  32,C  10,C   8,C   9)    -30.31  0.000126   -0.66    -30.98   
   180. D(H  27,C  10,C   8,C   9)   -146.59  0.000295   -0.75   -147.35   
   181. D(H  27,C  10,C   8,C   7)     31.16 -0.000083    0.10     31.26   
   182. D(H  32,C  10,C   8,C   7)    147.44 -0.000252    0.19    147.63   
   183. D(C  28,C  11,C   5,C   6)      1.30 -0.000027   -0.28      1.02   
   184. D(C  28,C  11,C   5,C   4)   -179.25  0.000050   -0.46   -179.71   
   185. D(C  12,C  11,C   5,C   6)   -178.53  0.000029   -0.31   -178.84   
   186. D(C  12,C  11,C   5,C   4)      0.92  0.000106   -0.50      0.43   
   187. D(O  46,C  12,C  11,C  28)     -0.11 -0.000019    0.44      0.33   
   188. D(C   1,C  12,C  11,C  28)   -179.94  0.000041    0.28   -179.66   
   189. D(C   1,C  12,C  11,C   5)     -0.10 -0.000011    0.31      0.20   
   190. D(O  46,C  12,C   1,C   2)    179.77  0.000012   -0.10    179.68   
   191. D(O  46,C  12,C   1,C   0)     -0.14  0.000040   -0.23     -0.37   
   192. D(O  46,C  12,C  11,C   5)    179.73 -0.000070    0.46    180.19   
   193. D(C  11,C  12,C   1,C   0)    179.70 -0.000015   -0.07    179.62   
   194. D(C  11,C  12,C   1,C   2)     -0.39 -0.000044    0.06     -0.33   
   195. D(H  30,C  28,C  11,C   5)    124.50  0.000124   -1.16    123.34   
   196. D(H  29,C  28,C  11,C  12)   -175.48  0.000113   -1.19   -176.67   
   197. D(H  29,C  28,C  11,C   5)      4.68  0.000167   -1.22      3.46   
   198. D(H  31,C  28,C  11,C  12)     64.28  0.000038   -1.10     63.18   
   199. D(H  31,C  28,C  11,C   5)   -115.55  0.000091   -1.14   -116.68   
   200. D(H  30,C  28,C  11,C  12)    -55.66  0.000070   -1.13    -56.80   
   201. D(C  36,C  33,C  10,H  27)    178.82 -0.000068   -2.44    176.38   
   202. D(C  36,C  33,C  10,C   8)    -57.87  0.000126   -2.56    -60.43   
   203. D(H  35,C  33,C  10,H  32)   -174.01  0.000223   -2.84   -176.85   
   204. D(H  35,C  33,C  10,H  27)    -59.50  0.000014   -2.67    -62.17   
   205. D(H  35,C  33,C  10,C   8)     63.80  0.000209   -2.78     61.02   
   206. D(H  34,C  33,C  10,H  32)    -59.44  0.000227   -2.87    -62.31   
   207. D(H  34,C  33,C  10,H  27)     55.06  0.000019   -2.69     52.37   
   208. D(C  36,C  33,C  10,H  32)     64.32  0.000140   -2.62     61.70   
   209. D(H  34,C  33,C  10,C   8)    178.37  0.000213   -2.81    175.56   
   210. D(C  38,C  36,C  33,H  35)    137.26  0.000075   -0.89    136.36   
   211. D(C  38,C  36,C  33,H  34)     20.22  0.000053   -0.73     19.49   
   212. D(C  38,C  36,C  33,C  10)   -101.72  0.000126   -1.10   -102.82   
   213. D(H  37,C  36,C  33,H  35)    -42.29  0.000199   -1.15    -43.44   
   214. D(H  37,C  36,C  33,H  34)   -159.33  0.000177   -0.99   -160.31   
   215. D(H  37,C  36,C  33,C  10)     78.73  0.000250   -1.35     77.37   
   216. D(C  39,C  38,C  36,C  33)      0.55 -0.000001    0.02      0.57   
   217. D(C  15,C  38,C  36,H  37)     -0.03 -0.000119    0.28      0.25   
   218. D(C  15,C  38,C  36,C  33)   -179.57  0.000007    0.02   -179.55   
   219. D(C  39,C  38,C  15,H  19)     58.97  0.000027   -0.21     58.75   
   220. D(C  39,C  38,C  15,H  18)    -59.03  0.000018   -0.16    -59.20   
   221. D(C  39,C  38,C  15,H  17)    179.95  0.000006   -0.18    179.78   
   222. D(C  36,C  38,C  15,H  19)   -120.92  0.000021   -0.22   -121.14   
   223. D(C  36,C  38,C  15,H  18)    121.08  0.000012   -0.17    120.91   
   224. D(C  39,C  38,C  36,H  37)   -179.91 -0.000127    0.28   -179.63   
   225. D(C  36,C  38,C  15,H  17)      0.06 -0.000000   -0.18     -0.12   
   226. D(H  42,C  39,C  38,C  36)    118.51 -0.000047    0.49    119.00   
   227. D(H  42,C  39,C  38,C  15)    -61.38 -0.000055    0.48    -60.89   
   228. D(H  41,C  39,C  38,C  36)     -2.59 -0.000065    0.48     -2.11   
   229. D(H  41,C  39,C  38,C  15)    177.53 -0.000073    0.47    178.00   
   230. D(H  40,C  39,C  38,C  36)   -124.14 -0.000017    0.46   -123.67   
   231. D(H  40,C  39,C  38,C  15)     55.98 -0.000025    0.46     56.43   
   232. D(H  45,C  43,C   0,H  16)     -0.01  0.000004   -0.02     -0.03   
   233. D(H  45,C  43,C   0,C   1)    179.95 -0.000010   -0.02    179.93   
   234. D(C  44,C  43,C   0,H  16)   -179.98 -0.000000    0.01   -179.97   
   235. D(C  44,C  43,C   0,C   1)     -0.02 -0.000014    0.00     -0.02   
   236. D(H  13,C  44,C  43,H  45)      0.06  0.000023   -0.04      0.01   
   237. D(H  13,C  44,C  43,C   0)   -179.97  0.000027   -0.07   -180.04   
   238. D(C   3,C  44,C  43,H  45)   -179.96  0.000008   -0.04   -180.00   
   239. D(C   3,C  44,C  43,C   0)      0.01  0.000012   -0.06     -0.06   
   240. D(C  43,C  44,C   3,H  20)    179.97  0.000000    0.05    180.01   
   241. D(C  43,C  44,C   3,C   2)      0.06  0.000003    0.05      0.11   
   242. D(H  13,C  44,C   3,H  20)     -0.05 -0.000015    0.05      0.00   
   243. D(H  13,C  44,C   3,C   2)   -179.96 -0.000012    0.05   -179.91   
   244. D(H  47,O  46,C  12,C  11)     -1.04 -0.000081    0.62     -0.42   
   245. D(H  47,O  46,C  12,C   1)    178.80 -0.000136    0.77    179.57   
    ----------------------------------------------------------------------------

         *************************************************************
         *                GEOMETRY OPTIMIZATION CYCLE  16            *
         *************************************************************
---------------------------------
CARTESIAN COORDINATES (ANGSTROEM)
---------------------------------
  C      4.747682    1.806387    1.209196
  C      3.735600    1.062421    0.556907
  C      2.600601    1.736840    0.036822
  C      2.503874    3.131770    0.179711
  C      1.534586    0.984632   -0.648592
  C      1.676242   -0.464061   -0.758661
  C      0.544184   -1.212161   -1.437474
  C     -0.397740   -1.865282   -0.441366
  C     -1.739408   -1.790938   -0.404631
  C     -2.512366   -2.550795    0.652451
  C     -2.578281   -0.999684   -1.395064
  C      2.803881   -1.115373   -0.242660
  C      3.813839   -0.363418    0.400621
  H      3.416271    4.928645    0.928903
  O      0.542187    1.588755   -1.130449
  C     -5.517070    1.109574    1.852747
  H      5.615974    1.292318    1.607415
  H     -4.768893    0.948051    2.636272
  H     -5.947010    2.112521    1.989370
  H     -6.340538    0.398285    2.011798
  H      1.629278    3.632024   -0.223623
  H      0.960138   -1.982053   -2.101712
  H      0.005244   -0.501603   -2.065962
  H      0.094068   -2.476733    0.316745
  H     -1.846209   -3.098123    1.328319
  H     -3.200653   -3.271772    0.189043
  H     -3.134880   -1.875013    1.253291
  H     -2.087526   -0.980436   -2.375032
  C      3.006990   -2.615312   -0.333762
  H      2.210761   -3.104150   -0.894026
  H      3.952029   -2.862180   -0.837375
  H      3.033844   -3.076377    0.663444
  H     -3.537680   -1.515107   -1.536983
  C     -2.869208    0.476875   -0.989951
  H     -3.407468    0.945992   -1.821568
  H     -1.903945    0.992746   -0.907579
  C     -3.625204    0.657373    0.302836
  H     -3.024724    0.528910    1.205346
  C     -4.925955    0.955728    0.469436
  C     -5.912296    1.161945   -0.656923
  H     -6.388783    2.149629   -0.578905
  H     -5.458610    1.080859   -1.647731
  H     -6.724901    0.423712   -0.596847
  C      4.629299    3.181673    1.338785
  C      3.502912    3.850629    0.823186
  H      5.410763    3.744699    1.842167
  O      4.921892   -0.943627    0.911320
  H      4.901388   -1.907123    0.774327

----------------------------
CARTESIAN COORDINATES (A.U.)
----------------------------
  NO LB      ZA    FRAG     MASS         X           Y           Z
   0 C     6.0000    0    12.011    8.971818    3.413577    2.285049
   1 C     6.0000    0    12.011    7.059260    2.007686    1.052402
   2 C     6.0000    0    12.011    4.914424    3.282153    0.069583
   3 C     6.0000    0    12.011    4.731637    5.918188    0.339604
   4 C     6.0000    0    12.011    2.899948    1.860686   -1.225662
   5 C     6.0000    0    12.011    3.167639   -0.876948   -1.433661
   6 C     6.0000    0    12.011    1.028358   -2.290652   -2.716433
   7 C     6.0000    0    12.011   -0.751619   -3.524872   -0.834062
   8 C     6.0000    0    12.011   -3.287004   -3.384382   -0.764643
   9 C     6.0000    0    12.011   -4.747685   -4.820303    1.232954
  10 C     6.0000    0    12.011   -4.872246   -1.889129   -2.636288
  11 C     6.0000    0    12.011    5.298568   -2.107750   -0.458561
  12 C     6.0000    0    12.011    7.207111   -0.686760    0.757064
  13 H     1.0000    0     1.008    6.455816    9.313789    1.755373
  14 O     8.0000    0    15.999    1.024584    3.002311   -2.136240
  15 C     6.0000    0    12.011  -10.425752    2.096792    3.501185
  16 H     1.0000    0     1.008   10.612653    2.442127    3.037575
  17 H     1.0000    0     1.008   -9.011902    1.791557    4.981832
  18 H     1.0000    0     1.008  -11.238220    3.992086    3.759365
  19 H     1.0000    0     1.008  -11.981880    0.752649    3.801747
  20 H     1.0000    0     1.008    3.078890    6.863530   -0.422586
  21 H     1.0000    0     1.008    1.814398   -3.745537   -3.971660
  22 H     1.0000    0     1.008    0.009910   -0.947892   -3.904102
  23 H     1.0000    0     1.008    0.177763   -4.680348    0.598560
  24 H     1.0000    0     1.008   -3.488829   -5.854604    2.510158
  25 H     1.0000    0     1.008   -6.048358   -6.182754    0.357239
  26 H     1.0000    0     1.008   -5.924065   -3.543262    2.368376
  27 H     1.0000    0     1.008   -3.944853   -1.852755   -4.488161
  28 C     6.0000    0    12.011    5.682388   -4.942223   -0.630719
  29 H     1.0000    0     1.008    4.177734   -5.865994   -1.689463
  30 H     1.0000    0     1.008    7.468253   -5.408737   -1.582410
  31 H     1.0000    0     1.008    5.733134   -5.813510    1.253728
  32 H     1.0000    0     1.008   -6.685246   -2.863136   -2.904478
  33 C     6.0000    0    12.011   -5.422017    0.901163   -1.870735
  34 H     1.0000    0     1.008   -6.439182    1.787666   -3.442265
  35 H     1.0000    0     1.008   -3.597934    1.876017   -1.715075
  36 C     6.0000    0    12.011   -6.850642    1.242255    0.572278
  37 H     1.0000    0     1.008   -5.715900    0.999495    2.277774
  38 C     6.0000    0    12.011   -9.308705    1.806065    0.887106
  39 C     6.0000    0    12.011  -11.172620    2.195759   -1.241404
  40 H     1.0000    0     1.008  -12.073051    4.062210   -1.093972
  41 H     1.0000    0     1.008  -10.315278    2.042527   -3.113761
  42 H     1.0000    0     1.008  -12.708220    0.800700   -1.127878
  43 C     6.0000    0    12.011    8.748108    6.012491    2.529936
  44 C     6.0000    0    12.011    6.619544    7.276633    1.555595
  45 H     1.0000    0     1.008   10.224860    7.076455    3.481191
  46 O     8.0000    0    15.999    9.301027   -1.783196    1.722145
  47 H     1.0000    0     1.008    9.262282   -3.603940    1.463265

--------------------------------
INTERNAL COORDINATES (ANGSTROEM)
--------------------------------
 C      0   0   0     0.000000000000     0.00000000     0.00000000
 C      1   0   0     1.415370978630     0.00000000     0.00000000
 C      2   1   0     1.418996642084   119.40911337     0.00000000
 C      3   2   1     1.405561119233   119.30562548     0.00000000
 C      3   2   1     1.473769813949   120.42669974   179.89114223
 C      5   3   2     1.459758316461   118.12546168     0.73591567
 C      6   5   3     1.517233723777   116.78605359   178.43627196
 C      7   6   5     1.518557908870   112.42021259   259.85876869
 C      8   7   6     1.344228351201   127.82362271   130.20218429
 C      9   8   7     1.514024693014   120.05845433   178.24562678
 C      9   8   7     1.520114439811   124.17902349   359.70058709
 C      6   5   3     1.400726209283   120.78396913   359.12625043
 C     12   6   5     1.413952510747   119.69190921     0.42081904
 H      4   3   2     2.150003456956   146.68391632   359.84322032
 O      5   3   2     1.257778549692   120.24731116   181.34144975
 C     11   9   8     4.861453419867    97.13190720   225.45141016
 H      1   2   3     1.084793761716   119.50117387   179.99558753
 H     16  11   9     1.095339897905    90.05713209    22.01745915
 H     16  11   9     1.099734339325   135.64457585   138.64859332
 H     16  11   9     1.099694661491   105.58434664   273.06079270
 H      4   3   2     1.085287851722   118.36790293   180.00780461
 H      7   6   5     1.098618477867   109.48378591   138.21142253
 H      7   6   5     1.091029000721   107.76864562    21.97159111
 H      8   7   6     1.091091248012   114.65849275   309.11287587
 H     10   9   8     1.095504931444   111.78020625     1.21850085
 H     10   9   8     1.099224782499   110.76349080   240.41208875
 H     10   9   8     1.097821482130   111.26475100   122.49395415
 H     11   9   8     1.096152104216   110.15526347    31.25873136
 C     12   6   5     1.516366496746   123.06859770   180.28246393
 H     29  12   6     1.089421341796   112.13892636     3.46486854
 H     29  12   6     1.098939661924   111.40315149   123.33971955
 H     29  12   6     1.098964668928   111.33106044   243.31645540
 H     11   9   8     1.098292685910   108.78235639   147.62768861
 C     11   9   8     1.558518998095   115.26471784   269.53701755
 H     34  11   9     1.096076267448   107.45397243   175.55726937
 H     34  11   9     1.097560766437   107.49595347    61.02008468
 C     34  11   9     1.508445197096   115.44799860   299.56623582
 H     37  34  11     1.091605602094   114.75877100    77.37467880
 C     37  34  11     1.344888374597   128.12938887   257.17968986
 C     39  37  34     1.511317052301   124.69204246     0.56594810
 H     40  39  37     1.099384177427   110.64382272   236.32618066
 H     40  39  37     1.092752037462   113.24542434   357.89177120
 H     40  39  37     1.099510938093   110.48747174   119.00048820
 C      1   2   3     1.386441521269   120.22675445     0.04048443
 C     14   4   3     1.086647003295    33.98529660     0.14563125
 H     44   1   2     1.086773504455   119.72236764   179.92924618
 O     13  12   6     1.351013079098   121.96568214   180.19468030
 H     47  13  12     0.973402184988   110.76991287   359.57581123

---------------------------
INTERNAL COORDINATES (A.U.)
---------------------------
 C      0   0   0     0.000000000000     0.00000000     0.00000000
 C      1   0   0     2.674663527511     0.00000000     0.00000000
 C      2   1   0     2.681515038493   119.40911337     0.00000000
 C      3   2   1     2.656125579839   119.30562548     0.00000000
 C      3   2   1     2.785021332804   120.42669974   179.89114223
 C      5   3   2     2.758543439825   118.12546168     0.73591567
 C      6   5   3     2.867156219088   116.78605359   178.43627196
 C      7   6   5     2.869658566264   112.42021259   259.85876869
 C      8   7   6     2.540223445223   127.82362271   130.20218429
 C      9   8   7     2.861092029791   120.05845433   178.24562678
 C      9   8   7     2.872599983462   124.17902349   359.70058709
 C      6   5   3     2.646988924151   120.78396913   359.12625043
 C     12   6   5     2.671983011681   119.69190921     0.42081904
 H      4   3   2     4.062917720630   146.68391632   359.84322032
 O      5   3   2     2.376856996038   120.24731116   181.34144975
 C     11   9   8     9.186815576363    97.13190720   225.45141016
 H      1   2   3     2.049963121430   119.50117387   179.99558753
 H     16  11   9     2.069892430598    90.05713209    22.01745915
 H     16  11   9     2.078196721393   135.64457585   138.64859332
 H     16  11   9     2.078121741154   105.58434664   273.06079270
 H      4   3   2     2.050896816227   118.36790293   180.00780461
 H      7   6   5     2.076088048835   109.48378591   138.21142253
 H      7   6   5     2.061746015529   107.76864562    21.97159111
 H      8   7   6     2.061863645860   114.65849275   309.11287587
 H     10   9   8     2.070204298790   111.78020625     1.21850085
 H     10   9   8     2.077233798541   110.76349080   240.41208875
 H     10   9   8     2.074581945162   111.26475100   122.49395415
 H     11   9   8     2.071427278091   110.15526347    31.25873136
 C     12   6   5     2.865517397503   123.06859770   180.28246393
 H     29  12   6     2.058707980444   112.13892636     3.46486854
 H     29  12   6     2.076694998741   111.40315149   123.33971955
 H     29  12   6     2.076742255130   111.33106044   243.31645540
 H     11   9   8     2.075472391260   108.78235639   147.62768861
 C     11   9   8     2.945174080912   115.26471784   269.53701755
 H     34  11   9     2.071283967367   107.45397243   175.55726937
 H     34  11   9     2.074089263903   107.49595347    61.02008468
 C     34  11   9     2.850548310540   115.44799860   299.56623582
 H     37  34  11     2.062835634212   114.75877100    77.37467880
 C     37  34  11     2.541470708683   128.12938887   257.17968986
 C     39  37  34     2.855975330373   124.69204246     0.56594810
 H     40  39  37     2.077535011304   110.64382272   236.32618066
 H     40  39  37     2.065002083087   113.24542434   357.89177120
 H     40  39  37     2.077774554246   110.48747174   119.00048820
 C      1   2   3     2.619994775896   120.22675445     0.04048443
 C     14   4   3     2.053465240474    33.98529660     0.14563125
 H     44   1   2     2.053704293023   119.72236764   179.92924618
 O     13  12   6     2.553044722841   121.96568214   180.19468030
 H     47  13  12     1.839463547787   110.76991287   359.57581123


           ************************************************************
           *        Program running with 4 parallel MPI-processes     *
           *              working on a common directory               *
           ************************************************************
------------------------------------------------------------------------------
                   ___                                                        
                  /   \      - P O W E R E D   B Y -                         
                 /     \                                                     
                 |  |  |   _    _      __       _____    __    __             
                 |  |  |  | |  | |    /  \     |  _  \  |  |  /  |          
                  \  \/   | |  | |   /    \    | | | |  |  | /  /          
                 / \  \   | |__| |  /  /\  \   | |_| |  |  |/  /          
                |  |  |   |  __  | /  /__\  \  |    /   |      \           
                |  |  |   | |  | | |   __   |  |    \   |  |\   \          
                \     /   | |  | | |  |  |  |  | |\  \  |  | \   \       
                 \___/    |_|  |_| |__|  |__|  |_| \__\ |__|  \__/        
                                                                              
                      - O R C A' S   B I G   F R I E N D -                    
                                      &                                       
                       - I N T E G R A L  F E E D E R -                       
                                                                              
 v1 FN, 2020, v2 2021                                                         
------------------------------------------------------------------------------


Reading SHARK input file MK2_1e_1H_B3LYP_631Gd_opt.SHARKINP.tmp ... ok
----------------------
SHARK INTEGRAL PACKAGE
----------------------

Number of atoms                             ...     48
Number of basis functions                   ...    372
Number of shells                            ...    188
Maximum angular momentum                    ...      2
Integral batch strategy                     ... SHARK/LIBINT Hybrid
RI-J (if used) integral strategy            ... SPLIT-RIJ (Revised 2003 algorithm where possible)
Printlevel                                  ...      1
Contraction scheme used                     ... SEGMENTED contraction
Coulomb Range Separation                    ... NOT USED
Exchange Range Separation                   ... NOT USED
Finite Nucleus Model                        ... NOT USED
Auxiliary Coulomb fitting basis             ... AVAILABLE
   # of basis functions in Aux-J            ...   1402
   # of shells in Aux-J                     ...    470
   Maximum angular momentum in Aux-J        ...      4
Auxiliary J/K fitting basis                 ... NOT available
Auxiliary Correlation fitting basis         ... NOT available
Auxiliary 'external' fitting basis          ... NOT available
Integral threshold                          ...     2.500000e-11
Primitive cut-off                           ...     2.500000e-12
Primitive pair pre-selection threshold      ...     2.500000e-12

Calculating pre-screening integrals         ... done (  0.1 sec) Dimension = 188
Organizing shell pair data                  ... done (  0.1 sec)
Shell pair information
Total number of shell pairs                 ...     17766
Shell pairs after pre-screening             ...     11631
Total number of primitive shell pairs       ...     99793
Primitive shell pairs kept                  ...     35732
          la=0 lb=0:   4394 shell pairs
          la=1 lb=0:   3916 shell pairs
          la=1 lb=1:    882 shell pairs
          la=2 lb=0:   1547 shell pairs
          la=2 lb=1:    743 shell pairs
          la=2 lb=2:    149 shell pairs

Calculating one electron integrals          ... done (  0.1 sec)
Calculating RI/J V-Matrix + Cholesky decomp.... done (  0.1 sec)
Calculating Nuclear repulsion               ... done (  0.0 sec) ENN=   1827.108536979576 Eh

SHARK setup successfully completed in   0.7 seconds

Maximum memory used throughout the entire GTOINT-calculation: 28.8 MB
[1717799287.840679] [eu-a2p-196:104460:0]          mpool.c:38   UCX  WARN  object 0x2dbfdc0 was not returned to mpool ucp_requests
[1717799287.840714] [eu-a2p-196:104460:0]          mpool.c:38   UCX  WARN  object 0x2dbff80 was not returned to mpool ucp_requests
[1717799287.840720] [eu-a2p-196:104460:0]          mpool.c:38   UCX  WARN  object 0x2dc0140 was not returned to mpool ucp_requests
[1717799287.840725] [eu-a2p-196:104460:0]          mpool.c:38   UCX  WARN  object 0x2dc0300 was not returned to mpool ucp_requests
[1717799287.840729] [eu-a2p-196:104460:0]          mpool.c:38   UCX  WARN  object 0x2dc04c0 was not returned to mpool ucp_requests
[1717799287.840734] [eu-a2p-196:104460:0]          mpool.c:38   UCX  WARN  object 0x2dc0680 was not returned to mpool ucp_requests
[1717799287.840738] [eu-a2p-196:104460:0]          mpool.c:38   UCX  WARN  object 0x2dc0840 was not returned to mpool ucp_requests
[1717799287.840742] [eu-a2p-196:104460:0]          mpool.c:38   UCX  WARN  object 0x2dc0a00 was not returned to mpool ucp_requests
[1717799287.840747] [eu-a2p-196:104460:0]          mpool.c:38   UCX  WARN  object 0x2dc0bc0 was not returned to mpool ucp_requests
[1717799287.840751] [eu-a2p-196:104460:0]          mpool.c:38   UCX  WARN  object 0x2dc0d80 was not returned to mpool ucp_requests
[1717799287.840756] [eu-a2p-196:104460:0]          mpool.c:38   UCX  WARN  object 0x2dc0f40 was not returned to mpool ucp_requests
[1717799287.840760] [eu-a2p-196:104460:0]          mpool.c:38   UCX  WARN  object 0x2dc1100 was not returned to mpool ucp_requests
[1717799287.840765] [eu-a2p-196:104460:0]          mpool.c:38   UCX  WARN  object 0x2dc12c0 was not returned to mpool ucp_requests
[1717799287.840770] [eu-a2p-196:104460:0]          mpool.c:38   UCX  WARN  object 0x2dc1480 was not returned to mpool ucp_requests
[1717799287.840774] [eu-a2p-196:104460:0]          mpool.c:38   UCX  WARN  object 0x2dc1800 was not returned to mpool ucp_requests
[1717799287.840779] [eu-a2p-196:104460:0]          mpool.c:38   UCX  WARN  object 0x2dc19c0 was not returned to mpool ucp_requests
[1717799287.840783] [eu-a2p-196:104460:0]          mpool.c:38   UCX  WARN  object 0x2dc1b80 was not returned to mpool ucp_requests
[1717799287.840788] [eu-a2p-196:104460:0]          mpool.c:38   UCX  WARN  object 0x2dc1d40 was not returned to mpool ucp_requests
[1717799287.841142] [eu-a2p-196:104461:0]          mpool.c:38   UCX  WARN  object 0x40bbdc0 was not returned to mpool ucp_requests
[1717799287.841169] [eu-a2p-196:104461:0]          mpool.c:38   UCX  WARN  object 0x40bbf80 was not returned to mpool ucp_requests
[1717799287.841176] [eu-a2p-196:104461:0]          mpool.c:38   UCX  WARN  object 0x40bc140 was not returned to mpool ucp_requests
[1717799287.841181] [eu-a2p-196:104461:0]          mpool.c:38   UCX  WARN  object 0x40bc300 was not returned to mpool ucp_requests
[1717799287.841185] [eu-a2p-196:104461:0]          mpool.c:38   UCX  WARN  object 0x40bc4c0 was not returned to mpool ucp_requests
[1717799287.841190] [eu-a2p-196:104461:0]          mpool.c:38   UCX  WARN  object 0x40bc680 was not returned to mpool ucp_requests
[1717799287.841194] [eu-a2p-196:104461:0]          mpool.c:38   UCX  WARN  object 0x40bc840 was not returned to mpool ucp_requests
[1717799287.841198] [eu-a2p-196:104461:0]          mpool.c:38   UCX  WARN  object 0x40bca00 was not returned to mpool ucp_requests
[1717799287.841203] [eu-a2p-196:104461:0]          mpool.c:38   UCX  WARN  object 0x40bcbc0 was not returned to mpool ucp_requests
[1717799287.841207] [eu-a2p-196:104461:0]          mpool.c:38   UCX  WARN  object 0x40bcd80 was not returned to mpool ucp_requests
[1717799287.841212] [eu-a2p-196:104461:0]          mpool.c:38   UCX  WARN  object 0x40bcf40 was not returned to mpool ucp_requests
[1717799287.841216] [eu-a2p-196:104461:0]          mpool.c:38   UCX  WARN  object 0x40bd100 was not returned to mpool ucp_requests
[1717799287.841220] [eu-a2p-196:104461:0]          mpool.c:38   UCX  WARN  object 0x40bd2c0 was not returned to mpool ucp_requests
[1717799287.841225] [eu-a2p-196:104461:0]          mpool.c:38   UCX  WARN  object 0x40bd480 was not returned to mpool ucp_requests
[1717799287.841229] [eu-a2p-196:104461:0]          mpool.c:38   UCX  WARN  object 0x40bd800 was not returned to mpool ucp_requests
[1717799287.841234] [eu-a2p-196:104461:0]          mpool.c:38   UCX  WARN  object 0x40bd9c0 was not returned to mpool ucp_requests
[1717799287.841238] [eu-a2p-196:104461:0]          mpool.c:38   UCX  WARN  object 0x40bdb80 was not returned to mpool ucp_requests
[1717799287.841243] [eu-a2p-196:104461:0]          mpool.c:38   UCX  WARN  object 0x40bdd40 was not returned to mpool ucp_requests
[1717799287.843166] [eu-a2p-196:104459:0]          mpool.c:38   UCX  WARN  object 0x3dc6100 was not returned to mpool ucp_requests
[1717799287.843219] [eu-a2p-196:104459:0]          mpool.c:38   UCX  WARN  object 0x3dc62c0 was not returned to mpool ucp_requests
[1717799287.843227] [eu-a2p-196:104459:0]          mpool.c:38   UCX  WARN  object 0x3dc6480 was not returned to mpool ucp_requests
[1717799287.843232] [eu-a2p-196:104459:0]          mpool.c:38   UCX  WARN  object 0x3dc6800 was not returned to mpool ucp_requests
[1717799287.843237] [eu-a2p-196:104459:0]          mpool.c:38   UCX  WARN  object 0x3dc69c0 was not returned to mpool ucp_requests
[1717799287.843242] [eu-a2p-196:104459:0]          mpool.c:38   UCX  WARN  object 0x3dc6b80 was not returned to mpool ucp_requests
[1717799287.843248] [eu-a2p-196:104459:0]          mpool.c:38   UCX  WARN  object 0x3dc6d40 was not returned to mpool ucp_requests


           ************************************************************
           *        Program running with 4 parallel MPI-processes     *
           *              working on a common directory               *
           ************************************************************

Diagonalization of the overlap matrix:
Smallest eigenvalue                        ... 2.959e-04
Time for diagonalization                   ...    0.033 sec
Threshold for overlap eigenvalues          ... 1.000e-08
Number of eigenvalues below threshold      ... 0
Time for construction of square roots      ...    0.017 sec
Total time needed                          ...    0.051 sec

-------------------
DFT GRID GENERATION
-------------------

General Integration Accuracy     IntAcc      ... 4.959
Radial Grid Type                 RadialGrid  ... OptM3 with GC (2021)
Angular Grid (max. ang.)         AngularGrid ... 6 (Lebedev-590)
Angular grid pruning method      GridPruning ... 4 (adaptive)
Weight generation scheme         WeightScheme... Becke
Basis function cutoff            BFCut       ... 1.0000e-11
Integration weight cutoff        WCut        ... 1.0000e-14
Angular grids for H and He will be reduced by one unit
Partially contracted basis set               ... off
Rotationally invariant grid construction     ... off

Total number of grid points                  ...   538384
Total number of batches                      ...     8435
Average number of points per batch           ...       63
Average number of grid points per atom       ...    11216
Time for grid setup =    7.332 sec

--------------------
COSX GRID GENERATION
--------------------

GRIDX 1
-------
General Integration Accuracy     IntAcc      ... 4.020
Radial Grid Type                 RadialGrid  ... OptM3 with GC (2021)
Angular Grid (max. ang.)         AngularGrid ... 2 (Lebedev-110)
Angular grid pruning method      GridPruning ... 4 (adaptive)
Weight generation scheme         WeightScheme... Becke
Basis function cutoff            BFCut       ... 1.0000e-11
Integration weight cutoff        WCut        ... 1.0000e-14
Angular grids for H and He will be reduced by one unit
Partially contracted basis set               ... on
Rotationally invariant grid construction     ... off

Total number of grid points                  ...    58557
Total number of batches                      ...      941
Average number of points per batch           ...       62
Average number of grid points per atom       ...     1220
UseSFitting                                  ... on

GRIDX 2
-------
General Integration Accuracy     IntAcc      ... 4.338
Radial Grid Type                 RadialGrid  ... OptM3 with GC (2021)
Angular Grid (max. ang.)         AngularGrid ... 3 (Lebedev-194)
Angular grid pruning method      GridPruning ... 4 (adaptive)
Weight generation scheme         WeightScheme... Becke
Basis function cutoff            BFCut       ... 1.0000e-11
Integration weight cutoff        WCut        ... 1.0000e-14
Angular grids for H and He will be reduced by one unit
Partially contracted basis set               ... on
Rotationally invariant grid construction     ... off

Total number of grid points                  ...   127604
Total number of batches                      ...     2019
Average number of points per batch           ...       63
Average number of grid points per atom       ...     2658
UseSFitting                                  ... on

GRIDX 3
-------
General Integration Accuracy     IntAcc      ... 4.871
Radial Grid Type                 RadialGrid  ... OptM3 with GC (2021)
Angular Grid (max. ang.)         AngularGrid ... 4 (Lebedev-302)
Angular grid pruning method      GridPruning ... 4 (adaptive)
Weight generation scheme         WeightScheme... Becke
Basis function cutoff            BFCut       ... 1.0000e-11
Integration weight cutoff        WCut        ... 1.0000e-14
Angular grids for H and He will be reduced by one unit
Partially contracted basis set               ... on
Rotationally invariant grid construction     ... off

Total number of grid points                  ...   242945
Total number of batches                      ...     3825
Average number of points per batch           ...       63
Average number of grid points per atom       ...     5061
UseSFitting                                  ... on

Time for X-Grid setup             =    3.978 sec


--------------------
CPCM SOLVATION MODEL
--------------------
CPCM parameters:
  Epsilon                                         ...      80.4000
  Refrac                                          ...       1.3300
  Rsolv                                           ...       1.3000
  Surface type                                    ... GAUSSIAN VDW
  Epsilon function type                           ...         CPCM
Radii:
 Radius for C  used is    3.8550 Bohr (=   2.0400 Ang.)
 Radius for H  used is    2.4944 Bohr (=   1.3200 Ang.)
 Radius for O  used is    3.4469 Bohr (=   1.8240 Ang.)
Calculating surface                               ...        done! (  0.0s)
GEPOL surface points                              ...         2515
GEPOL Volume                                      ...    2711.2695
GEPOL Surface-area                                ...    1378.2097
Calculating surface distance matrix               ...        done! (  0.0s)
Performing Cholesky decomposition & store         ...        done! (  0.3s)
Overall time for CPCM initialization              ...                 0.3s
--------------
SCF ITERATIONS
--------------
ITER       Energy         Delta-E        Max-DP      RMS-DP      [F,P]     Damp
               ***  Starting incremental Fock matrix formation  ***
  0   -965.0805786696   0.000000000000 0.00170729  0.00003786  0.0190551 0.7000
  1   -965.0823685917  -0.001789922142 0.00163331  0.00003672  0.0148209 0.7000
                               ***Turning on DIIS***
  2   -965.0837942466  -0.001425654877 0.00433138  0.00009948  0.0109646 0.0000
  3   -965.0874521626  -0.003657915991 0.00074132  0.00001589  0.0016183 0.0000
  4   -965.0875088216  -0.000056658965 0.00048471  0.00001054  0.0005323 0.0000
               *** Restarting incremental Fock matrix formation ***
                                   *** Resetting DIIS ***
  5   -965.0875173848  -0.000008563208 0.00024421  0.00000375  0.0002932 0.0000
  6   -965.0875168021   0.000000582729 0.00017347  0.00000237  0.0005079 0.0000
  7   -965.0875178964  -0.000001094394 0.00003055  0.00000045  0.0000444 0.0000
  8   -965.0875179129  -0.000000016496 0.00002677  0.00000025  0.0000416 0.0000
  9   -965.0875179121   0.000000000804 0.00000874  0.00000010  0.0000151 0.0000
 10   -965.0875179097   0.000000002476 0.00000696  0.00000007  0.0000036 0.0000
 11   -965.0875179124  -0.000000002707 0.00000568  0.00000006  0.0000025 0.0000
 12   -965.0875179012   0.000000011205 0.00000250  0.00000003  0.0000011 0.0000
                 **** Energy Check signals convergence ****

               *****************************************************
               *                     SUCCESS                       *
               *           SCF CONVERGED AFTER  13 CYCLES          *
               *****************************************************

Old exchange energy                            =    -26.862879274 Eh
New exchange energy                            =    -26.862879454 Eh
Exchange energy change after final integration =     -0.000000180 Eh
Total energy after final integration           =   -965.087518078 Eh
Final COS-X integration done in                =    29.763 sec
Total Energy       :         -965.08751808 Eh          -26261.36647 eV
  Last Energy change         ...    3.3876e-09  Tolerance :   1.0000e-08
  Last MAX-Density change    ...    0.0000e+00  Tolerance :   1.0000e-07
             **** THE GBW FILE WAS UPDATED (MK2_1e_1H_B3LYP_631Gd_opt.gbw) ****
             **** DENSITY MK2_1e_1H_B3LYP_631Gd_opt.scfp WAS UPDATED ****
             **** ENERGY FILE WAS UPDATED (MK2_1e_1H_B3LYP_631Gd_opt.en.tmp) ****
----------------------
UHF SPIN CONTAMINATION
----------------------

Warning: in a DFT calculation there is little theoretical justification to 
         calculate <S**2> as in Hartree-Fock theory. We will do it anyways
         but you should keep in mind that the values have only limited relevance

Expectation value of <S**2>     :     0.770502
Ideal value S*(S+1) for S=0.5   :     0.750000
Deviation                       :     0.020502

             **** THE GBW FILE WAS UPDATED (MK2_1e_1H_B3LYP_631Gd_opt.gbw) ****
             **** DENSITY MK2_1e_1H_B3LYP_631Gd_opt.scfp WAS UPDATED ****
Total SCF time: 0 days 0 hours 3 min 40 sec 

Maximum memory used throughout the entire SCF-calculation: 187.5 MB

-------------------------   --------------------
FINAL SINGLE POINT ENERGY      -965.087518077689
-------------------------   --------------------


           ************************************************************
           *        Program running with 4 parallel MPI-processes     *
           *              working on a common directory               *
           ************************************************************
------------------------------------------------------------------------------
                         ORCA SCF GRADIENT CALCULATION
------------------------------------------------------------------------------

 ... reading COSX grid (gridx3)
Gradient of the Kohn-Sham DFT energy:
Kohn-Sham wavefunction type      ... UKS
Hartree-Fock exchange scaling    ...    0.200
Number of operators              ...    2
Number of atoms                  ...   48
Basis set dimensions             ...  372
Integral neglect threshold       ... 2.5e-11
Integral primitive cutoff        ... 2.5e-12
SHARK Integral package           ... ON

Nuc. rep. gradient       (SHARK) ... done (  0.0 sec)
HCore & Overlap gradient (SHARK) ... done (  0.5 sec)
RI-J gradient            (SHARK) ... done (  2.2 sec)
COSX-gradient                    ... done ( 44.9 sec)
Exchange-correlation gradient    ... done

------------------
CARTESIAN GRADIENT
------------------

   1   C   :    0.000191064    0.000618382    0.000147571
   2   C   :   -0.000023881   -0.000407471   -0.000169603
   3   C   :   -0.000675044    0.000070524   -0.000379487
   4   C   :    0.000282533   -0.000230414    0.000145576
   5   C   :    0.000620295   -0.000624545    0.000480501
   6   C   :   -0.000925812    0.001439963   -0.000193358
   7   C   :    0.000539621   -0.000789762    0.000028170
   8   C   :   -0.000453252    0.000157866   -0.000104838
   9   C   :    0.000849418    0.000005722    0.000010451
  10   C   :   -0.000347519   -0.000144705   -0.000051643
  11   C   :    0.000034872   -0.000127848   -0.000496922
  12   C   :    0.000453945    0.000165771   -0.000031268
  13   C   :    0.000359661   -0.000826284    0.000293209
  14   H   :    0.000005920   -0.000000403   -0.000012390
  15   O   :   -0.000684237    0.000525494   -0.000492462
  16   C   :   -0.000158938    0.000127916   -0.000009467
  17   H   :    0.000090625    0.000134458    0.000080409
  18   H   :    0.000093557   -0.000023684   -0.000097437
  19   H   :   -0.000107475   -0.000092509    0.000035691
  20   H   :   -0.000044794    0.000097125   -0.000003781
  21   H   :    0.000076699    0.000207526    0.000078525
  22   H   :   -0.000242777    0.000110029    0.000188368
  23   H   :   -0.000062406    0.000199329   -0.000039268
  24   H   :    0.000035563   -0.000137265   -0.000081066
  25   H   :    0.000106562   -0.000009691   -0.000108159
  26   H   :   -0.000118341    0.000236973    0.000155428
  27   H   :   -0.000036411    0.000121356    0.000094511
  28   H   :    0.000000389   -0.000151150    0.000082032
  29   C   :    0.000280933   -0.000585865    0.000192881
  30   H   :   -0.000007553    0.000288274   -0.000188977
  31   H   :   -0.000002384   -0.000167636    0.000184205
  32   H   :    0.000094583   -0.000086644    0.000033455
  33   H   :   -0.000012416   -0.000003108    0.000002911
  34   C   :   -0.000476033   -0.000300959   -0.000280136
  35   H   :    0.000032515    0.000193388    0.000217678
  36   H   :    0.000110697   -0.000147457    0.000364600
  37   C   :   -0.000336701    0.000327418    0.000114886
  38   H   :    0.000349090   -0.000043587   -0.000177823
  39   C   :    0.000376483   -0.000100868    0.000247851
  40   C   :   -0.000051487   -0.000091454   -0.000264415
  41   H   :   -0.000095641   -0.000083017    0.000000129
  42   H   :    0.000124883    0.000026385    0.000191105
  43   H   :   -0.000069671    0.000080678   -0.000062975
  44   C   :   -0.000009098   -0.000386150   -0.000072135
  45   C   :   -0.000258128    0.000347591   -0.000040418
  46   H   :    0.000020845    0.000005340    0.000035313
  47   O   :    0.000327299    0.000081113    0.000000044
  48   H   :   -0.000239473   -0.000019146   -0.000123990

Difference to translation invariance:
           :    0.0000185795   -0.0000130085   -0.0000765138

Difference to rotation invariance:
           :   -0.0002120895   -0.0006201371    0.0003937521

Norm of the cartesian gradient     ...    0.0035935243
RMS gradient                       ...    0.0002994604
MAX gradient                       ...    0.0014399626

-------
TIMINGS
-------

Total SCF gradient time            ...       67.586 sec

One electron gradient       ....       0.493 sec  (  0.7%)
RI-J Coulomb gradient       ....       2.183 sec  (  3.2%)
COSX gradient               ....      44.864 sec  ( 66.4%)
XC gradient                 ....      17.067 sec  ( 25.3%)
CPCM gradient               ....       1.074 sec  (  1.6%)
   A-Matrix (El+Nuc)        ....       0.259 sec  (  0.4%)
   Potential                ....       0.815 sec  (  1.2%)

Maximum memory used throughout the entire SCFGRAD-calculation: 126.0 MB
------------------------------------------------------------------------------
                         ORCA GEOMETRY RELAXATION STEP
------------------------------------------------------------------------------

Reading the OPT-File                    .... done
Getting information on internals        .... done
Copying old internal coords+grads       .... done
Making the new internal coordinates     .... (new redundants).... done
Validating the new internal coordinates .... (new redundants).... done
Calculating the B-matrix                .... done
Calculating the G,G- and P matrices     .... done
Transforming gradient to internals      .... done
Projecting the internal gradient        .... done
Number of atoms                         ....  48
Number of internal coordinates          .... 245
Current Energy                          ....  -965.087518078 Eh
Current gradient norm                   ....     0.003593524 Eh/bohr
Maximum allowed component of the step   ....  0.300
Current trust radius                    ....  0.300
Updating the Hessian (BFGS)             .... done
Forming the augmented Hessian           .... done
Diagonalizing the augmented Hessian     .... done
Last element of RFO vector              ....  0.998399184
Lowest eigenvalues of augmented Hessian:
 -0.000051983  0.003127820  0.005279177  0.007519815  0.011938509
Length of the computed step             ....  0.056651003
The final length of the internal step   ....  0.056651003
Converting the step to cartesian space:
 Initial RMS(Int)=    0.0036192998
Transforming coordinates:
 Iter   0:  RMS(Cart)=    0.0234123340 RMS(Int)=    0.9828142831
 Iter   1:  RMS(Cart)=    0.0001309459 RMS(Int)=    0.0000453363
 Iter   2:  RMS(Cart)=    0.0000013292 RMS(Int)=    0.0000003759
 Iter   3:  RMS(Cart)=    0.0000000186 RMS(Int)=    0.0000000083
done
Storing new coordinates                 .... done

                                .--------------------.
          ----------------------|Geometry convergence|-------------------------
          Item                value                   Tolerance       Converged
          ---------------------------------------------------------------------
          Energy change      -0.0000838560            0.0000002000      NO
          RMS gradient        0.0001978424            0.0000080000      NO
          MAX gradient        0.0011802026            0.0000300000      NO
          RMS step            0.0036192998            0.0001000000      NO
          MAX step            0.0123642341            0.0002000000      NO
          ........................................................
          Max(Bonds)      0.0010      Max(Angles)    0.10
          Max(Dihed)        0.71      Max(Improp)    0.00
          ---------------------------------------------------------------------

The optimization has not yet converged - more geometry cycles are needed


    ---------------------------------------------------------------------------
                         Redundant Internal Coordinates
                            (Angstroem and degrees)

        Definition                    Value    dE/dq     Step     New-Value
    ----------------------------------------------------------------------------
     1. B(C   1,C   0)                1.4154  0.000621 -0.0006    1.4148   
     2. B(C   2,C   1)                1.4190  0.000730 -0.0008    1.4182   
     3. B(C   3,C   2)                1.4056  0.000182 -0.0002    1.4054   
     4. B(C   4,C   2)                1.4738 -0.000126  0.0002    1.4740   
     5. B(C   5,C   4)                1.4598 -0.000257  0.0005    1.4602   
     6. B(C   6,C   5)                1.5172  0.000235 -0.0003    1.5169   
     7. B(C   7,C   6)                1.5186  0.000052 -0.0001    1.5184   
     8. B(C   8,C   7)                1.3442 -0.000217  0.0001    1.3444   
     9. B(C   9,C   8)                1.5140  0.000167 -0.0004    1.5137   
    10. B(C  10,C   8)                1.5201  0.000028 -0.0002    1.5199   
    11. B(C  11,C   5)                1.4007  0.001180 -0.0010    1.3998   
    12. B(C  12,C  11)                1.4140  0.000012  0.0003    1.4142   
    13. B(C  12,C   1)                1.4365  0.000512 -0.0002    1.4363   
    14. B(O  14,C   4)                1.2578  0.000981 -0.0006    1.2572   
    15. B(H  16,C   0)                1.0848  0.000039 -0.0000    1.0848   
    16. B(H  17,C  15)                1.0953  0.000001  0.0000    1.0953   
    17. B(H  18,C  15)                1.0997 -0.000037  0.0000    1.0998   
    18. B(H  19,C  15)                1.0997 -0.000030  0.0000    1.0997   
    19. B(H  20,C   3)                1.0853  0.000004  0.0000    1.0853   
    20. B(H  21,C   6)                1.0986 -0.000284  0.0004    1.0990   
    21. B(H  22,C   6)                1.0910  0.000184 -0.0002    1.0908   
    22. B(H  23,C   7)                1.0911  0.000037 -0.0001    1.0910   
    23. B(H  24,C   9)                1.0955  0.000003 -0.0000    1.0955   
    24. B(H  25,C   9)                1.0992 -0.000147  0.0002    1.0994   
    25. B(H  26,C   9)                1.0978  0.000149 -0.0001    1.0977   
    26. B(H  27,C  10)                1.0962 -0.000078  0.0001    1.0963   
    27. B(C  28,C  11)                1.5164  0.000582 -0.0008    1.5156   
    28. B(H  29,C  28)                1.0894 -0.000025 -0.0000    1.0894   
    29. B(H  30,C  28)                1.0989 -0.000049  0.0001    1.0990   
    30. B(H  31,C  28)                1.0990  0.000068 -0.0001    1.0989   
    31. B(H  32,C  10)                1.0983  0.000012 -0.0001    1.0982   
    32. B(C  33,C  10)                1.5585  0.000119 -0.0003    1.5582   
    33. B(H  34,C  33)                1.0961 -0.000100  0.0001    1.0962   
    34. B(H  35,C  33)                1.0976  0.000056 -0.0001    1.0975   
    35. B(C  36,C  33)                1.5084  0.000004 -0.0001    1.5083   
    36. B(H  37,C  36)                1.0916  0.000053 -0.0000    1.0916   
    37. B(C  38,C  36)                1.3449 -0.000067  0.0001    1.3450   
    38. B(C  38,C  15)                1.5122  0.000042 -0.0001    1.5120   
    39. B(C  39,C  38)                1.5113  0.000142 -0.0002    1.5111   
    40. B(H  40,C  39)                1.0994 -0.000031  0.0000    1.0994   
    41. B(H  41,C  39)                1.0928 -0.000128  0.0002    1.0929   
    42. B(H  42,C  39)                1.0995 -0.000007 -0.0000    1.0995   
    43. B(C  43,C   0)                1.3864 -0.000237  0.0003    1.3867   
    44. B(C  44,C  43)                1.4079  0.000022 -0.0001    1.4078   
    45. B(C  44,H  13)                1.0866 -0.000003  0.0000    1.0867   
    46. B(C  44,C   3)                1.3888 -0.000151  0.0001    1.3890   
    47. B(H  45,C  43)                1.0868  0.000034 -0.0000    1.0867   
    48. B(O  46,C  12)                1.3510 -0.000002  0.0003    1.3513   
    49. B(H  47,O  46)                0.9734  0.000043 -0.0001    0.9733   
    50. A(C   1,C   0,C  43)          120.23  0.000143   -0.02    120.21   
    51. A(C   1,C   0,H  16)          119.50  0.000108   -0.03    119.47   
    52. A(H  16,C   0,C  43)          120.27 -0.000251    0.05    120.32   
    53. A(C   2,C   1,C  12)          118.39  0.000157   -0.02    118.37   
    54. A(C   0,C   1,C  12)          122.20  0.000200   -0.02    122.18   
    55. A(C   0,C   1,C   2)          119.41 -0.000357    0.04    119.45   
    56. A(C   1,C   2,C   3)          119.31 -0.000144    0.02    119.32   
    57. A(C   1,C   2,C   4)          120.43  0.000160   -0.03    120.40   
    58. A(C   3,C   2,C   4)          120.27 -0.000016    0.01    120.28   
    59. A(C   2,C   3,H  20)          118.37  0.000092   -0.03    118.34   
    60. A(H  20,C   3,C  44)          120.88 -0.000391    0.07    120.95   
    61. A(C   2,C   3,C  44)          120.75  0.000299   -0.04    120.71   
    62. A(C   5,C   4,O  14)          121.62  0.000122   -0.02    121.60   
    63. A(C   2,C   4,C   5)          118.13 -0.000139    0.04    118.16   
    64. A(C   2,C   4,O  14)          120.25  0.000016   -0.01    120.23   
    65. A(C   4,C   5,C   6)          116.79  0.000067   -0.02    116.76   
    66. A(C   6,C   5,C  11)          122.43 -0.000207    0.05    122.47   
    67. A(C   4,C   5,C  11)          120.78  0.000140   -0.02    120.76   
    68. A(C   5,C   6,C   7)          112.42  0.000329   -0.05    112.37   
    69. A(C   7,C   6,H  22)          110.58 -0.000101    0.04    110.63   
    70. A(C   5,C   6,H  22)          107.77 -0.000292    0.07    107.84   
    71. A(C   7,C   6,H  21)          109.27 -0.000174    0.01    109.28   
    72. A(C   5,C   6,H  21)          109.48  0.000162   -0.07    109.42   
    73. A(H  21,C   6,H  22)          107.17  0.000067   -0.00    107.16   
    74. A(C   8,C   7,H  23)          117.51  0.000057    0.01    117.51   
    75. A(C   6,C   7,H  23)          114.66 -0.000011    0.02    114.68   
    76. A(C   6,C   7,C   8)          127.82 -0.000046   -0.03    127.80   
    77. A(C   9,C   8,C  10)          115.75 -0.000460    0.07    115.82   
    78. A(C   7,C   8,C   9)          120.06  0.000382   -0.04    120.02   
    79. A(C   7,C   8,C  10)          124.18  0.000080   -0.04    124.14   
    80. A(H  25,C   9,H  26)          106.23 -0.000108    0.03    106.26   
    81. A(H  24,C   9,H  26)          108.34  0.000090   -0.01    108.33   
    82. A(C   8,C   9,H  26)          111.26 -0.000070    0.02    111.28   
    83. A(H  24,C   9,H  25)          108.25  0.000073   -0.03    108.22   
    84. A(C   8,C   9,H  25)          110.76  0.000213   -0.05    110.72   
    85. A(C   8,C   9,H  24)          111.78 -0.000192    0.04    111.82   
    86. A(H  32,C  10,C  33)          108.37  0.000036    0.02    108.39   
    87. A(H  27,C  10,C  33)          107.42  0.000395   -0.08    107.34   
    88. A(C   8,C  10,C  33)          115.26 -0.000560    0.04    115.31   
    89. A(H  27,C  10,H  32)          106.49 -0.000086    0.00    106.49   
    90. A(C   8,C  10,H  32)          108.78  0.000230    0.00    108.79   
    91. A(C   8,C  10,H  27)          110.16  0.000015    0.01    110.16   
    92. A(C  12,C  11,C  28)          117.24 -0.000237    0.04    117.28   
    93. A(C   5,C  11,C  28)          123.07  0.000115   -0.01    123.06   
    94. A(C   5,C  11,C  12)          119.69  0.000122   -0.03    119.66   
    95. A(C  11,C  12,O  46)          121.97  0.000030   -0.02    121.95   
    96. A(C   1,C  12,C  11)          122.58 -0.000441    0.07    122.64   
    97. A(C   1,C  12,O  46)          115.46  0.000410   -0.04    115.41   
    98. A(H  19,C  15,C  38)          111.05  0.000059   -0.01    111.04   
    99. A(H  18,C  15,C  38)          111.05  0.000147   -0.03    111.02   
   100. A(H  17,C  15,C  38)          111.86 -0.000205    0.04    111.90   
   101. A(H  18,C  15,H  19)          106.21 -0.000135    0.03    106.24   
   102. A(H  17,C  15,H  19)          108.22  0.000078   -0.02    108.20   
   103. A(H  17,C  15,H  18)          108.22  0.000060   -0.01    108.20   
   104. A(H  30,C  28,H  31)          107.49 -0.000215    0.04    107.53   
   105. A(H  29,C  28,H  31)          107.23  0.000196   -0.05    107.18   
   106. A(C  11,C  28,H  31)          111.33  0.000153   -0.03    111.30   
   107. A(H  29,C  28,H  30)          106.98  0.000038   -0.00    106.98   
   108. A(C  11,C  28,H  30)          111.40  0.000291   -0.06    111.35   
   109. A(C  11,C  28,H  29)          112.14 -0.000464    0.10    112.24   
   110. A(H  35,C  33,C  36)          108.68 -0.000203    0.10    108.78   
   111. A(H  34,C  33,C  36)          110.67 -0.000211    0.03    110.70   
   112. A(C  10,C  33,C  36)          115.45  0.000253   -0.08    115.37   
   113. A(H  34,C  33,H  35)          106.72  0.000105   -0.04    106.68   
   114. A(C  10,C  33,H  35)          107.50 -0.000132    0.05    107.55   
   115. A(C  10,C  33,H  34)          107.45  0.000185   -0.07    107.38   
   116. A(H  37,C  36,C  38)          117.11  0.000503   -0.08    117.03   
   117. A(C  33,C  36,C  38)          128.13 -0.000205    0.02    128.15   
   118. A(C  33,C  36,H  37)          114.76 -0.000297    0.06    114.82   
   119. A(C  36,C  38,C  39)          124.69 -0.000484    0.07    124.76   
   120. A(C  15,C  38,C  39)          114.38  0.000047   -0.01    114.37   
   121. A(C  15,C  38,C  36)          120.93  0.000438   -0.06    120.86   
   122. A(H  41,C  39,H  42)          107.85  0.000071   -0.02    107.83   
   123. A(H  40,C  39,H  42)          106.20 -0.000139    0.03    106.23   
   124. A(C  38,C  39,H  42)          110.49  0.000199   -0.04    110.45   
   125. A(H  40,C  39,H  41)          108.12  0.000078   -0.01    108.11   
   126. A(C  38,C  39,H  41)          113.25 -0.000306    0.06    113.31   
   127. A(C  38,C  39,H  40)          110.64  0.000105   -0.02    110.63   
   128. A(C  44,C  43,H  45)          119.92 -0.000074    0.01    119.93   
   129. A(C   0,C  43,H  45)          119.72 -0.000102    0.02    119.74   
   130. A(C   0,C  43,C  44)          120.36  0.000175   -0.02    120.34   
   131. A(H  13,C  44,C  43)          119.97  0.000057   -0.01    119.96   
   132. A(C   3,C  44,C  43)          119.95 -0.000116    0.02    119.97   
   133. A(C   3,C  44,H  13)          120.08  0.000059   -0.01    120.07   
   134. A(C  12,O  46,H  47)          110.77 -0.000493    0.08    110.85   
   135. D(C   2,C   1,C   0,H  16)    180.00 -0.000005    0.01    180.01   
   136. D(C   2,C   1,C   0,C  43)      0.04  0.000020   -0.05     -0.01   
   137. D(C  12,C   1,C   0,H  16)      0.04  0.000004   -0.02      0.02   
   138. D(C  12,C   1,C   0,C  43)   -179.91  0.000029   -0.08   -179.99   
   139. D(C   3,C   2,C   1,C  12)    179.96 -0.000020    0.06    180.03   
   140. D(C   4,C   2,C   1,C   0)    179.89 -0.000014    0.07    179.96   
   141. D(C   4,C   2,C   1,C  12)     -0.15 -0.000022    0.10     -0.05   
   142. D(C   3,C   2,C   1,C   0)      0.01 -0.000012    0.03      0.04   
   143. D(H  20,C   3,C   2,C   1)   -179.99  0.000005   -0.00   -179.99   
   144. D(C  44,C   3,C   2,C   4)   -179.97 -0.000004   -0.03   -180.00   
   145. D(H  20,C   3,C   2,C   4)      0.12  0.000007   -0.04      0.08   
   146. D(C  44,C   3,C   2,C   1)     -0.08 -0.000006    0.00     -0.08   
   147. D(C   5,C   4,C   2,C   3)   -179.38  0.000026   -0.16   -179.54   
   148. D(O  14,C   4,C   2,C   1)   -178.66  0.000083   -0.19   -178.85   
   149. D(C   5,C   4,C   2,C   1)      0.74  0.000028   -0.20      0.53   
   150. D(O  14,C   4,C   2,C   3)      1.22  0.000081   -0.15      1.07   
   151. D(C  11,C   5,C   4,C   2)     -0.87 -0.000018    0.17     -0.70   
   152. D(C  11,C   5,C   4,O  14)    178.51 -0.000075    0.16    178.67   
   153. D(C   6,C   5,C   4,C   2)    178.44 -0.000008    0.10    178.53   
   154. D(C   6,C   5,C   4,O  14)     -2.18 -0.000065    0.09     -2.09   
   155. D(H  22,C   6,C   5,C  11)   -158.73 -0.000000   -0.30   -159.03   
   156. D(H  22,C   6,C   5,C   4)     21.97 -0.000013   -0.22     21.75   
   157. D(H  21,C   6,C   5,C  11)    -42.49  0.000005   -0.30    -42.79   
   158. D(H  21,C   6,C   5,C   4)    138.21 -0.000008   -0.22    137.99   
   159. D(C   7,C   6,C   5,C  11)     79.16  0.000117   -0.37     78.79   
   160. D(C   7,C   6,C   5,C   4)   -100.14  0.000104   -0.29   -100.43   
   161. D(H  23,C   7,C   6,C   5)    -50.89 -0.000248    0.22    -50.66   
   162. D(C   8,C   7,C   6,H  22)      9.70 -0.000054    0.09      9.79   
   163. D(C   8,C   7,C   6,H  21)   -108.03  0.000030    0.07   -107.96   
   164. D(H  23,C   7,C   6,H  21)     70.88  0.000056    0.12     71.00   
   165. D(C   8,C   7,C   6,C   5)    130.20 -0.000274    0.18    130.38   
   166. D(H  23,C   7,C   6,H  22)   -171.39 -0.000028    0.14   -171.25   
   167. D(C  10,C   8,C   7,H  23)   -179.18 -0.000012   -0.14   -179.32   
   168. D(C  10,C   8,C   7,C   6)     -0.30  0.000015   -0.09     -0.39   
   169. D(C   9,C   8,C   7,H  23)     -0.64  0.000082   -0.16     -0.79   
   170. D(C   9,C   8,C   7,C   6)    178.25  0.000109   -0.11    178.14   
   171. D(H  26,C   9,C   8,C  10)    -58.84 -0.000080    0.67    -58.18   
   172. D(H  26,C   9,C   8,C   7)    122.49 -0.000173    0.69    123.18   
   173. D(H  25,C   9,C   8,C  10)     59.08 -0.000122    0.69     59.76   
   174. D(H  25,C   9,C   8,C   7)   -119.59 -0.000215    0.71   -118.88   
   175. D(H  24,C   9,C   8,C  10)    179.88 -0.000012    0.65    180.53   
   176. D(H  24,C   9,C   8,C   7)      1.22 -0.000105    0.67      1.88   
   177. D(C  33,C  10,C   8,C   9)     90.94 -0.000245    0.71     91.64   
   178. D(C  33,C  10,C   8,C   7)    -90.46 -0.000144    0.68    -89.78   
   179. D(H  32,C  10,C   8,C   9)    -30.97 -0.000079    0.64    -30.33   
   180. D(H  27,C  10,C   8,C   9)   -147.34 -0.000117    0.63   -146.71   
   181. D(H  27,C  10,C   8,C   7)     31.26 -0.000015    0.61     31.87   
   182. D(H  32,C  10,C   8,C   7)    147.63  0.000022    0.62    148.24   
   183. D(C  28,C  11,C   5,C   6)      1.01 -0.000033    0.14      1.16   
   184. D(C  28,C  11,C   5,C   4)   -179.72 -0.000020    0.07   -179.65   
   185. D(C  12,C  11,C   5,C   6)   -178.85 -0.000009    0.04   -178.81   
   186. D(C  12,C  11,C   5,C   4)      0.42  0.000004   -0.04      0.38   
   187. D(O  46,C  12,C  11,C  28)      0.33  0.000100   -0.34     -0.01   
   188. D(C   1,C  12,C  11,C  28)   -179.67  0.000025   -0.17   -179.84   
   189. D(C   1,C  12,C  11,C   5)      0.20  0.000003   -0.07      0.13   
   190. D(O  46,C  12,C   1,C   2)    179.67 -0.000063    0.20    179.88   
   191. D(O  46,C  12,C   1,C   0)     -0.37 -0.000072    0.23     -0.14   
   192. D(O  46,C  12,C  11,C   5)   -179.81  0.000078   -0.24   -180.04   
   193. D(C  11,C  12,C   1,C   0)    179.62 -0.000002    0.06    179.69   
   194. D(C  11,C  12,C   1,C   2)     -0.33  0.000007    0.03     -0.29   
   195. D(H  30,C  28,C  11,C   5)    123.34  0.000064   -0.34    123.00   
   196. D(H  29,C  28,C  11,C  12)   -176.67  0.000109   -0.26   -176.93   
   197. D(H  29,C  28,C  11,C   5)      3.46  0.000132   -0.37      3.10   
   198. D(H  31,C  28,C  11,C  12)     63.18  0.000070   -0.25     62.94   
   199. D(H  31,C  28,C  11,C   5)   -116.68  0.000093   -0.35   -117.03   
   200. D(H  30,C  28,C  11,C  12)    -56.80  0.000042   -0.24    -57.03   
   201. D(C  36,C  33,C  10,H  27)    176.38  0.000101    0.45    176.83   
   202. D(C  36,C  33,C  10,C   8)    -60.43  0.000041    0.42    -60.01   
   203. D(H  35,C  33,C  10,H  32)   -176.85 -0.000212    0.59   -176.26   
   204. D(H  35,C  33,C  10,H  27)    -62.17 -0.000093    0.57    -61.60   
   205. D(H  35,C  33,C  10,C   8)     61.02 -0.000153    0.54     61.56   
   206. D(H  34,C  33,C  10,H  32)    -62.31 -0.000065    0.54    -61.78   
   207. D(H  34,C  33,C  10,H  27)     52.37  0.000054    0.51     52.88   
   208. D(C  36,C  33,C  10,H  32)     61.70 -0.000018    0.47     62.17   
   209. D(H  34,C  33,C  10,C   8)    175.56 -0.000006    0.48    176.04   
   210. D(C  38,C  36,C  33,H  35)    136.36  0.000082   -0.37    135.99   
   211. D(C  38,C  36,C  33,H  34)     19.49  0.000196   -0.40     19.09   
   212. D(C  38,C  36,C  33,C  10)   -102.82 -0.000071   -0.27   -103.09   
   213. D(H  37,C  36,C  33,H  35)    -43.44  0.000054   -0.39    -43.83   
   214. D(H  37,C  36,C  33,H  34)   -160.32  0.000168   -0.42   -160.74   
   215. D(H  37,C  36,C  33,C  10)     77.37 -0.000099   -0.29     77.08   
   216. D(C  39,C  38,C  36,C  33)      0.57  0.000006   -0.04      0.52   
   217. D(C  15,C  38,C  36,H  37)      0.25  0.000020    0.01      0.27   
   218. D(C  15,C  38,C  36,C  33)   -179.55 -0.000007   -0.01   -179.56   
   219. D(C  39,C  38,C  15,H  19)     58.75 -0.000013    0.02     58.77   
   220. D(C  39,C  38,C  15,H  18)    -59.20  0.000024    0.00    -59.19   
   221. D(C  39,C  38,C  15,H  17)    179.78 -0.000014    0.02    179.80   
   222. D(C  36,C  38,C  15,H  19)   -121.14 -0.000001   -0.01   -121.15   
   223. D(C  36,C  38,C  15,H  18)    120.91  0.000036   -0.03    120.88   
   224. D(C  39,C  38,C  36,H  37)   -179.63  0.000033   -0.02   -179.65   
   225. D(C  36,C  38,C  15,H  17)     -0.12 -0.000002   -0.01     -0.13   
   226. D(H  42,C  39,C  38,C  36)    119.00 -0.000036    0.14    119.14   
   227. D(H  42,C  39,C  38,C  15)    -60.89 -0.000025    0.10    -60.79   
   228. D(H  41,C  39,C  38,C  36)     -2.11 -0.000059    0.15     -1.96   
   229. D(H  41,C  39,C  38,C  15)    178.00 -0.000048    0.12    178.12   
   230. D(H  40,C  39,C  38,C  36)   -123.67 -0.000021    0.13   -123.54   
   231. D(H  40,C  39,C  38,C  15)     56.43 -0.000009    0.10     56.53   
   232. D(H  45,C  43,C   0,H  16)     -0.03  0.000004   -0.01     -0.04   
   233. D(H  45,C  43,C   0,C   1)    179.93 -0.000021    0.05    179.98   
   234. D(C  44,C  43,C   0,H  16)   -179.97  0.000014   -0.03   -180.00   
   235. D(C  44,C  43,C   0,C   1)     -0.02 -0.000012    0.03      0.01   
   236. D(H  13,C  44,C  43,H  45)      0.01  0.000015   -0.04     -0.03   
   237. D(H  13,C  44,C  43,C   0)    179.96  0.000005   -0.02    179.94   
   238. D(C   3,C  44,C  43,H  45)    180.00  0.000004   -0.01    179.99   
   239. D(C   3,C  44,C  43,C   0)     -0.06 -0.000006    0.01     -0.04   
   240. D(C  43,C  44,C   3,H  20)   -179.99  0.000004   -0.02   -180.01   
   241. D(C  43,C  44,C   3,C   2)      0.11  0.000015   -0.03      0.08   
   242. D(H  13,C  44,C   3,H  20)      0.00 -0.000007    0.01      0.01   
   243. D(H  13,C  44,C   3,C   2)   -179.91  0.000004    0.00   -179.91   
   244. D(H  47,O  46,C  12,C  11)     -0.42 -0.000038    0.08     -0.34   
   245. D(H  47,O  46,C  12,C   1)    179.57  0.000032   -0.08    179.49   
    ----------------------------------------------------------------------------

         *************************************************************
         *                GEOMETRY OPTIMIZATION CYCLE  17            *
         *************************************************************
---------------------------------
CARTESIAN COORDINATES (ANGSTROEM)
---------------------------------
  C      4.732347    1.810036    1.218455
  C      3.722815    1.066243    0.563361
  C      2.591048    1.739568    0.036990
  C      2.494186    3.134775    0.175535
  C      1.527257    0.985428   -0.650156
  C      1.670017   -0.463692   -0.759177
  C      0.540770   -1.211816   -1.441887
  C     -0.400003   -1.870205   -0.448346
  C     -1.742184   -1.801415   -0.414414
  C     -2.513419   -2.567821    0.638685
  C     -2.581096   -1.010699   -1.404938
  C      2.794709   -1.113529   -0.237550
  C      3.801043   -0.359666    0.409758
  H      3.405160    4.932695    0.924004
  O      0.535858    1.588013   -1.134542
  C     -5.480227    1.120957    1.861969
  H      5.598202    1.295384    1.621119
  H     -4.724880    0.956787    2.638035
  H     -5.902754    2.126735    2.001058
  H     -6.305769    0.414393    2.031143
  H      1.621293    3.633714   -0.233130
  H      0.960600   -1.979054   -2.107397
  H      0.000956   -0.501591   -2.069674
  H      0.092791   -2.479799    0.310489
  H     -1.846188   -3.105108    1.321489
  H     -3.188340   -3.299072    0.171226
  H     -3.149267   -1.898578    1.232702
  H     -2.092990   -0.996125   -2.386475
  C      2.999703   -2.612464   -0.328289
  H      2.204572   -3.104240   -0.887520
  H      3.945185   -2.857149   -0.832261
  H      3.027536   -3.072621    0.669203
  H     -3.542572   -1.523258   -1.542491
  C     -2.865151    0.468477   -1.005635
  H     -3.412001    0.932266   -1.834792
  H     -1.898850    0.984414   -0.937970
  C     -3.607696    0.655874    0.293821
  H     -3.000300    0.526169    1.191489
  C     -4.905237    0.961500    0.472666
  C     -5.902659    1.171681   -0.642885
  H     -6.371021    2.163035   -0.561942
  H     -5.461837    1.084576   -1.639163
  H     -6.719447    0.439178   -0.570917
  C      4.614880    3.186045    1.343913
  C      3.491371    3.854336    0.821371
  H      5.394699    3.749835    1.848889
  O      4.905004   -0.939304    0.930730
  H      4.886066   -1.903235    0.797030

----------------------------
CARTESIAN COORDINATES (A.U.)
----------------------------
  NO LB      ZA    FRAG     MASS         X           Y           Z
   0 C     6.0000    0    12.011    8.942840    3.420473    2.302547
   1 C     6.0000    0    12.011    7.035102    2.014908    1.064597
   2 C     6.0000    0    12.011    4.896371    3.287307    0.069900
   3 C     6.0000    0    12.011    4.713329    5.923866    0.331714
   4 C     6.0000    0    12.011    2.886097    1.862189   -1.228617
   5 C     6.0000    0    12.011    3.155874   -0.876251   -1.434637
   6 C     6.0000    0    12.011    1.021908   -2.290000   -2.724771
   7 C     6.0000    0    12.011   -0.755896   -3.534174   -0.847252
   8 C     6.0000    0    12.011   -3.292251   -3.404181   -0.783128
   9 C     6.0000    0    12.011   -4.749673   -4.852479    1.206940
  10 C     6.0000    0    12.011   -4.877564   -1.909945   -2.654948
  11 C     6.0000    0    12.011    5.281235   -2.104265   -0.448904
  12 C     6.0000    0    12.011    7.182930   -0.679670    0.774330
  13 H     1.0000    0     1.008    6.434819    9.321443    1.746115
  14 O     8.0000    0    15.999    1.012625    3.000910   -2.143973
  15 C     6.0000    0    12.011  -10.356127    2.118302    3.518611
  16 H     1.0000    0     1.008   10.579068    2.447920    3.063472
  17 H     1.0000    0     1.008   -8.928729    1.808066    4.985163
  18 H     1.0000    0     1.008  -11.154589    4.018947    3.781452
  19 H     1.0000    0     1.008  -11.916177    0.783089    3.838304
  20 H     1.0000    0     1.008    3.063799    6.866724   -0.440552
  21 H     1.0000    0     1.008    1.815271   -3.739871   -3.982404
  22 H     1.0000    0     1.008    0.001806   -0.947871   -3.911117
  23 H     1.0000    0     1.008    0.175349   -4.686142    0.586740
  24 H     1.0000    0     1.008   -3.488789   -5.867804    2.497253
  25 H     1.0000    0     1.008   -6.025089   -6.234343    0.323570
  26 H     1.0000    0     1.008   -5.951252   -3.587792    2.329468
  27 H     1.0000    0     1.008   -3.955177   -1.882403   -4.509784
  28 C     6.0000    0    12.011    5.668616   -4.936842   -0.620375
  29 H     1.0000    0     1.008    4.166036   -5.866163   -1.677169
  30 H     1.0000    0     1.008    7.455319   -5.399229   -1.572745
  31 H     1.0000    0     1.008    5.721214   -5.806411    1.264610
  32 H     1.0000    0     1.008   -6.694491   -2.878540   -2.914886
  33 C     6.0000    0    12.011   -5.414351    0.885294   -1.900375
  34 H     1.0000    0     1.008   -6.447747    1.761727   -3.467255
  35 H     1.0000    0     1.008   -3.588306    1.860273   -1.772507
  36 C     6.0000    0    12.011   -6.817557    1.239421    0.555241
  37 H     1.0000    0     1.008   -5.669746    0.994315    2.251588
  38 C     6.0000    0    12.011   -9.269554    1.816972    0.893210
  39 C     6.0000    0    12.011  -11.154408    2.214155   -1.214876
  40 H     1.0000    0     1.008  -12.039485    4.087544   -1.061916
  41 H     1.0000    0     1.008  -10.321377    2.049551   -3.097569
  42 H     1.0000    0     1.008  -12.697914    0.829926   -1.078876
  43 C     6.0000    0    12.011    8.720860    6.020753    2.539627
  44 C     6.0000    0    12.011    6.597735    7.283639    1.552165
  45 H     1.0000    0     1.008   10.194504    7.086161    3.493893
  46 O     8.0000    0    15.999    9.269115   -1.775027    1.758825
  47 H     1.0000    0     1.008    9.233326   -3.596594    1.506169

--------------------------------
INTERNAL COORDINATES (ANGSTROEM)
--------------------------------
 C      0   0   0     0.000000000000     0.00000000     0.00000000
 C      1   0   0     1.414754831874     0.00000000     0.00000000
 C      2   1   0     1.418213742819   119.45252164     0.00000000
 C      3   2   1     1.405410320001   119.32316013     0.04228317
 C      3   2   1     1.473956701257   120.40223663   179.96342578
 C      5   3   2     1.460210484996   118.16442056     0.53499793
 C      6   5   3     1.516897639133   116.76089672   178.53230606
 C      7   6   5     1.518437410179   112.37031952   259.56785302
 C      8   7   6     1.344371383018   127.79848558   130.37859708
 C      9   8   7     1.513670342811   120.02221109   178.13674750
 C      9   8   7     1.519915385584   124.14003615   359.61307350
 C      6   5   3     1.399755787018   120.76085261   359.29558001
 C     12   6   5     1.414222250916   119.65961943     0.38179538
 H      4   3   2     2.150022810167   146.64477794   359.84732286
 O      5   3   2     1.257223448072   120.23250491   181.15142740
 C     11   9   8     4.860205678968    96.85495498   226.27861986
 H      1   2   3     1.084762708981   119.47368786   180.00524740
 H     16  11   9     1.095344034538    89.95190971    22.05014904
 H     16  11   9     1.099756877075   135.66806700   138.55003698
 H     16  11   9     1.099715346309   105.62835014   273.13674458
 H      4   3   2     1.085306713928   118.33957160   180.00536382
 H      7   6   5     1.099007074110   109.41854787   137.98726012
 H      7   6   5     1.090841579392   107.83681495    21.74950407
 H      8   7   6     1.091000691110   114.67838519   309.33665068
 H     10   9   8     1.095489069158   111.81649235     1.88414251
 H     10   9   8     1.099438342971   110.71576962   241.12094642
 H     10   9   8     1.097745396979   111.27950334   123.18181460
 H     11   9   8     1.096300341925   110.16036757    31.86786257
 C     12   6   5     1.515606057846   123.05947857   180.34755853
 H     29  12   6     1.089410869669   112.23850022     3.09868268
 H     29  12   6     1.098997524870   111.34674639   123.00056652
 H     29  12   6     1.098866623474   111.29862385   242.96809634
 H     11   9   8     1.098213907712   108.78664109   148.24597520
 C     11   9   8     1.558234229843   115.30639756   270.21905109
 H     34  11   9     1.096195919191   107.38155580   176.04131200
 H     34  11   9     1.097500384007   107.55062664    61.56115634
 C     34  11   9     1.508335372830   115.36894493   299.98446065
 H     37  34  11     1.091586332975   114.82059839    77.08126350
 C     37  34  11     1.344993001414   128.14941658   256.90561719
 C     39  37  34     1.511118721572   124.76491122     0.52469926
 H     40  39  37     1.099408222043   110.62561057   236.45910045
 H     40  39  37     1.092923419632   113.30562245   358.04252092
 H     40  39  37     1.099491671049   110.44786961   119.13660944
 C      1   2   3     1.386700782967   120.20744881     0.00000000
 C     14   4   3     1.086657840544    33.99236995     0.14724453
 H     44   1   2     1.086727781810   119.73895734   179.97737636
 O     13  12   6     1.351341489343   121.94655984   179.95263275
 H     47  13  12     0.973343807930   110.85083704   359.66003879

---------------------------
INTERNAL COORDINATES (A.U.)
---------------------------
 C      0   0   0     0.000000000000     0.00000000     0.00000000
 C      1   0   0     2.673499178884     0.00000000     0.00000000
 C      2   1   0     2.680035573292   119.45252164     0.00000000
 C      3   2   1     2.655840610588   119.32316013     0.04228317
 C      3   2   1     2.785374498633   120.40223663   179.96342578
 C      5   3   2     2.759397914522   118.16442056     0.53499793
 C      6   5   3     2.866521111152   116.76089672   178.53230606
 C      7   6   5     2.869430856739   112.37031952   259.56785302
 C      8   7   6     2.540493736185   127.79848558   130.37859708
 C      9   8   7     2.860422404951   120.02221109   178.13674750
 C      9   8   7     2.872223825487   124.14003615   359.61307350
 C      6   5   3     2.645155091836   120.76085261   359.29558001
 C     12   6   5     2.672492746729   119.65961943     0.38179538
 H      4   3   2     4.062954292900   146.64477794   359.84732286
 O      5   3   2     2.375808005999   120.23250491   181.15142740
 C     11   9   8     9.184457687779    96.85495498   226.27861986
 H      1   2   3     2.049904440265   119.47368786   180.00524740
 H     16  11   9     2.069900247701    89.95190971    22.05014904
 H     16  11   9     2.078239311569   135.66806700   138.55003698
 H     16  11   9     2.078160829795   105.62835014   273.13674458
 H      4   3   2     2.050932460631   118.33957160   180.00536382
 H      7   6   5     2.076822389310   109.41854787   137.98726012
 H      7   6   5     2.061391840545   107.83681495    21.74950407
 H      8   7   6     2.061692518116   114.67838519   309.33665068
 H     10   9   8     2.070174323413   111.81649235     1.88414251
 H     10   9   8     2.077637369347   110.71576962   241.12094642
 H     10   9   8     2.074438165064   111.27950334   123.18181460
 H     11   9   8     2.071707406762   110.16036757    31.86786257
 C     12   6   5     2.864080376241   123.05947857   180.34755853
 H     29  12   6     2.058688190992   112.23850022     3.09868268
 H     29  12   6     2.076804343861   111.34674639   123.00056652
 H     29  12   6     2.076556976073   111.29862385   242.96809634
 H     11   9   8     2.075323522039   108.78664109   148.24597520
 C     11   9   8     2.944635946905   115.30639756   270.21905109
 H     34  11   9     2.071510076393   107.38155580   176.04131200
 H     34  11   9     2.073975157646   107.55062664    61.56115634
 C     34  11   9     2.850340772754   115.36894493   299.98446065
 H     37  34  11     2.062799220854   114.82059839    77.08126350
 C     37  34  11     2.541668424713   128.14941658   256.90561719
 C     39  37  34     2.855600539612   124.76491122     0.52469926
 H     40  39  37     2.077580449043   110.62561057   236.45910045
 H     40  39  37     2.065325948453   113.30562245   358.04252092
 H     40  39  37     2.077738144810   110.44786961   119.13660944
 C      1   2   3     2.620484709502   120.20744881     0.00000000
 C     14   4   3     2.053485719907    33.99236995     0.14724453
 H     44   1   2     2.053617889744   119.73895734   179.97737636
 O     13  12   6     2.553665328263   121.94655984   179.95263275
 H     47  13  12     1.839353231136   110.85083704   359.66003879


           ************************************************************
           *        Program running with 4 parallel MPI-processes     *
           *              working on a common directory               *
           ************************************************************
------------------------------------------------------------------------------
                   ___                                                        
                  /   \      - P O W E R E D   B Y -                         
                 /     \                                                     
                 |  |  |   _    _      __       _____    __    __             
                 |  |  |  | |  | |    /  \     |  _  \  |  |  /  |          
                  \  \/   | |  | |   /    \    | | | |  |  | /  /          
                 / \  \   | |__| |  /  /\  \   | |_| |  |  |/  /          
                |  |  |   |  __  | /  /__\  \  |    /   |      \           
                |  |  |   | |  | | |   __   |  |    \   |  |\   \          
                \     /   | |  | | |  |  |  |  | |\  \  |  | \   \       
                 \___/    |_|  |_| |__|  |__|  |_| \__\ |__|  \__/        
                                                                              
                      - O R C A' S   B I G   F R I E N D -                    
                                      &                                       
                       - I N T E G R A L  F E E D E R -                       
                                                                              
 v1 FN, 2020, v2 2021                                                         
------------------------------------------------------------------------------


Reading SHARK input file MK2_1e_1H_B3LYP_631Gd_opt.SHARKINP.tmp ... ok
----------------------
SHARK INTEGRAL PACKAGE
----------------------

Number of atoms                             ...     48
Number of basis functions                   ...    372
Number of shells                            ...    188
Maximum angular momentum                    ...      2
Integral batch strategy                     ... SHARK/LIBINT Hybrid
RI-J (if used) integral strategy            ... SPLIT-RIJ (Revised 2003 algorithm where possible)
Printlevel                                  ...      1
Contraction scheme used                     ... SEGMENTED contraction
Coulomb Range Separation                    ... NOT USED
Exchange Range Separation                   ... NOT USED
Finite Nucleus Model                        ... NOT USED
Auxiliary Coulomb fitting basis             ... AVAILABLE
   # of basis functions in Aux-J            ...   1402
   # of shells in Aux-J                     ...    470
   Maximum angular momentum in Aux-J        ...      4
Auxiliary J/K fitting basis                 ... NOT available
Auxiliary Correlation fitting basis         ... NOT available
Auxiliary 'external' fitting basis          ... NOT available
Integral threshold                          ...     2.500000e-11
Primitive cut-off                           ...     2.500000e-12
Primitive pair pre-selection threshold      ...     2.500000e-12

Calculating pre-screening integrals         ... done (  0.1 sec) Dimension = 188
Organizing shell pair data                  ... done (  0.1 sec)
Shell pair information
Total number of shell pairs                 ...     17766
Shell pairs after pre-screening             ...     11652
Total number of primitive shell pairs       ...     99793
Primitive shell pairs kept                  ...     35782
          la=0 lb=0:   4401 shell pairs
          la=1 lb=0:   3924 shell pairs
          la=1 lb=1:    883 shell pairs
          la=2 lb=0:   1550 shell pairs
          la=2 lb=1:    745 shell pairs
          la=2 lb=2:    149 shell pairs

Calculating one electron integrals          ... done (  0.1 sec)
Calculating RI/J V-Matrix + Cholesky decomp.... done (  0.1 sec)
Calculating Nuclear repulsion               ... done (  0.0 sec) ENN=   1828.101885603004 Eh

SHARK setup successfully completed in   0.7 seconds

Maximum memory used throughout the entire GTOINT-calculation: 28.8 MB
[1717799580.243135] [eu-a2p-196:105402:0]          mpool.c:38   UCX  WARN  object 0x34c82c0 was not returned to mpool ucp_requests
[1717799580.243172] [eu-a2p-196:105402:0]          mpool.c:38   UCX  WARN  object 0x34c8480 was not returned to mpool ucp_requests
[1717799580.243179] [eu-a2p-196:105402:0]          mpool.c:38   UCX  WARN  object 0x34c8640 was not returned to mpool ucp_requests
[1717799580.243185] [eu-a2p-196:105402:0]          mpool.c:38   UCX  WARN  object 0x34c8800 was not returned to mpool ucp_requests
[1717799580.243190] [eu-a2p-196:105402:0]          mpool.c:38   UCX  WARN  object 0x34c89c0 was not returned to mpool ucp_requests
[1717799580.243195] [eu-a2p-196:105402:0]          mpool.c:38   UCX  WARN  object 0x34c8b80 was not returned to mpool ucp_requests
[1717799580.243200] [eu-a2p-196:105402:0]          mpool.c:38   UCX  WARN  object 0x34c8d40 was not returned to mpool ucp_requests
[1717799580.253425] [eu-a2p-196:105403:0]          mpool.c:38   UCX  WARN  object 0x3ff2a40 was not returned to mpool ucp_requests
[1717799580.253459] [eu-a2p-196:105403:0]          mpool.c:38   UCX  WARN  object 0x3ff2c00 was not returned to mpool ucp_requests
[1717799580.253466] [eu-a2p-196:105403:0]          mpool.c:38   UCX  WARN  object 0x3ff2dc0 was not returned to mpool ucp_requests
[1717799580.253471] [eu-a2p-196:105403:0]          mpool.c:38   UCX  WARN  object 0x3ff2f80 was not returned to mpool ucp_requests
[1717799580.253476] [eu-a2p-196:105403:0]          mpool.c:38   UCX  WARN  object 0x3ff3140 was not returned to mpool ucp_requests
[1717799580.253480] [eu-a2p-196:105403:0]          mpool.c:38   UCX  WARN  object 0x3ff3300 was not returned to mpool ucp_requests
[1717799580.253485] [eu-a2p-196:105403:0]          mpool.c:38   UCX  WARN  object 0x3ff34c0 was not returned to mpool ucp_requests
[1717799580.253490] [eu-a2p-196:105403:0]          mpool.c:38   UCX  WARN  object 0x3ff3680 was not returned to mpool ucp_requests
[1717799580.253495] [eu-a2p-196:105403:0]          mpool.c:38   UCX  WARN  object 0x3ff3840 was not returned to mpool ucp_requests
[1717799580.253499] [eu-a2p-196:105403:0]          mpool.c:38   UCX  WARN  object 0x3ff3a00 was not returned to mpool ucp_requests
[1717799580.253504] [eu-a2p-196:105403:0]          mpool.c:38   UCX  WARN  object 0x3ff3bc0 was not returned to mpool ucp_requests
[1717799580.253508] [eu-a2p-196:105403:0]          mpool.c:38   UCX  WARN  object 0x3ff3d80 was not returned to mpool ucp_requests
[1717799580.253513] [eu-a2p-196:105403:0]          mpool.c:38   UCX  WARN  object 0x3ff3f40 was not returned to mpool ucp_requests
[1717799580.253517] [eu-a2p-196:105403:0]          mpool.c:38   UCX  WARN  object 0x3ff4100 was not returned to mpool ucp_requests
[1717799580.253521] [eu-a2p-196:105403:0]          mpool.c:38   UCX  WARN  object 0x3ff42c0 was not returned to mpool ucp_requests
[1717799580.253526] [eu-a2p-196:105403:0]          mpool.c:38   UCX  WARN  object 0x3ff4480 was not returned to mpool ucp_requests
[1717799580.253530] [eu-a2p-196:105403:0]          mpool.c:38   UCX  WARN  object 0x3ff4640 was not returned to mpool ucp_requests
[1717799580.253534] [eu-a2p-196:105403:0]          mpool.c:38   UCX  WARN  object 0x3ff4800 was not returned to mpool ucp_requests
[1717799580.253539] [eu-a2p-196:105403:0]          mpool.c:38   UCX  WARN  object 0x3ff49c0 was not returned to mpool ucp_requests
[1717799580.253543] [eu-a2p-196:105403:0]          mpool.c:38   UCX  WARN  object 0x3ff4b80 was not returned to mpool ucp_requests
[1717799580.253547] [eu-a2p-196:105403:0]          mpool.c:38   UCX  WARN  object 0x3ff4d40 was not returned to mpool ucp_requests
[1717799580.254021] [eu-a2p-196:105404:0]          mpool.c:38   UCX  WARN  object 0x440ba40 was not returned to mpool ucp_requests
[1717799580.254049] [eu-a2p-196:105404:0]          mpool.c:38   UCX  WARN  object 0x440bc00 was not returned to mpool ucp_requests
[1717799580.254055] [eu-a2p-196:105404:0]          mpool.c:38   UCX  WARN  object 0x440bdc0 was not returned to mpool ucp_requests
[1717799580.254059] [eu-a2p-196:105404:0]          mpool.c:38   UCX  WARN  object 0x440bf80 was not returned to mpool ucp_requests
[1717799580.254064] [eu-a2p-196:105404:0]          mpool.c:38   UCX  WARN  object 0x440c140 was not returned to mpool ucp_requests
[1717799580.254068] [eu-a2p-196:105404:0]          mpool.c:38   UCX  WARN  object 0x440c300 was not returned to mpool ucp_requests
[1717799580.254073] [eu-a2p-196:105404:0]          mpool.c:38   UCX  WARN  object 0x440c4c0 was not returned to mpool ucp_requests
[1717799580.254077] [eu-a2p-196:105404:0]          mpool.c:38   UCX  WARN  object 0x440c680 was not returned to mpool ucp_requests
[1717799580.254082] [eu-a2p-196:105404:0]          mpool.c:38   UCX  WARN  object 0x440c840 was not returned to mpool ucp_requests
[1717799580.254086] [eu-a2p-196:105404:0]          mpool.c:38   UCX  WARN  object 0x440ca00 was not returned to mpool ucp_requests
[1717799580.254091] [eu-a2p-196:105404:0]          mpool.c:38   UCX  WARN  object 0x440cbc0 was not returned to mpool ucp_requests
[1717799580.254095] [eu-a2p-196:105404:0]          mpool.c:38   UCX  WARN  object 0x440cd80 was not returned to mpool ucp_requests
[1717799580.254100] [eu-a2p-196:105404:0]          mpool.c:38   UCX  WARN  object 0x440cf40 was not returned to mpool ucp_requests
[1717799580.254104] [eu-a2p-196:105404:0]          mpool.c:38   UCX  WARN  object 0x440d100 was not returned to mpool ucp_requests
[1717799580.254109] [eu-a2p-196:105404:0]          mpool.c:38   UCX  WARN  object 0x440d2c0 was not returned to mpool ucp_requests
[1717799580.254114] [eu-a2p-196:105404:0]          mpool.c:38   UCX  WARN  object 0x440d480 was not returned to mpool ucp_requests
[1717799580.254119] [eu-a2p-196:105404:0]          mpool.c:38   UCX  WARN  object 0x440d640 was not returned to mpool ucp_requests
[1717799580.254123] [eu-a2p-196:105404:0]          mpool.c:38   UCX  WARN  object 0x440d800 was not returned to mpool ucp_requests
[1717799580.254128] [eu-a2p-196:105404:0]          mpool.c:38   UCX  WARN  object 0x440db80 was not returned to mpool ucp_requests
[1717799580.254134] [eu-a2p-196:105404:0]          mpool.c:38   UCX  WARN  object 0x440dd40 was not returned to mpool ucp_requests


           ************************************************************
           *        Program running with 4 parallel MPI-processes     *
           *              working on a common directory               *
           ************************************************************

Diagonalization of the overlap matrix:
Smallest eigenvalue                        ... 2.954e-04
Time for diagonalization                   ...    0.034 sec
Threshold for overlap eigenvalues          ... 1.000e-08
Number of eigenvalues below threshold      ... 0
Time for construction of square roots      ...    0.017 sec
Total time needed                          ...    0.052 sec

-------------------
DFT GRID GENERATION
-------------------

General Integration Accuracy     IntAcc      ... 4.959
Radial Grid Type                 RadialGrid  ... OptM3 with GC (2021)
Angular Grid (max. ang.)         AngularGrid ... 6 (Lebedev-590)
Angular grid pruning method      GridPruning ... 4 (adaptive)
Weight generation scheme         WeightScheme... Becke
Basis function cutoff            BFCut       ... 1.0000e-11
Integration weight cutoff        WCut        ... 1.0000e-14
Angular grids for H and He will be reduced by one unit
Partially contracted basis set               ... off
Rotationally invariant grid construction     ... off

Total number of grid points                  ...   538364
Total number of batches                      ...     8435
Average number of points per batch           ...       63
Average number of grid points per atom       ...    11216
Time for grid setup =    7.313 sec

--------------------
COSX GRID GENERATION
--------------------

GRIDX 1
-------
General Integration Accuracy     IntAcc      ... 4.020
Radial Grid Type                 RadialGrid  ... OptM3 with GC (2021)
Angular Grid (max. ang.)         AngularGrid ... 2 (Lebedev-110)
Angular grid pruning method      GridPruning ... 4 (adaptive)
Weight generation scheme         WeightScheme... Becke
Basis function cutoff            BFCut       ... 1.0000e-11
Integration weight cutoff        WCut        ... 1.0000e-14
Angular grids for H and He will be reduced by one unit
Partially contracted basis set               ... on
Rotationally invariant grid construction     ... off

Total number of grid points                  ...    58556
Total number of batches                      ...      941
Average number of points per batch           ...       62
Average number of grid points per atom       ...     1220
UseSFitting                                  ... on

GRIDX 2
-------
General Integration Accuracy     IntAcc      ... 4.338
Radial Grid Type                 RadialGrid  ... OptM3 with GC (2021)
Angular Grid (max. ang.)         AngularGrid ... 3 (Lebedev-194)
Angular grid pruning method      GridPruning ... 4 (adaptive)
Weight generation scheme         WeightScheme... Becke
Basis function cutoff            BFCut       ... 1.0000e-11
Integration weight cutoff        WCut        ... 1.0000e-14
Angular grids for H and He will be reduced by one unit
Partially contracted basis set               ... on
Rotationally invariant grid construction     ... off

Total number of grid points                  ...   127603
Total number of batches                      ...     2019
Average number of points per batch           ...       63
Average number of grid points per atom       ...     2658
UseSFitting                                  ... on

GRIDX 3
-------
General Integration Accuracy     IntAcc      ... 4.871
Radial Grid Type                 RadialGrid  ... OptM3 with GC (2021)
Angular Grid (max. ang.)         AngularGrid ... 4 (Lebedev-302)
Angular grid pruning method      GridPruning ... 4 (adaptive)
Weight generation scheme         WeightScheme... Becke
Basis function cutoff            BFCut       ... 1.0000e-11
Integration weight cutoff        WCut        ... 1.0000e-14
Angular grids for H and He will be reduced by one unit
Partially contracted basis set               ... on
Rotationally invariant grid construction     ... off

Total number of grid points                  ...   242925
Total number of batches                      ...     3823
Average number of points per batch           ...       63
Average number of grid points per atom       ...     5061
UseSFitting                                  ... on

Time for X-Grid setup             =    3.991 sec


--------------------
CPCM SOLVATION MODEL
--------------------
CPCM parameters:
  Epsilon                                         ...      80.4000
  Refrac                                          ...       1.3300
  Rsolv                                           ...       1.3000
  Surface type                                    ... GAUSSIAN VDW
  Epsilon function type                           ...         CPCM
Radii:
 Radius for C  used is    3.8550 Bohr (=   2.0400 Ang.)
 Radius for H  used is    2.4944 Bohr (=   1.3200 Ang.)
 Radius for O  used is    3.4469 Bohr (=   1.8240 Ang.)
Calculating surface                               ...        done! (  0.0s)
GEPOL surface points                              ...         2510
GEPOL Volume                                      ...    2710.8666
GEPOL Surface-area                                ...    1378.2267
Calculating surface distance matrix               ...        done! (  0.0s)
Performing Cholesky decomposition & store         ...        done! (  0.3s)
Overall time for CPCM initialization              ...                 0.3s
--------------
SCF ITERATIONS
--------------
ITER       Energy         Delta-E        Max-DP      RMS-DP      [F,P]     Damp
               ***  Starting incremental Fock matrix formation  ***
  0   -965.0871706087   0.000000000000 0.00037670  0.00001001  0.0056430 0.7000
  1   -965.0872711536  -0.000100544882 0.00034043  0.00000941  0.0043765 0.7000
                               ***Turning on DIIS***
  2   -965.0873505165  -0.000079362828 0.00086736  0.00002505  0.0032286 0.0000
  3   -965.0875527391  -0.000202222677 0.00022384  0.00000564  0.0003314 0.0000
               *** Restarting incremental Fock matrix formation ***
                                   *** Resetting DIIS ***
  4   -965.0875557207  -0.000002981568 0.00011109  0.00000149  0.0000881 0.0000
  5   -965.0875556673   0.000000053376 0.00006124  0.00000093  0.0001633 0.0000
  6   -965.0875558084  -0.000000141064 0.00002759  0.00000023  0.0000313 0.0000
  7   -965.0875558136  -0.000000005201 0.00001418  0.00000013  0.0000256 0.0000
  8   -965.0875558185  -0.000000004865 0.00000735  0.00000006  0.0000069 0.0000
  9   -965.0875558238  -0.000000005329 0.00000304  0.00000004  0.0000036 0.0000
                            ***DIIS convergence achieved***

               *****************************************************
               *                     SUCCESS                       *
               *           SCF CONVERGED AFTER  10 CYCLES          *
               *****************************************************

Old exchange energy                            =    -26.863288976 Eh
New exchange energy                            =    -26.863290035 Eh
Exchange energy change after final integration =     -0.000001059 Eh
Total energy after final integration           =   -965.087556895 Eh
Final COS-X integration done in                =    30.583 sec
Total Energy       :         -965.08755690 Eh          -26261.36753 eV
  Last Energy change         ...   -1.2322e-08  Tolerance :   1.0000e-08
  Last MAX-Density change    ...    0.0000e+00  Tolerance :   1.0000e-07
             **** THE GBW FILE WAS UPDATED (MK2_1e_1H_B3LYP_631Gd_opt.gbw) ****
             **** DENSITY MK2_1e_1H_B3LYP_631Gd_opt.scfp WAS UPDATED ****
             **** ENERGY FILE WAS UPDATED (MK2_1e_1H_B3LYP_631Gd_opt.en.tmp) ****
----------------------
UHF SPIN CONTAMINATION
----------------------

Warning: in a DFT calculation there is little theoretical justification to 
         calculate <S**2> as in Hartree-Fock theory. We will do it anyways
         but you should keep in mind that the values have only limited relevance

Expectation value of <S**2>     :     0.770494
Ideal value S*(S+1) for S=0.5   :     0.750000
Deviation                       :     0.020494

             **** THE GBW FILE WAS UPDATED (MK2_1e_1H_B3LYP_631Gd_opt.gbw) ****
             **** DENSITY MK2_1e_1H_B3LYP_631Gd_opt.scfp WAS UPDATED ****
Total SCF time: 0 days 0 hours 3 min 5 sec 

Maximum memory used throughout the entire SCF-calculation: 187.0 MB

-------------------------   --------------------
FINAL SINGLE POINT ENERGY      -965.087556895007
-------------------------   --------------------


           ************************************************************
           *        Program running with 4 parallel MPI-processes     *
           *              working on a common directory               *
           ************************************************************
------------------------------------------------------------------------------
                         ORCA SCF GRADIENT CALCULATION
------------------------------------------------------------------------------

 ... reading COSX grid (gridx3)
Gradient of the Kohn-Sham DFT energy:
Kohn-Sham wavefunction type      ... UKS
Hartree-Fock exchange scaling    ...    0.200
Number of operators              ...    2
Number of atoms                  ...   48
Basis set dimensions             ...  372
Integral neglect threshold       ... 2.5e-11
Integral primitive cutoff        ... 2.5e-12
SHARK Integral package           ... ON

Nuc. rep. gradient       (SHARK) ... done (  0.0 sec)
HCore & Overlap gradient (SHARK) ... done (  0.5 sec)
RI-J gradient            (SHARK) ... done (  2.2 sec)
COSX-gradient                    ... done ( 46.6 sec)
Exchange-correlation gradient    ... done

------------------
CARTESIAN GRADIENT
------------------

   1   C   :   -0.000099583    0.000156649   -0.000005858
   2   C   :   -0.000088737    0.000069123   -0.000079485
   3   C   :   -0.000188626    0.000038724   -0.000147109
   4   C   :    0.000187923   -0.000205655    0.000089281
   5   C   :    0.000272643   -0.000324942    0.000353448
   6   C   :   -0.000500888    0.000571681   -0.000081197
   7   C   :    0.000288444   -0.000330102    0.000068688
   8   C   :   -0.000174702    0.000066052   -0.000076838
   9   C   :    0.000241925   -0.000043766   -0.000038301
  10   C   :   -0.000093355   -0.000066205   -0.000011964
  11   C   :   -0.000024497   -0.000080412   -0.000244730
  12   C   :    0.000019799   -0.000055831   -0.000055385
  13   C   :    0.000220042   -0.000194020   -0.000082586
  14   H   :   -0.000002462   -0.000007683    0.000004787
  15   O   :   -0.000222811    0.000161446   -0.000224392
  16   C   :   -0.000017199    0.000088531   -0.000069742
  17   H   :    0.000058113    0.000053722    0.000034116
  18   H   :    0.000053288   -0.000014514   -0.000044968
  19   H   :   -0.000047953   -0.000056123   -0.000003339
  20   H   :   -0.000011471    0.000040803   -0.000022113
  21   H   :    0.000019741    0.000115957    0.000023000
  22   H   :   -0.000102913    0.000018597    0.000098799
  23   H   :   -0.000036293    0.000125274   -0.000021625
  24   H   :    0.000024921   -0.000068109   -0.000060207
  25   H   :    0.000061003    0.000001974   -0.000057274
  26   H   :   -0.000096420    0.000141410    0.000059634
  27   H   :    0.000034233    0.000034457    0.000086432
  28   H   :    0.000027003   -0.000010437    0.000056570
  29   C   :    0.000049879   -0.000249811    0.000095690
  30   H   :    0.000051012    0.000151060   -0.000141632
  31   H   :   -0.000014387   -0.000103321    0.000092683
  32   H   :    0.000023997    0.000030056   -0.000003342
  33   H   :    0.000035479   -0.000025695   -0.000012238
  34   C   :   -0.000189736   -0.000240682   -0.000156562
  35   H   :    0.000070586    0.000136470    0.000095729
  36   H   :    0.000072964   -0.000082823    0.000151438
  37   C   :   -0.000168410    0.000191378    0.000167534
  38   H   :    0.000188009    0.000038950   -0.000099468
  39   C   :    0.000055206   -0.000063056    0.000186451
  40   C   :   -0.000041975   -0.000053265   -0.000126949
  41   H   :   -0.000062259   -0.000050527    0.000015568
  42   H   :    0.000071165    0.000014630    0.000066068
  43   H   :   -0.000012528    0.000040240   -0.000046674
  44   C   :   -0.000003809   -0.000105273   -0.000020698
  45   C   :   -0.000103702    0.000197314   -0.000023605
  46   H   :    0.000013362   -0.000001596    0.000008190
  47   O   :    0.000293935   -0.000045491    0.000155802
  48   H   :   -0.000115973   -0.000010750   -0.000025058

Difference to translation invariance:
           :    0.0000139812   -0.0000055914   -0.0000734324

Difference to rotation invariance:
           :   -0.0002607734   -0.0005979030    0.0004517995

Norm of the cartesian gradient     ...    0.0016065865
RMS gradient                       ...    0.0001338822
MAX gradient                       ...    0.0005716807

-------
TIMINGS
-------

Total SCF gradient time            ...       71.596 sec

One electron gradient       ....       0.532 sec  (  0.7%)
RI-J Coulomb gradient       ....       2.239 sec  (  3.1%)
COSX gradient               ....      46.573 sec  ( 65.1%)
XC gradient                 ....      19.258 sec  ( 26.9%)
CPCM gradient               ....       1.085 sec  (  1.5%)
   A-Matrix (El+Nuc)        ....       0.259 sec  (  0.4%)
   Potential                ....       0.826 sec  (  1.2%)

Maximum memory used throughout the entire SCFGRAD-calculation: 125.1 MB
------------------------------------------------------------------------------
                         ORCA GEOMETRY RELAXATION STEP
------------------------------------------------------------------------------

Reading the OPT-File                    .... done
Getting information on internals        .... done
Copying old internal coords+grads       .... done
Making the new internal coordinates     .... (new redundants).... done
Validating the new internal coordinates .... (new redundants).... done
Calculating the B-matrix                .... done
Calculating the G,G- and P matrices     .... done
Transforming gradient to internals      .... done
Projecting the internal gradient        .... done
Number of atoms                         ....  48
Number of internal coordinates          .... 245
Current Energy                          ....  -965.087556895 Eh
Current gradient norm                   ....     0.001606586 Eh/bohr
Maximum allowed component of the step   ....  0.300
Current trust radius                    ....  0.300
Updating the Hessian (BFGS)             .... done
Forming the augmented Hessian           .... done
Diagonalizing the augmented Hessian     .... done
Last element of RFO vector              ....  0.992616533
Lowest eigenvalues of augmented Hessian:
 -0.000059359  0.002778226  0.003797035  0.007330082  0.010763548
Length of the computed step             ....  0.122197000
The final length of the internal step   ....  0.122197000
Converting the step to cartesian space:
 Initial RMS(Int)=    0.0078068800
Transforming coordinates:
 Iter   0:  RMS(Cart)=    0.0300093422 RMS(Int)=    0.8027570867
 Iter   1:  RMS(Cart)=    0.0004488464 RMS(Int)=    0.0002305944
 Iter   2:  RMS(Cart)=    0.0000140271 RMS(Int)=    0.0000070593
 Iter   3:  RMS(Cart)=    0.0000005888 RMS(Int)=    0.0000004263
 Iter   4:  RMS(Cart)=    0.0000000259 RMS(Int)=    0.0000000145
done
Storing new coordinates                 .... done

                                .--------------------.
          ----------------------|Geometry convergence|-------------------------
          Item                value                   Tolerance       Converged
          ---------------------------------------------------------------------
          Energy change      -0.0000388173            0.0000002000      NO
          RMS gradient        0.0000888125            0.0000080000      NO
          MAX gradient        0.0003829894            0.0000300000      NO
          RMS step            0.0078068800            0.0001000000      NO
          MAX step            0.0320731042            0.0002000000      NO
          ........................................................
          Max(Bonds)      0.0010      Max(Angles)    0.16
          Max(Dihed)        1.84      Max(Improp)    0.00
          ---------------------------------------------------------------------

The optimization has not yet converged - more geometry cycles are needed


    ---------------------------------------------------------------------------
                         Redundant Internal Coordinates
                            (Angstroem and degrees)

        Definition                    Value    dE/dq     Step     New-Value
    ----------------------------------------------------------------------------
     1. B(C   1,C   0)                1.4148  0.000120 -0.0005    1.4142   
     2. B(C   2,C   1)                1.4182  0.000111 -0.0005    1.4177   
     3. B(C   3,C   2)                1.4054  0.000047 -0.0002    1.4052   
     4. B(C   4,C   2)                1.4740 -0.000083  0.0002    1.4742   
     5. B(C   5,C   4)                1.4602 -0.000171  0.0006    1.4608   
     6. B(C   6,C   5)                1.5169  0.000000 -0.0004    1.5165   
     7. B(C   7,C   6)                1.5184 -0.000054  0.0001    1.5186   
     8. B(C   8,C   7)                1.3444 -0.000139  0.0001    1.3444   
     9. B(C   9,C   8)                1.5137  0.000049 -0.0004    1.5132   
    10. B(C  10,C   8)                1.5199 -0.000033  0.0000    1.5199   
    11. B(C  11,C   5)                1.3998  0.000383 -0.0010    1.3987   
    12. B(C  12,C  11)                1.4142  0.000218 -0.0000    1.4142   
    13. B(C  12,C   1)                1.4363  0.000315 -0.0006    1.4357   
    14. B(O  14,C   4)                1.2572  0.000339 -0.0006    1.2567   
    15. B(H  16,C   0)                1.0848  0.000035 -0.0001    1.0847   
    16. B(H  17,C  15)                1.0953  0.000010 -0.0000    1.0953   
    17. B(H  18,C  15)                1.0998 -0.000033  0.0001    1.0998   
    18. B(H  19,C  15)                1.0997 -0.000021  0.0000    1.0998   
    19. B(H  20,C   3)                1.0853  0.000027 -0.0000    1.0853   
    20. B(H  21,C   6)                1.0990 -0.000113  0.0004    1.0994   
    21. B(H  22,C   6)                1.0908  0.000113 -0.0003    1.0906   
    22. B(H  23,C   7)                1.0910  0.000007 -0.0001    1.0909   
    23. B(H  24,C   9)                1.0955  0.000001 -0.0000    1.0955   
    24. B(H  25,C   9)                1.0994 -0.000061  0.0003    1.0998   
    25. B(H  26,C   9)                1.0977  0.000049 -0.0001    1.0977   
    26. B(H  27,C  10)                1.0963 -0.000041  0.0002    1.0965   
    27. B(C  28,C  11)                1.5156  0.000184 -0.0007    1.5149   
    28. B(H  29,C  28)                1.0894 -0.000031  0.0000    1.0894   
    29. B(H  30,C  28)                1.0990 -0.000032  0.0001    1.0991   
    30. B(H  31,C  28)                1.0989 -0.000016 -0.0000    1.0988   
    31. B(H  32,C  10)                1.0982 -0.000017 -0.0001    1.0981   
    32. B(C  33,C  10)                1.5582  0.000055 -0.0003    1.5579   
    33. B(H  34,C  33)                1.0962 -0.000051  0.0001    1.0963   
    34. B(H  35,C  33)                1.0975  0.000035 -0.0000    1.0975   
    35. B(C  36,C  33)                1.5083  0.000076 -0.0002    1.5081   
    36. B(H  37,C  36)                1.0916  0.000021 -0.0000    1.0916   
    37. B(C  38,C  36)                1.3450  0.000001  0.0000    1.3450   
    38. B(C  38,C  15)                1.5120 -0.000100  0.0000    1.5121   
    39. B(C  39,C  38)                1.5111  0.000080 -0.0002    1.5109   
    40. B(H  40,C  39)                1.0994 -0.000016  0.0000    1.0995   
    41. B(H  41,C  39)                1.0929 -0.000037  0.0002    1.0931   
    42. B(H  42,C  39)                1.0995 -0.000021  0.0000    1.0995   
    43. B(C  43,C   0)                1.3867 -0.000061  0.0003    1.3870   
    44. B(C  44,C  43)                1.4078 -0.000030 -0.0000    1.4078   
    45. B(C  44,H  13)                1.0867 -0.000008  0.0000    1.0867   
    46. B(C  44,C   3)                1.3890 -0.000065  0.0002    1.3892   
    47. B(H  45,C  43)                1.0867  0.000013 -0.0001    1.0867   
    48. B(O  46,C  12)                1.3513  0.000220  0.0002    1.3515   
    49. B(H  47,O  46)                0.9733  0.000018 -0.0000    0.9733   
    50. A(C   1,C   0,C  43)          120.21  0.000107   -0.03    120.18   
    51. A(C   1,C   0,H  16)          119.47  0.000026   -0.01    119.46   
    52. A(H  16,C   0,C  43)          120.32 -0.000133    0.04    120.36   
    53. A(C   2,C   1,C  12)          118.37  0.000085   -0.03    118.33   
    54. A(C   0,C   1,C  12)          122.18  0.000056   -0.02    122.16   
    55. A(C   0,C   1,C   2)          119.45 -0.000140    0.05    119.51   
    56. A(C   1,C   2,C   3)          119.32 -0.000055    0.01    119.33   
    57. A(C   1,C   2,C   4)          120.40  0.000025   -0.02    120.39   
    58. A(C   3,C   2,C   4)          120.27  0.000030    0.01    120.28   
    59. A(C   2,C   3,H  20)          118.34  0.000039    0.00    118.34   
    60. A(H  20,C   3,C  44)          120.95 -0.000201    0.05    121.00   
    61. A(C   2,C   3,C  44)          120.71  0.000162   -0.05    120.66   
    62. A(C   5,C   4,O  14)          121.60 -0.000047   -0.01    121.59   
    63. A(C   2,C   4,C   5)          118.16  0.000061    0.02    118.19   
    64. A(C   2,C   4,O  14)          120.23 -0.000015   -0.01    120.22   
    65. A(C   4,C   5,C   6)          116.76 -0.000034   -0.02    116.74   
    66. A(C   6,C   5,C  11)          122.47 -0.000007    0.05    122.52   
    67. A(C   4,C   5,C  11)          120.76  0.000041   -0.03    120.73   
    68. A(C   5,C   6,C   7)          112.37  0.000088   -0.01    112.36   
    69. A(C   7,C   6,H  22)          110.63 -0.000015    0.03    110.65   
    70. A(C   5,C   6,H  22)          107.84 -0.000174    0.10    107.94   
    71. A(C   7,C   6,H  21)          109.28 -0.000083   -0.01    109.27   
    72. A(C   5,C   6,H  21)          109.42  0.000144   -0.09    109.33   
    73. A(H  21,C   6,H  22)          107.16  0.000040   -0.02    107.14   
    74. A(C   8,C   7,H  23)          117.52  0.000075    0.04    117.56   
    75. A(C   6,C   7,H  23)          114.68  0.000012    0.03    114.71   
    76. A(C   6,C   7,C   8)          127.80 -0.000086   -0.07    127.72   
    77. A(C   9,C   8,C  10)          115.82  0.000021    0.00    115.83   
    78. A(C   7,C   8,C   9)          120.02  0.000120    0.01    120.04   
    79. A(C   7,C   8,C  10)          124.14 -0.000139   -0.02    124.12   
    80. A(H  25,C   9,H  26)          106.26 -0.000054    0.04    106.30   
    81. A(H  24,C   9,H  26)          108.33  0.000015    0.03    108.36   
    82. A(C   8,C   9,H  26)          111.28 -0.000000    0.00    111.28   
    83. A(H  24,C   9,H  25)          108.22  0.000062   -0.05    108.17   
    84. A(C   8,C   9,H  25)          110.72  0.000098   -0.09    110.63   
    85. A(C   8,C   9,H  24)          111.82 -0.000118    0.07    111.89   
    86. A(H  32,C  10,C  33)          108.39  0.000066    0.03    108.43   
    87. A(H  27,C  10,C  33)          107.34  0.000093   -0.02    107.31   
    88. A(C   8,C  10,C  33)          115.31 -0.000200   -0.06    115.25   
    89. A(H  27,C  10,H  32)          106.49 -0.000022    0.01    106.50   
    90. A(C   8,C  10,H  32)          108.79  0.000076   -0.00    108.78   
    91. A(C   8,C  10,H  27)          110.16 -0.000000    0.05    110.21   
    92. A(C  12,C  11,C  28)          117.28  0.000023    0.01    117.29   
    93. A(C   5,C  11,C  28)          123.06 -0.000016    0.01    123.07   
    94. A(C   5,C  11,C  12)          119.66 -0.000007   -0.02    119.64   
    95. A(C  11,C  12,O  46)          121.95  0.000053   -0.05    121.89   
    96. A(C   1,C  12,C  11)          122.64 -0.000205    0.08    122.72   
    97. A(C   1,C  12,O  46)          115.41  0.000151   -0.03    115.38   
    98. A(H  19,C  15,C  38)          111.04  0.000001    0.00    111.04   
    99. A(H  18,C  15,C  38)          111.02  0.000054   -0.04    110.99   
   100. A(H  17,C  15,C  38)          111.90 -0.000094    0.04    111.94   
   101. A(H  18,C  15,H  19)          106.24 -0.000048    0.03    106.28   
   102. A(H  17,C  15,H  19)          108.20  0.000049   -0.01    108.19   
   103. A(H  17,C  15,H  18)          108.20  0.000042   -0.02    108.18   
   104. A(H  30,C  28,H  31)          107.53 -0.000081    0.05    107.59   
   105. A(H  29,C  28,H  31)          107.18  0.000142   -0.08    107.11   
   106. A(C  11,C  28,H  31)          111.30 -0.000009   -0.05    111.25   
   107. A(H  29,C  28,H  30)          106.98 -0.000023    0.02    107.00   
   108. A(C  11,C  28,H  30)          111.35  0.000182   -0.06    111.29   
   109. A(C  11,C  28,H  29)          112.24 -0.000209    0.11    112.35   
   110. A(H  35,C  33,C  36)          108.78 -0.000124    0.08    108.86   
   111. A(H  34,C  33,C  36)          110.70 -0.000132    0.09    110.79   
   112. A(C  10,C  33,C  36)          115.37  0.000261   -0.16    115.21   
   113. A(H  34,C  33,H  35)          106.68  0.000046   -0.05    106.63   
   114. A(C  10,C  33,H  35)          107.55 -0.000097    0.05    107.60   
   115. A(C  10,C  33,H  34)          107.38  0.000035   -0.01    107.38   
   116. A(H  37,C  36,C  38)          117.03  0.000278   -0.06    116.97   
   117. A(C  33,C  36,C  38)          128.15 -0.000148    0.06    128.21   
   118. A(C  33,C  36,H  37)          114.82 -0.000130    0.00    114.82   
   119. A(C  36,C  38,C  39)          124.76 -0.000231    0.08    124.84   
   120. A(C  15,C  38,C  39)          114.37  0.000056   -0.01    114.36   
   121. A(C  15,C  38,C  36)          120.86  0.000175   -0.07    120.80   
   122. A(H  41,C  39,H  42)          107.83  0.000027   -0.02    107.81   
   123. A(H  40,C  39,H  42)          106.23 -0.000070    0.03    106.26   
   124. A(C  38,C  39,H  42)          110.45  0.000098   -0.05    110.40   
   125. A(H  40,C  39,H  41)          108.11  0.000045   -0.01    108.10   
   126. A(C  38,C  39,H  41)          113.31 -0.000144    0.06    113.37   
   127. A(C  38,C  39,H  40)          110.63  0.000046   -0.01    110.61   
   128. A(C  44,C  43,H  45)          119.93 -0.000005    0.03    119.95   
   129. A(C   0,C  43,H  45)          119.74 -0.000030   -0.00    119.74   
   130. A(C   0,C  43,C  44)          120.34  0.000036   -0.03    120.31   
   131. A(H  13,C  44,C  43)          119.96  0.000052    0.00    119.96   
   132. A(C   3,C  44,C  43)          119.97 -0.000109    0.04    120.01   
   133. A(C   3,C  44,H  13)          120.07  0.000057   -0.04    120.03   
   134. A(C  12,O  46,H  47)          110.85 -0.000210    0.02    110.87   
   135. D(C   2,C   1,C   0,H  16)   -179.99 -0.000004    0.04   -179.95   
   136. D(C   2,C   1,C   0,C  43)     -0.01 -0.000004    0.01     -0.00   
   137. D(C  12,C   1,C   0,H  16)      0.02  0.000012   -0.02     -0.00   
   138. D(C  12,C   1,C   0,C  43)   -179.99  0.000013   -0.06   -180.05   
   139. D(C   3,C   2,C   1,C  12)   -179.97 -0.000009    0.04   -179.93   
   140. D(C   4,C   2,C   1,C   0)    179.96  0.000018   -0.03    179.93   
   141. D(C   4,C   2,C   1,C  12)     -0.05  0.000002    0.03     -0.03   
   142. D(C   3,C   2,C   1,C   0)      0.04  0.000006   -0.02      0.02   
   143. D(H  20,C   3,C   2,C   1)   -179.99  0.000002   -0.00   -180.00   
   144. D(C  44,C   3,C   2,C   4)   -180.00 -0.000018    0.04   -179.96   
   145. D(H  20,C   3,C   2,C   4)      0.08 -0.000009    0.01      0.09   
   146. D(C  44,C   3,C   2,C   1)     -0.08 -0.000007    0.02     -0.06   
   147. D(C   5,C   4,C   2,C   3)   -179.54  0.000006   -0.18   -179.73   
   148. D(O  14,C   4,C   2,C   1)   -178.85  0.000050   -0.28   -179.13   
   149. D(C   5,C   4,C   2,C   1)      0.53 -0.000006   -0.17      0.37   
   150. D(O  14,C   4,C   2,C   3)      1.07  0.000061   -0.30      0.77   
   151. D(C  11,C   5,C   4,C   2)     -0.70  0.000011    0.23     -0.48   
   152. D(C  11,C   5,C   4,O  14)    178.67 -0.000045    0.34    179.01   
   153. D(C   6,C   5,C   4,C   2)    178.53  0.000007    0.14    178.67   
   154. D(C   6,C   5,C   4,O  14)     -2.09 -0.000049    0.25     -1.84   
   155. D(H  22,C   6,C   5,C  11)   -159.03 -0.000030    0.01   -159.02   
   156. D(H  22,C   6,C   5,C   4)     21.75 -0.000026    0.11     21.86   
   157. D(H  21,C   6,C   5,C  11)    -42.79 -0.000001   -0.01    -42.80   
   158. D(H  21,C   6,C   5,C   4)    137.99  0.000002    0.09    138.08   
   159. D(C   7,C   6,C   5,C  11)     78.79  0.000052   -0.09     78.70   
   160. D(C   7,C   6,C   5,C   4)   -100.43  0.000056    0.01   -100.43   
   161. D(H  23,C   7,C   6,C   5)    -50.66 -0.000176    1.01    -49.66   
   162. D(C   8,C   7,C   6,H  22)      9.79 -0.000059    1.03     10.82   
   163. D(C   8,C   7,C   6,H  21)   -107.96 -0.000049    1.05   -106.92   
   164. D(H  23,C   7,C   6,H  21)     71.00  0.000007    0.88     71.88   
   165. D(C   8,C   7,C   6,C   5)    130.38 -0.000232    1.17    131.55   
   166. D(H  23,C   7,C   6,H  22)   -171.25 -0.000003    0.87   -170.38   
   167. D(C  10,C   8,C   7,H  23)   -179.32 -0.000042   -0.13   -179.45   
   168. D(C  10,C   8,C   7,C   6)     -0.39  0.000015   -0.30     -0.69   
   169. D(C   9,C   8,C   7,H  23)     -0.80  0.000036   -0.27     -1.07   
   170. D(C   9,C   8,C   7,C   6)    178.14  0.000092   -0.44    177.69   
   171. D(H  26,C   9,C   8,C  10)    -58.18 -0.000077    1.71    -56.47   
   172. D(H  26,C   9,C   8,C   7)    123.18 -0.000146    1.84    125.02   
   173. D(H  25,C   9,C   8,C  10)     59.76 -0.000081    1.70     61.46   
   174. D(H  25,C   9,C   8,C   7)   -118.88 -0.000150    1.83   -117.05   
   175. D(H  24,C   9,C   8,C  10)   -179.47 -0.000014    1.62   -177.85   
   176. D(H  24,C   9,C   8,C   7)      1.88 -0.000083    1.75      3.63   
   177. D(C  33,C  10,C   8,C   9)     91.64 -0.000062    1.24     92.88   
   178. D(C  33,C  10,C   8,C   7)    -89.78  0.000014    1.10    -88.68   
   179. D(H  32,C  10,C   8,C   9)    -30.33 -0.000068    1.24    -29.09   
   180. D(H  27,C  10,C   8,C   9)   -146.71 -0.000085    1.21   -145.50   
   181. D(H  27,C  10,C   8,C   7)     31.87 -0.000009    1.07     32.94   
   182. D(H  32,C  10,C   8,C   7)    148.25  0.000008    1.10    149.35   
   183. D(C  28,C  11,C   5,C   6)      1.16 -0.000024    0.11      1.26   
   184. D(C  28,C  11,C   5,C   4)   -179.65 -0.000028    0.01   -179.64   
   185. D(C  12,C  11,C   5,C   6)   -178.81 -0.000007   -0.05   -178.86   
   186. D(C  12,C  11,C   5,C   4)      0.38 -0.000012   -0.14      0.24   
   187. D(O  46,C  12,C  11,C  28)     -0.02 -0.000012   -0.04     -0.05   
   188. D(C   1,C  12,C  11,C  28)   -179.84  0.000022   -0.15   -179.99   
   189. D(C   1,C  12,C  11,C   5)      0.13  0.000006   -0.00      0.13   
   190. D(O  46,C  12,C   1,C   2)    179.87  0.000031   -0.05    179.82   
   191. D(O  46,C  12,C   1,C   0)     -0.14  0.000015    0.01     -0.13   
   192. D(O  46,C  12,C  11,C   5)    179.95 -0.000028    0.11    180.06   
   193. D(C  11,C  12,C   1,C   0)    179.69 -0.000017    0.13    179.81   
   194. D(C  11,C  12,C   1,C   2)     -0.29 -0.000001    0.06     -0.23   
   195. D(H  30,C  28,C  11,C   5)    123.00  0.000055   -1.02    121.98   
   196. D(H  29,C  28,C  11,C  12)   -176.93  0.000085   -0.93   -177.86   
   197. D(H  29,C  28,C  11,C   5)      3.10  0.000101   -1.08      2.02   
   198. D(H  31,C  28,C  11,C  12)     62.93  0.000053   -0.87     62.06   
   199. D(H  31,C  28,C  11,C   5)   -117.03  0.000069   -1.02   -118.06   
   200. D(H  30,C  28,C  11,C  12)    -57.03  0.000039   -0.87    -57.90   
   201. D(C  36,C  33,C  10,H  27)    176.82  0.000051    0.48    177.30   
   202. D(C  36,C  33,C  10,C   8)    -60.02 -0.000014    0.48    -59.53   
   203. D(H  35,C  33,C  10,H  32)   -176.25 -0.000063    0.49   -175.76   
   204. D(H  35,C  33,C  10,H  27)    -61.60 -0.000008    0.51    -61.09   
   205. D(H  35,C  33,C  10,C   8)     61.56 -0.000074    0.52     62.08   
   206. D(H  34,C  33,C  10,H  32)    -61.77 -0.000040    0.47    -61.31   
   207. D(H  34,C  33,C  10,H  27)     52.88  0.000015    0.48     53.36   
   208. D(C  36,C  33,C  10,H  32)     62.17 -0.000003    0.46     62.63   
   209. D(H  34,C  33,C  10,C   8)    176.04 -0.000051    0.49    176.53   
   210. D(C  38,C  36,C  33,H  35)    135.99  0.000058   -0.99    135.01   
   211. D(C  38,C  36,C  33,H  34)     19.09  0.000152   -1.03     18.06   
   212. D(C  38,C  36,C  33,C  10)   -103.09  0.000016   -0.97   -104.07   
   213. D(H  37,C  36,C  33,H  35)    -43.83  0.000048   -1.02    -44.85   
   214. D(H  37,C  36,C  33,H  34)   -160.74  0.000142   -1.06   -161.80   
   215. D(H  37,C  36,C  33,C  10)     77.08  0.000006   -1.01     76.07   
   216. D(C  39,C  38,C  36,C  33)      0.52  0.000015   -0.08      0.45   
   217. D(C  15,C  38,C  36,H  37)      0.27  0.000017    0.05      0.32   
   218. D(C  15,C  38,C  36,C  33)   -179.56  0.000007    0.02   -179.54   
   219. D(C  39,C  38,C  15,H  19)     58.77 -0.000006   -0.07     58.70   
   220. D(C  39,C  38,C  15,H  18)    -59.19  0.000018   -0.09    -59.28   
   221. D(C  39,C  38,C  15,H  17)    179.80 -0.000008   -0.06    179.74   
   222. D(C  36,C  38,C  15,H  19)   -121.15  0.000002   -0.15   -121.31   
   223. D(C  36,C  38,C  15,H  18)    120.88  0.000026   -0.17    120.71   
   224. D(C  39,C  38,C  36,H  37)   -179.65  0.000025   -0.04   -179.70   
   225. D(C  36,C  38,C  15,H  17)     -0.13  0.000000   -0.14     -0.27   
   226. D(H  42,C  39,C  38,C  36)    119.14 -0.000034    0.47    119.61   
   227. D(H  42,C  39,C  38,C  15)    -60.79 -0.000026    0.38    -60.40   
   228. D(H  41,C  39,C  38,C  36)     -1.96 -0.000040    0.49     -1.47   
   229. D(H  41,C  39,C  38,C  15)    178.12 -0.000033    0.40    178.52   
   230. D(H  40,C  39,C  38,C  36)   -123.54 -0.000031    0.47   -123.07   
   231. D(H  40,C  39,C  38,C  15)     56.53 -0.000024    0.38     56.92   
   232. D(H  45,C  43,C   0,H  16)     -0.04 -0.000001   -0.01     -0.04   
   233. D(H  45,C  43,C   0,C   1)    179.98 -0.000002    0.03    180.01   
   234. D(C  44,C  43,C   0,H  16)    179.99  0.000002   -0.03    179.96   
   235. D(C  44,C  43,C   0,C   1)      0.01  0.000001    0.00      0.01   
   236. D(H  13,C  44,C  43,H  45)     -0.03 -0.000002   -0.03     -0.06   
   237. D(H  13,C  44,C  43,C   0)    179.94 -0.000005   -0.01    179.93   
   238. D(C   3,C  44,C  43,H  45)    179.99  0.000002   -0.02    179.96   
   239. D(C   3,C  44,C  43,C   0)     -0.04 -0.000001   -0.00     -0.04   
   240. D(C  43,C  44,C   3,H  20)    179.99 -0.000004    0.01    180.01   
   241. D(C  43,C  44,C   3,C   2)      0.08  0.000004   -0.01      0.07   
   242. D(H  13,C  44,C   3,H  20)      0.01 -0.000001    0.02      0.03   
   243. D(H  13,C  44,C   3,C   2)   -179.91  0.000008   -0.01   -179.91   
   244. D(H  47,O  46,C  12,C  11)     -0.34 -0.000012    0.27     -0.07   
   245. D(H  47,O  46,C  12,C   1)    179.49 -0.000045    0.37    179.87   
    ----------------------------------------------------------------------------

         *************************************************************
         *                GEOMETRY OPTIMIZATION CYCLE  18            *
         *************************************************************
---------------------------------
CARTESIAN COORDINATES (ANGSTROEM)
---------------------------------
  C      4.732788    1.811759    1.220860
  C      3.719684    1.070782    0.569286
  C      2.586131    1.745107    0.049394
  C      2.490051    3.139847    0.190824
  C      1.519291    0.992035   -0.634679
  C      1.663094   -0.457023   -0.750662
  C      0.532228   -1.202570   -1.432605
  C     -0.404600   -1.865944   -0.438433
  C     -1.747832   -1.814706   -0.413470
  C     -2.516078   -2.590174    0.634547
  C     -2.590076   -1.037979   -1.412218
  C      2.788749   -1.107207   -0.234374
  C      3.796547   -0.354149    0.411560
  H      3.405671    4.935589    0.938265
  O      0.523684    1.594801   -1.108662
  C     -5.449670    1.138249    1.860696
  H      5.600094    1.295186    1.617689
  H     -4.688441    0.965823    2.629150
  H     -5.856252    2.150443    2.001388
  H     -6.282971    0.443568    2.040970
  H      1.615464    3.639611   -0.213101
  H      0.951925   -1.967348   -2.101730
  H     -0.010190   -0.491835   -2.057080
  H      0.091901   -2.464684    0.326500
  H     -1.847765   -3.093908    1.341436
  H     -3.153583   -3.352115    0.162844
  H     -3.188699   -1.934192    1.202114
  H     -2.105381   -1.035779   -2.395771
  C      2.995763   -2.604718   -0.332058
  H      2.191683   -3.099527   -0.875602
  H      3.932250   -2.844864   -0.854917
  H      3.044055   -3.065877    0.664170
  H     -3.551716   -1.552686   -1.539618
  C     -2.872475    0.445973   -1.031184
  H     -3.429801    0.896686   -1.860767
  H     -1.907005    0.965538   -0.982404
  C     -3.600541    0.646542    0.274247
  H     -2.986470    0.512675    1.166747
  C     -4.892616    0.967538    0.465395
  C     -5.900005    1.187182   -0.639047
  H     -6.349772    2.187272   -0.559443
  H     -5.474435    1.085009   -1.640689
  H     -6.728128    0.469338   -0.550640
  C      4.616871    3.187904    1.349461
  C      3.491131    3.857366    0.833364
  H      5.399659    3.750206    1.851377
  O      4.903204   -0.935076    0.925724
  H      4.886768   -1.897996    0.784723

----------------------------
CARTESIAN COORDINATES (A.U.)
----------------------------
  NO LB      ZA    FRAG     MASS         X           Y           Z
   0 C     6.0000    0    12.011    8.943674    3.423728    2.307091
   1 C     6.0000    0    12.011    7.029185    2.023484    1.075795
   2 C     6.0000    0    12.011    4.887079    3.297775    0.093341
   3 C     6.0000    0    12.011    4.705515    5.933451    0.360605
   4 C     6.0000    0    12.011    2.871044    1.874675   -1.199369
   5 C     6.0000    0    12.011    3.142793   -0.863648   -1.418545
   6 C     6.0000    0    12.011    1.005766   -2.272528   -2.707232
   7 C     6.0000    0    12.011   -0.764584   -3.526123   -0.828519
   8 C     6.0000    0    12.011   -3.302923   -3.429298   -0.781345
   9 C     6.0000    0    12.011   -4.754698   -4.894719    1.199121
  10 C     6.0000    0    12.011   -4.894534   -1.961495   -2.668705
  11 C     6.0000    0    12.011    5.269972   -2.092318   -0.442902
  12 C     6.0000    0    12.011    7.174434   -0.669244    0.777735
  13 H     1.0000    0     1.008    6.435786    9.326911    1.773064
  14 O     8.0000    0    15.999    0.989620    3.013736   -2.095067
  15 C     6.0000    0    12.011  -10.298383    2.150978    3.516206
  16 H     1.0000    0     1.008   10.582644    2.447547    3.056989
  17 H     1.0000    0     1.008   -8.859870    1.825142    4.968373
  18 H     1.0000    0     1.008  -11.066713    4.063748    3.782074
  19 H     1.0000    0     1.008  -11.873095    0.838222    3.856874
  20 H     1.0000    0     1.008    3.052785    6.877868   -0.402703
  21 H     1.0000    0     1.008    1.798877   -3.717750   -3.971694
  22 H     1.0000    0     1.008   -0.019257   -0.929434   -3.887317
  23 H     1.0000    0     1.008    0.173668   -4.657577    0.616996
  24 H     1.0000    0     1.008   -3.491770   -5.846638    2.534947
  25 H     1.0000    0     1.008   -5.959408   -6.334579    0.307730
  26 H     1.0000    0     1.008   -6.025768   -3.655092    2.271666
  27 H     1.0000    0     1.008   -3.978594   -1.957339   -4.527351
  28 C     6.0000    0    12.011    5.661171   -4.922204   -0.627498
  29 H     1.0000    0     1.008    4.141680   -5.857257   -1.654648
  30 H     1.0000    0     1.008    7.430875   -5.376014   -1.615558
  31 H     1.0000    0     1.008    5.752430   -5.793669    1.255099
  32 H     1.0000    0     1.008   -6.711770   -2.934152   -2.909457
  33 C     6.0000    0    12.011   -5.428191    0.842767   -1.948655
  34 H     1.0000    0     1.008   -6.481385    1.694490   -3.516340
  35 H     1.0000    0     1.008   -3.603718    1.824602   -1.856474
  36 C     6.0000    0    12.011   -6.804036    1.221786    0.518253
  37 H     1.0000    0     1.008   -5.643611    0.968815    2.204833
  38 C     6.0000    0    12.011   -9.245705    1.828382    0.879469
  39 C     6.0000    0    12.011  -11.149394    2.243449   -1.207624
  40 H     1.0000    0     1.008  -11.999331    4.133345   -1.057194
  41 H     1.0000    0     1.008  -10.345184    2.050370   -3.100452
  42 H     1.0000    0     1.008  -12.714320    0.886921   -1.040558
  43 C     6.0000    0    12.011    8.724621    6.024266    2.550111
  44 C     6.0000    0    12.011    6.597282    7.289365    1.574831
  45 H     1.0000    0     1.008   10.203876    7.086863    3.498596
  46 O     8.0000    0    15.999    9.265712   -1.767037    1.749365
  47 H     1.0000    0     1.008    9.234653   -3.586693    1.482912

--------------------------------
INTERNAL COORDINATES (ANGSTROEM)
--------------------------------
 C      0   0   0     0.000000000000     0.00000000     0.00000000
 C      1   0   0     1.414204495974     0.00000000     0.00000000
 C      2   1   0     1.417726195255   119.50686563     0.00000000
 C      3   2   1     1.405180427474   119.33174428     0.02384785
 C      3   2   1     1.474184351342   120.38548508   179.93221137
 C      5   3   2     1.460788075057   118.18631981     0.36667200
 C      6   5   3     1.516491028089   116.74195825   178.66867173
 C      7   6   5     1.518582131350   112.35861588   259.57472744
 C      8   7   6     1.344439935185   127.72433841   131.55180901
 C      9   8   7     1.513238906669   120.03680568   177.69385353
 C      9   8   7     1.519927086504   124.11884301   359.31371581
 C      6   5   3     1.398710759520   120.73246232   359.52193680
 C     12   6   5     1.414207473346   119.64143602     0.23949894
 H      4   3   2     2.149817762425   146.61220490   359.87606101
 O      5   3   2     1.256669404242   120.22111106   180.86701859
 C     11   9   8     4.860576653573    96.45068708   227.63398864
 H      1   2   3     1.084684074540   119.46159422   180.04576356
 H     16  11   9     1.095317296939    89.60225506    21.29656923
 H     16  11   9     1.099836458583   135.69874752   137.38015144
 H     16  11   9     1.099759898780   105.86325500   272.47930699
 H      4   3   2     1.085275268673   118.34075491   180.00203109
 H      7   6   5     1.099435819485   109.32919226   138.07483787
 H      7   6   5     1.090564061837   107.93849233    21.85455993
 H      8   7   6     1.090929192490   114.70994276   310.34450332
 H     10   9   8     1.095482368490   111.88958663     3.63506910
 H     10   9   8     1.099759531414   110.62698683   242.95046957
 H     10   9   8     1.097662885605   111.28131527   125.02067196
 H     11   9   8     1.096499164726   110.21191167    32.93891114
 C     12   6   5     1.514904910578   123.07119432   180.35965060
 H     29  12   6     1.089412886925   112.35191736     2.01960216
 H     29  12   6     1.099117751993   111.28989622   121.98100205
 H     29  12   6     1.098849137500   111.24776611   241.94418493
 H     11   9   8     1.098137545093   108.78184251   149.35105730
 C     11   9   8     1.557899095802   115.24596418   271.32248213
 H     34  11   9     1.096340359769   107.37772142   176.52830698
 H     34  11   9     1.097478401294   107.59887682    62.07853742
 C     34  11   9     1.508130675493   115.20747451   300.46834213
 H     37  34  11     1.091585782896   114.82451252    76.07458188
 C     37  34  11     1.345003709375   128.20799493   255.93291910
 C     39  37  34     1.510916158147   124.84186265     0.44944663
 H     40  39  37     1.099457773117   110.61329407   236.92519481
 H     40  39  37     1.093085078854   113.36921705   358.53113746
 H     40  39  37     1.099501420418   110.39500256   119.60643526
 C      1   2   3     1.386993643791   120.17899994     0.00000000
 C     14   4   3     1.086679382342    34.01746992     0.13556848
 H     44   1   2     1.086674213983   119.73751023   180.00576687
 O     13  12   6     1.351491967043   121.89758563   180.06238587
 H     47  13  12     0.973328223149   110.87345284   359.92871311

---------------------------
INTERNAL COORDINATES (A.U.)
---------------------------
 C      0   0   0     0.000000000000     0.00000000     0.00000000
 C      1   0   0     2.672459194751     0.00000000     0.00000000
 C      2   1   0     2.679114241917   119.50686563     0.00000000
 C      3   2   1     2.655406176673   119.33174428     0.02384785
 C      3   2   1     2.785804694948   120.38548508   179.93221137
 C      5   3   2     2.760489401556   118.18631981     0.36667200
 C      6   5   3     2.865752727637   116.74195825   178.66867173
 C      7   6   5     2.869704340118   112.35861588   259.57472744
 C      8   7   6     2.540623281006   127.72433841   131.55180901
 C      9   8   7     2.859607108799   120.03680568   177.69385353
 C      9   8   7     2.872245937021   124.11884301   359.31371581
 C      6   5   3     2.643180276061   120.73246232   359.52193680
 C     12   6   5     2.672464821169   119.64143602     0.23949894
 H      4   3   2     4.062566808822   146.61220490   359.87606101
 O      5   3   2     2.374761014896   120.22111106   180.86701859
 C     11   9   8     9.185158728185    96.45068708   227.63398864
 H      1   2   3     2.049755842707   119.46159422   180.04576356
 H     16  11   9     2.069849720962    89.60225506    21.29656923
 H     16  11   9     2.078389698823   135.69874752   137.38015144
 H     16  11   9     2.078245021763   105.86325500   272.47930699
 H      4   3   2     2.050873037709   118.34075491   180.00203109
 H      7   6   5     2.077632600650   109.32919226   138.07483787
 H      7   6   5     2.060867408368   107.93849233    21.85455993
 H      8   7   6     2.061557405306   114.70994276   310.34450332
 H     10   9   8     2.070161660985   111.88958663     3.63506910
 H     10   9   8     2.078244327542   110.62698683   242.95046957
 H     10   9   8     2.074282241163   111.28131527   125.02067196
 H     11   9   8     2.072083127406   110.21191167    32.93891114
 C     12   6   5     2.862755399925   123.07119432   180.35965060
 H     29  12   6     2.058692003053   112.35191736     2.01960216
 H     29  12   6     2.077031540198   111.28989622   121.98100205
 H     29  12   6     2.076523932370   111.24776611   241.94418493
 H     11   9   8     2.075179217603   108.78184251   149.35105730
 C     11   9   8     2.944002635349   115.24596418   271.32248213
 H     34  11   9     2.071783029528   107.37772142   176.52830698
 H     34  11   9     2.073933616340   107.59887682    62.07853742
 C     34  11   9     2.849953950847   115.20747451   300.46834213
 H     37  34  11     2.062798181355   114.82451252    76.07458188
 C     37  34  11     2.541688659827   128.20799493   255.93291910
 C     39  37  34     2.855217750214   124.84186265     0.44944663
 H     40  39  37     2.077674087002   110.61329407   236.92519481
 H     40  39  37     2.065631440110   113.36921705   358.53113746
 H     40  39  37     2.077756568447   110.39500256   119.60643526
 C      1   2   3     2.621038136254   120.17899994     0.00000000
 C     14   4   3     2.053526428005    34.01746992     0.13556848
 H     44   1   2     2.053516661221   119.73751023   180.00576687
 O     13  12   6     2.553949689906   121.89758563   180.06238587
 H     47  13  12     1.839323780169   110.87345284   359.92871311


           ************************************************************
           *        Program running with 4 parallel MPI-processes     *
           *              working on a common directory               *
           ************************************************************
------------------------------------------------------------------------------
                   ___                                                        
                  /   \      - P O W E R E D   B Y -                         
                 /     \                                                     
                 |  |  |   _    _      __       _____    __    __             
                 |  |  |  | |  | |    /  \     |  _  \  |  |  /  |          
                  \  \/   | |  | |   /    \    | | | |  |  | /  /          
                 / \  \   | |__| |  /  /\  \   | |_| |  |  |/  /          
                |  |  |   |  __  | /  /__\  \  |    /   |      \           
                |  |  |   | |  | | |   __   |  |    \   |  |\   \          
                \     /   | |  | | |  |  |  |  | |\  \  |  | \   \       
                 \___/    |_|  |_| |__|  |__|  |_| \__\ |__|  \__/        
                                                                              
                      - O R C A' S   B I G   F R I E N D -                    
                                      &                                       
                       - I N T E G R A L  F E E D E R -                       
                                                                              
 v1 FN, 2020, v2 2021                                                         
------------------------------------------------------------------------------


Reading SHARK input file MK2_1e_1H_B3LYP_631Gd_opt.SHARKINP.tmp ... ok
----------------------
SHARK INTEGRAL PACKAGE
----------------------

Number of atoms                             ...     48
Number of basis functions                   ...    372
Number of shells                            ...    188
Maximum angular momentum                    ...      2
Integral batch strategy                     ... SHARK/LIBINT Hybrid
RI-J (if used) integral strategy            ... SPLIT-RIJ (Revised 2003 algorithm where possible)
Printlevel                                  ...      1
Contraction scheme used                     ... SEGMENTED contraction
Coulomb Range Separation                    ... NOT USED
Exchange Range Separation                   ... NOT USED
Finite Nucleus Model                        ... NOT USED
Auxiliary Coulomb fitting basis             ... AVAILABLE
   # of basis functions in Aux-J            ...   1402
   # of shells in Aux-J                     ...    470
   Maximum angular momentum in Aux-J        ...      4
Auxiliary J/K fitting basis                 ... NOT available
Auxiliary Correlation fitting basis         ... NOT available
Auxiliary 'external' fitting basis          ... NOT available
Integral threshold                          ...     2.500000e-11
Primitive cut-off                           ...     2.500000e-12
Primitive pair pre-selection threshold      ...     2.500000e-12

Calculating pre-screening integrals         ... done (  0.1 sec) Dimension = 188
Organizing shell pair data                  ... done (  0.1 sec)
Shell pair information
Total number of shell pairs                 ...     17766
Shell pairs after pre-screening             ...     11655
Total number of primitive shell pairs       ...     99793
Primitive shell pairs kept                  ...     35783
          la=0 lb=0:   4400 shell pairs
          la=1 lb=0:   3930 shell pairs
          la=1 lb=1:    880 shell pairs
          la=2 lb=0:   1550 shell pairs
          la=2 lb=1:    746 shell pairs
          la=2 lb=2:    149 shell pairs

Calculating one electron integrals          ... done (  0.1 sec)
Calculating RI/J V-Matrix + Cholesky decomp.... done (  0.1 sec)
Calculating Nuclear repulsion               ... done (  0.0 sec) ENN=   1828.384157809916 Eh

SHARK setup successfully completed in   0.7 seconds

Maximum memory used throughout the entire GTOINT-calculation: 28.8 MB
[1717799842.045441] [eu-a2p-196:106023:0]          mpool.c:38   UCX  WARN  object 0x2f98a00 was not returned to mpool ucp_requests
[1717799842.045476] [eu-a2p-196:106023:0]          mpool.c:38   UCX  WARN  object 0x2f98bc0 was not returned to mpool ucp_requests
[1717799842.045483] [eu-a2p-196:106023:0]          mpool.c:38   UCX  WARN  object 0x2f98d80 was not returned to mpool ucp_requests
[1717799842.045489] [eu-a2p-196:106023:0]          mpool.c:38   UCX  WARN  object 0x2f98f40 was not returned to mpool ucp_requests
[1717799842.045494] [eu-a2p-196:106023:0]          mpool.c:38   UCX  WARN  object 0x2f99100 was not returned to mpool ucp_requests
[1717799842.045500] [eu-a2p-196:106023:0]          mpool.c:38   UCX  WARN  object 0x2f992c0 was not returned to mpool ucp_requests
[1717799842.045505] [eu-a2p-196:106023:0]          mpool.c:38   UCX  WARN  object 0x2f99480 was not returned to mpool ucp_requests
[1717799842.045510] [eu-a2p-196:106023:0]          mpool.c:38   UCX  WARN  object 0x2f99640 was not returned to mpool ucp_requests
[1717799842.045516] [eu-a2p-196:106023:0]          mpool.c:38   UCX  WARN  object 0x2f999c0 was not returned to mpool ucp_requests
[1717799842.045521] [eu-a2p-196:106023:0]          mpool.c:38   UCX  WARN  object 0x2f99b80 was not returned to mpool ucp_requests
[1717799842.045526] [eu-a2p-196:106023:0]          mpool.c:38   UCX  WARN  object 0x2f99d40 was not returned to mpool ucp_requests
[1717799842.045278] [eu-a2p-196:106024:0]          mpool.c:38   UCX  WARN  object 0x41bf6c0 was not returned to mpool ucp_requests
[1717799842.045307] [eu-a2p-196:106024:0]          mpool.c:38   UCX  WARN  object 0x41bf880 was not returned to mpool ucp_requests
[1717799842.045313] [eu-a2p-196:106024:0]          mpool.c:38   UCX  WARN  object 0x41bfa40 was not returned to mpool ucp_requests
[1717799842.045318] [eu-a2p-196:106024:0]          mpool.c:38   UCX  WARN  object 0x41bfc00 was not returned to mpool ucp_requests
[1717799842.045323] [eu-a2p-196:106024:0]          mpool.c:38   UCX  WARN  object 0x41bfdc0 was not returned to mpool ucp_requests
[1717799842.045327] [eu-a2p-196:106024:0]          mpool.c:38   UCX  WARN  object 0x41bff80 was not returned to mpool ucp_requests
[1717799842.045332] [eu-a2p-196:106024:0]          mpool.c:38   UCX  WARN  object 0x41c0140 was not returned to mpool ucp_requests
[1717799842.045336] [eu-a2p-196:106024:0]          mpool.c:38   UCX  WARN  object 0x41c0300 was not returned to mpool ucp_requests
[1717799842.045341] [eu-a2p-196:106024:0]          mpool.c:38   UCX  WARN  object 0x41c04c0 was not returned to mpool ucp_requests
[1717799842.045345] [eu-a2p-196:106024:0]          mpool.c:38   UCX  WARN  object 0x41c0680 was not returned to mpool ucp_requests
[1717799842.045349] [eu-a2p-196:106024:0]          mpool.c:38   UCX  WARN  object 0x41c0840 was not returned to mpool ucp_requests
[1717799842.045354] [eu-a2p-196:106024:0]          mpool.c:38   UCX  WARN  object 0x41c0a00 was not returned to mpool ucp_requests
[1717799842.045358] [eu-a2p-196:106024:0]          mpool.c:38   UCX  WARN  object 0x41c0bc0 was not returned to mpool ucp_requests
[1717799842.045363] [eu-a2p-196:106024:0]          mpool.c:38   UCX  WARN  object 0x41c0d80 was not returned to mpool ucp_requests
[1717799842.045368] [eu-a2p-196:106024:0]          mpool.c:38   UCX  WARN  object 0x41c0f40 was not returned to mpool ucp_requests
[1717799842.045372] [eu-a2p-196:106024:0]          mpool.c:38   UCX  WARN  object 0x41c1100 was not returned to mpool ucp_requests
[1717799842.045376] [eu-a2p-196:106024:0]          mpool.c:38   UCX  WARN  object 0x41c12c0 was not returned to mpool ucp_requests
[1717799842.045381] [eu-a2p-196:106024:0]          mpool.c:38   UCX  WARN  object 0x41c1480 was not returned to mpool ucp_requests
[1717799842.045385] [eu-a2p-196:106024:0]          mpool.c:38   UCX  WARN  object 0x41c1640 was not returned to mpool ucp_requests
[1717799842.045389] [eu-a2p-196:106024:0]          mpool.c:38   UCX  WARN  object 0x41c1800 was not returned to mpool ucp_requests
[1717799842.045394] [eu-a2p-196:106024:0]          mpool.c:38   UCX  WARN  object 0x41c19c0 was not returned to mpool ucp_requests
[1717799842.045398] [eu-a2p-196:106024:0]          mpool.c:38   UCX  WARN  object 0x41c1b80 was not returned to mpool ucp_requests
[1717799842.045402] [eu-a2p-196:106024:0]          mpool.c:38   UCX  WARN  object 0x41c1d40 was not returned to mpool ucp_requests
[1717799842.047797] [eu-a2p-196:106025:0]          mpool.c:38   UCX  WARN  object 0x296c6c0 was not returned to mpool ucp_requests
[1717799842.047822] [eu-a2p-196:106025:0]          mpool.c:38   UCX  WARN  object 0x296c880 was not returned to mpool ucp_requests
[1717799842.047829] [eu-a2p-196:106025:0]          mpool.c:38   UCX  WARN  object 0x296ca40 was not returned to mpool ucp_requests
[1717799842.047833] [eu-a2p-196:106025:0]          mpool.c:38   UCX  WARN  object 0x296cc00 was not returned to mpool ucp_requests
[1717799842.047838] [eu-a2p-196:106025:0]          mpool.c:38   UCX  WARN  object 0x296cdc0 was not returned to mpool ucp_requests
[1717799842.047842] [eu-a2p-196:106025:0]          mpool.c:38   UCX  WARN  object 0x296cf80 was not returned to mpool ucp_requests
[1717799842.047847] [eu-a2p-196:106025:0]          mpool.c:38   UCX  WARN  object 0x296d140 was not returned to mpool ucp_requests
[1717799842.047852] [eu-a2p-196:106025:0]          mpool.c:38   UCX  WARN  object 0x296d300 was not returned to mpool ucp_requests
[1717799842.047856] [eu-a2p-196:106025:0]          mpool.c:38   UCX  WARN  object 0x296d4c0 was not returned to mpool ucp_requests
[1717799842.047861] [eu-a2p-196:106025:0]          mpool.c:38   UCX  WARN  object 0x296d680 was not returned to mpool ucp_requests
[1717799842.047865] [eu-a2p-196:106025:0]          mpool.c:38   UCX  WARN  object 0x296d840 was not returned to mpool ucp_requests
[1717799842.047870] [eu-a2p-196:106025:0]          mpool.c:38   UCX  WARN  object 0x296da00 was not returned to mpool ucp_requests
[1717799842.047874] [eu-a2p-196:106025:0]          mpool.c:38   UCX  WARN  object 0x296dbc0 was not returned to mpool ucp_requests
[1717799842.047878] [eu-a2p-196:106025:0]          mpool.c:38   UCX  WARN  object 0x296dd80 was not returned to mpool ucp_requests
[1717799842.047883] [eu-a2p-196:106025:0]          mpool.c:38   UCX  WARN  object 0x296df40 was not returned to mpool ucp_requests
[1717799842.047887] [eu-a2p-196:106025:0]          mpool.c:38   UCX  WARN  object 0x296e100 was not returned to mpool ucp_requests
[1717799842.047891] [eu-a2p-196:106025:0]          mpool.c:38   UCX  WARN  object 0x296e2c0 was not returned to mpool ucp_requests
[1717799842.047896] [eu-a2p-196:106025:0]          mpool.c:38   UCX  WARN  object 0x296e480 was not returned to mpool ucp_requests
[1717799842.047900] [eu-a2p-196:106025:0]          mpool.c:38   UCX  WARN  object 0x296e640 was not returned to mpool ucp_requests
[1717799842.047905] [eu-a2p-196:106025:0]          mpool.c:38   UCX  WARN  object 0x296e800 was not returned to mpool ucp_requests
[1717799842.047909] [eu-a2p-196:106025:0]          mpool.c:38   UCX  WARN  object 0x296e9c0 was not returned to mpool ucp_requests
[1717799842.047913] [eu-a2p-196:106025:0]          mpool.c:38   UCX  WARN  object 0x296eb80 was not returned to mpool ucp_requests
[1717799842.047918] [eu-a2p-196:106025:0]          mpool.c:38   UCX  WARN  object 0x296ed40 was not returned to mpool ucp_requests


           ************************************************************
           *        Program running with 4 parallel MPI-processes     *
           *              working on a common directory               *
           ************************************************************

Diagonalization of the overlap matrix:
Smallest eigenvalue                        ... 2.951e-04
Time for diagonalization                   ...    0.034 sec
Threshold for overlap eigenvalues          ... 1.000e-08
Number of eigenvalues below threshold      ... 0
Time for construction of square roots      ...    0.020 sec
Total time needed                          ...    0.056 sec

-------------------
DFT GRID GENERATION
-------------------

General Integration Accuracy     IntAcc      ... 4.959
Radial Grid Type                 RadialGrid  ... OptM3 with GC (2021)
Angular Grid (max. ang.)         AngularGrid ... 6 (Lebedev-590)
Angular grid pruning method      GridPruning ... 4 (adaptive)
Weight generation scheme         WeightScheme... Becke
Basis function cutoff            BFCut       ... 1.0000e-11
Integration weight cutoff        WCut        ... 1.0000e-14
Angular grids for H and He will be reduced by one unit
Partially contracted basis set               ... off
Rotationally invariant grid construction     ... off

Total number of grid points                  ...   538393
Total number of batches                      ...     8437
Average number of points per batch           ...       63
Average number of grid points per atom       ...    11217
Time for grid setup =    7.386 sec

--------------------
COSX GRID GENERATION
--------------------

GRIDX 1
-------
General Integration Accuracy     IntAcc      ... 4.020
Radial Grid Type                 RadialGrid  ... OptM3 with GC (2021)
Angular Grid (max. ang.)         AngularGrid ... 2 (Lebedev-110)
Angular grid pruning method      GridPruning ... 4 (adaptive)
Weight generation scheme         WeightScheme... Becke
Basis function cutoff            BFCut       ... 1.0000e-11
Integration weight cutoff        WCut        ... 1.0000e-14
Angular grids for H and He will be reduced by one unit
Partially contracted basis set               ... on
Rotationally invariant grid construction     ... off

Total number of grid points                  ...    58581
Total number of batches                      ...      940
Average number of points per batch           ...       62
Average number of grid points per atom       ...     1220
UseSFitting                                  ... on

GRIDX 2
-------
General Integration Accuracy     IntAcc      ... 4.338
Radial Grid Type                 RadialGrid  ... OptM3 with GC (2021)
Angular Grid (max. ang.)         AngularGrid ... 3 (Lebedev-194)
Angular grid pruning method      GridPruning ... 4 (adaptive)
Weight generation scheme         WeightScheme... Becke
Basis function cutoff            BFCut       ... 1.0000e-11
Integration weight cutoff        WCut        ... 1.0000e-14
Angular grids for H and He will be reduced by one unit
Partially contracted basis set               ... on
Rotationally invariant grid construction     ... off

Total number of grid points                  ...   127593
Total number of batches                      ...     2019
Average number of points per batch           ...       63
Average number of grid points per atom       ...     2658
UseSFitting                                  ... on

GRIDX 3
-------
General Integration Accuracy     IntAcc      ... 4.871
Radial Grid Type                 RadialGrid  ... OptM3 with GC (2021)
Angular Grid (max. ang.)         AngularGrid ... 4 (Lebedev-302)
Angular grid pruning method      GridPruning ... 4 (adaptive)
Weight generation scheme         WeightScheme... Becke
Basis function cutoff            BFCut       ... 1.0000e-11
Integration weight cutoff        WCut        ... 1.0000e-14
Angular grids for H and He will be reduced by one unit
Partially contracted basis set               ... on
Rotationally invariant grid construction     ... off

Total number of grid points                  ...   242957
Total number of batches                      ...     3821
Average number of points per batch           ...       63
Average number of grid points per atom       ...     5062
UseSFitting                                  ... on

Time for X-Grid setup             =    4.026 sec


--------------------
CPCM SOLVATION MODEL
--------------------
CPCM parameters:
  Epsilon                                         ...      80.4000
  Refrac                                          ...       1.3300
  Rsolv                                           ...       1.3000
  Surface type                                    ... GAUSSIAN VDW
  Epsilon function type                           ...         CPCM
Radii:
 Radius for C  used is    3.8550 Bohr (=   2.0400 Ang.)
 Radius for H  used is    2.4944 Bohr (=   1.3200 Ang.)
 Radius for O  used is    3.4469 Bohr (=   1.8240 Ang.)
Calculating surface                               ...        done! (  0.0s)
GEPOL surface points                              ...         2516
GEPOL Volume                                      ...    2710.2802
GEPOL Surface-area                                ...    1378.5818
Calculating surface distance matrix               ...        done! (  0.0s)
Performing Cholesky decomposition & store         ...        done! (  0.3s)
Overall time for CPCM initialization              ...                 0.3s
--------------
SCF ITERATIONS
--------------
ITER       Energy         Delta-E        Max-DP      RMS-DP      [F,P]     Damp
               ***  Starting incremental Fock matrix formation  ***
  0   -965.0863221397   0.000000000000 0.00101754  0.00001684  0.0111709 0.7000
  1   -965.0866509368  -0.000328797111 0.00093228  0.00001638  0.0088346 0.7000
                               ***Turning on DIIS***
  2   -965.0869120731  -0.000261136236 0.00239474  0.00004436  0.0066355 0.0000
  3   -965.0875808326  -0.000668759476 0.00060438  0.00001042  0.0008884 0.0000
               *** Restarting incremental Fock matrix formation ***
                                   *** Resetting DIIS ***
  4   -965.0875913726  -0.000010540024 0.00008716  0.00000156  0.0000691 0.0000
  5   -965.0875913992  -0.000000026659 0.00004787  0.00000088  0.0001122 0.0000
  6   -965.0875915099  -0.000000110633 0.00002707  0.00000030  0.0000419 0.0000
  7   -965.0875915110  -0.000000001174 0.00001407  0.00000016  0.0000279 0.0000
  8   -965.0875915186  -0.000000007560 0.00000745  0.00000008  0.0000100 0.0000
  9   -965.0875915115   0.000000007075 0.00000306  0.00000004  0.0000048 0.0000
                            ***DIIS convergence achieved***

               *****************************************************
               *                     SUCCESS                       *
               *           SCF CONVERGED AFTER  10 CYCLES          *
               *****************************************************

Old exchange energy                            =    -26.863686331 Eh
New exchange energy                            =    -26.863689624 Eh
Exchange energy change after final integration =     -0.000003293 Eh
Total energy after final integration           =   -965.087594813 Eh
Final COS-X integration done in                =    29.861 sec
Total Energy       :         -965.08759481 Eh          -26261.36856 eV
  Last Energy change         ...   -8.1636e-09  Tolerance :   1.0000e-08
  Last MAX-Density change    ...    0.0000e+00  Tolerance :   1.0000e-07
             **** THE GBW FILE WAS UPDATED (MK2_1e_1H_B3LYP_631Gd_opt.gbw) ****
             **** DENSITY MK2_1e_1H_B3LYP_631Gd_opt.scfp WAS UPDATED ****
             **** ENERGY FILE WAS UPDATED (MK2_1e_1H_B3LYP_631Gd_opt.en.tmp) ****
----------------------
UHF SPIN CONTAMINATION
----------------------

Warning: in a DFT calculation there is little theoretical justification to 
         calculate <S**2> as in Hartree-Fock theory. We will do it anyways
         but you should keep in mind that the values have only limited relevance

Expectation value of <S**2>     :     0.770493
Ideal value S*(S+1) for S=0.5   :     0.750000
Deviation                       :     0.020493

             **** THE GBW FILE WAS UPDATED (MK2_1e_1H_B3LYP_631Gd_opt.gbw) ****
             **** DENSITY MK2_1e_1H_B3LYP_631Gd_opt.scfp WAS UPDATED ****
Total SCF time: 0 days 0 hours 3 min 6 sec 

Maximum memory used throughout the entire SCF-calculation: 187.6 MB

-------------------------   --------------------
FINAL SINGLE POINT ENERGY      -965.087594812515
-------------------------   --------------------


           ************************************************************
           *        Program running with 4 parallel MPI-processes     *
           *              working on a common directory               *
           ************************************************************
------------------------------------------------------------------------------
                         ORCA SCF GRADIENT CALCULATION
------------------------------------------------------------------------------

 ... reading COSX grid (gridx3)
Gradient of the Kohn-Sham DFT energy:
Kohn-Sham wavefunction type      ... UKS
Hartree-Fock exchange scaling    ...    0.200
Number of operators              ...    2
Number of atoms                  ...   48
Basis set dimensions             ...  372
Integral neglect threshold       ... 2.5e-11
Integral primitive cutoff        ... 2.5e-12
SHARK Integral package           ... ON

Nuc. rep. gradient       (SHARK) ... done (  0.0 sec)
HCore & Overlap gradient (SHARK) ... done (  0.5 sec)
RI-J gradient            (SHARK) ... done (  2.2 sec)
COSX-gradient                    ... done ( 45.1 sec)
Exchange-correlation gradient    ... done

------------------
CARTESIAN GRADIENT
------------------

   1   C   :   -0.000248035   -0.000358149   -0.000149744
   2   C   :   -0.000001482    0.000282577    0.000006372
   3   C   :    0.000159509    0.000050174    0.000070000
   4   C   :   -0.000034533   -0.000229082   -0.000031674
   5   C   :    0.000042516    0.000079540   -0.000032495
   6   C   :    0.000041186   -0.000409877    0.000059302
   7   C   :   -0.000033468    0.000213912    0.000007443
   8   C   :    0.000076271   -0.000009691    0.000045784
   9   C   :   -0.000304762   -0.000002768    0.000025397
  10   C   :    0.000157470   -0.000004429   -0.000025054
  11   C   :   -0.000124878   -0.000029180   -0.000032130
  12   C   :   -0.000247467   -0.000108337   -0.000028320
  13   C   :   -0.000209851    0.000364708   -0.000084241
  14   H   :   -0.000045927   -0.000011029   -0.000005726
  15   O   :    0.000179601   -0.000153287    0.000110765
  16   C   :    0.000131245    0.000017210   -0.000064185
  17   H   :    0.000011259    0.000011656   -0.000016109
  18   H   :   -0.000005261   -0.000004562    0.000004369
  19   H   :    0.000006871    0.000009033   -0.000036618
  20   H   :   -0.000005873   -0.000021549   -0.000020593
  21   H   :    0.000007974    0.000048870   -0.000003138
  22   H   :    0.000065450   -0.000094730    0.000006712
  23   H   :    0.000039333    0.000001013    0.000036585
  24   H   :    0.000035919   -0.000013011   -0.000057291
  25   H   :    0.000002845    0.000027772    0.000012091
  26   H   :   -0.000048118    0.000001944   -0.000047954
  27   H   :    0.000052032   -0.000011525    0.000032186
  28   H   :    0.000007937    0.000099334   -0.000001325
  29   C   :   -0.000089690    0.000120699    0.000001634
  30   H   :    0.000087598   -0.000001845   -0.000086124
  31   H   :   -0.000015261   -0.000027428   -0.000028710
  32   H   :   -0.000054747    0.000127318    0.000020868
  33   H   :    0.000060603   -0.000070111    0.000007053
  34   C   :    0.000090852   -0.000182002    0.000053988
  35   H   :    0.000111908    0.000128054   -0.000072143
  36   H   :    0.000004043   -0.000055624   -0.000089219
  37   C   :   -0.000107824    0.000073510    0.000217480
  38   H   :    0.000065923    0.000085131   -0.000037417
  39   C   :   -0.000180942   -0.000059217    0.000066766
  40   C   :    0.000017776    0.000031703   -0.000004330
  41   H   :   -0.000028950   -0.000008862    0.000024647
  42   H   :    0.000013924   -0.000018024   -0.000062188
  43   H   :    0.000032719   -0.000026977   -0.000019200
  44   C   :    0.000014233    0.000214440    0.000047838
  45   C   :    0.000083561    0.000024017    0.000017081
  46   H   :    0.000021555   -0.000048560   -0.000008901
  47   O   :    0.000232225   -0.000035970    0.000143776
  48   H   :   -0.000059739   -0.000021772   -0.000046352

Difference to translation invariance:
           :    0.0000075275   -0.0000049834   -0.0000730429

Difference to rotation invariance:
           :   -0.0003317027   -0.0004440178    0.0003977212

Norm of the cartesian gradient     ...    0.0012550160
RMS gradient                       ...    0.0001045847
MAX gradient                       ...    0.0004098769

-------
TIMINGS
-------

Total SCF gradient time            ...       67.596 sec

One electron gradient       ....       0.495 sec  (  0.7%)
RI-J Coulomb gradient       ....       2.203 sec  (  3.3%)
COSX gradient               ....      45.055 sec  ( 66.7%)
XC gradient                 ....      16.915 sec  ( 25.0%)
CPCM gradient               ....       1.105 sec  (  1.6%)
   A-Matrix (El+Nuc)        ....       0.259 sec  (  0.4%)
   Potential                ....       0.846 sec  (  1.3%)

Maximum memory used throughout the entire SCFGRAD-calculation: 125.6 MB
------------------------------------------------------------------------------
                         ORCA GEOMETRY RELAXATION STEP
------------------------------------------------------------------------------

Reading the OPT-File                    .... done
Getting information on internals        .... done
Copying old internal coords+grads       .... done
Making the new internal coordinates     .... (new redundants).... done
Validating the new internal coordinates .... (new redundants).... done
Calculating the B-matrix                .... done
Calculating the G,G- and P matrices     .... done
Transforming gradient to internals      .... done
Projecting the internal gradient        .... done
Number of atoms                         ....  48
Number of internal coordinates          .... 245
Current Energy                          ....  -965.087594813 Eh
Current gradient norm                   ....     0.001255016 Eh/bohr
Maximum allowed component of the step   ....  0.300
Current trust radius                    ....  0.300
Updating the Hessian (BFGS)             .... done
Forming the augmented Hessian           .... done
Diagonalizing the augmented Hessian     .... done
Last element of RFO vector              ....  0.997730068
Lowest eigenvalues of augmented Hessian:
 -0.000015137  0.002223404  0.003338769  0.007344232  0.010231157
Length of the computed step             ....  0.067493475
The final length of the internal step   ....  0.067493475
Converting the step to cartesian space:
 Initial RMS(Int)=    0.0043120000
Transforming coordinates:
 Iter   0:  RMS(Cart)=    0.0179847343 RMS(Int)=    0.4014342380
 Iter   1:  RMS(Cart)=    0.0001204641 RMS(Int)=    0.0000662245
 Iter   2:  RMS(Cart)=    0.0000018172 RMS(Int)=    0.0000009157
 Iter   3:  RMS(Cart)=    0.0000000359 RMS(Int)=    0.0000000261
done
Storing new coordinates                 .... done

                                .--------------------.
          ----------------------|Geometry convergence|-------------------------
          Item                value                   Tolerance       Converged
          ---------------------------------------------------------------------
          Energy change      -0.0000379175            0.0000002000      NO
          RMS gradient        0.0000733866            0.0000080000      NO
          MAX gradient        0.0004220506            0.0000300000      NO
          RMS step            0.0043120000            0.0001000000      NO
          MAX step            0.0154310677            0.0002000000      NO
          ........................................................
          Max(Bonds)      0.0002      Max(Angles)    0.08
          Max(Dihed)        0.88      Max(Improp)    0.00
          ---------------------------------------------------------------------

The optimization has not yet converged - more geometry cycles are needed


    ---------------------------------------------------------------------------
                         Redundant Internal Coordinates
                            (Angstroem and degrees)

        Definition                    Value    dE/dq     Step     New-Value
    ----------------------------------------------------------------------------
     1. B(C   1,C   0)                1.4142 -0.000325  0.0001    1.4143   
     2. B(C   2,C   1)                1.4177 -0.000332  0.0001    1.4179   
     3. B(C   3,C   2)                1.4052 -0.000126  0.0000    1.4052   
     4. B(C   4,C   2)                1.4742 -0.000023  0.0001    1.4742   
     5. B(C   5,C   4)                1.4608  0.000023  0.0000    1.4608   
     6. B(C   6,C   5)                1.5165 -0.000153 -0.0000    1.5165   
     7. B(C   7,C   6)                1.5186 -0.000040  0.0001    1.5187   
     8. B(C   8,C   7)                1.3444  0.000054 -0.0001    1.3444   
     9. B(C   9,C   8)                1.5132 -0.000108  0.0000    1.5132   
    10. B(C  10,C   8)                1.5199 -0.000047  0.0001    1.5201   
    11. B(C  11,C   5)                1.3987 -0.000422  0.0000    1.3987   
    12. B(C  12,C  11)                1.4142  0.000102 -0.0001    1.4141   
    13. B(C  12,C   1)                1.4357 -0.000138 -0.0000    1.4357   
    14. B(O  14,C   4)                1.2567 -0.000258 -0.0000    1.2567   
    15. B(H  16,C   0)                1.0847 -0.000001 -0.0000    1.0847   
    16. B(H  17,C  15)                1.0953  0.000003 -0.0000    1.0953   
    17. B(H  18,C  15)                1.0998  0.000001  0.0000    1.0999   
    18. B(H  19,C  15)                1.0998  0.000015 -0.0000    1.0997   
    19. B(H  20,C   3)                1.0853  0.000016 -0.0000    1.0853   
    20. B(H  21,C   6)                1.0994  0.000086 -0.0000    1.0994   
    21. B(H  22,C   6)                1.0906 -0.000039 -0.0000    1.0905   
    22. B(H  23,C   7)                1.0909 -0.000017  0.0000    1.0909   
    23. B(H  24,C   9)                1.0955 -0.000003  0.0000    1.0955   
    24. B(H  25,C   9)                1.0998  0.000047  0.0001    1.0998   
    25. B(H  26,C   9)                1.0977 -0.000021 -0.0001    1.0976   
    26. B(H  27,C  10)                1.0965  0.000003  0.0000    1.0965   
    27. B(C  28,C  11)                1.5149 -0.000219  0.0001    1.5150   
    28. B(H  29,C  28)                1.0894 -0.000020  0.0000    1.0894   
    29. B(H  30,C  28)                1.0991  0.000007  0.0000    1.0991   
    30. B(H  31,C  28)                1.0988 -0.000038  0.0000    1.0989   
    31. B(H  32,C  10)                1.0981 -0.000021 -0.0000    1.0981   
    32. B(C  33,C  10)                1.5579 -0.000043  0.0001    1.5580   
    33. B(H  34,C  33)                1.0963  0.000049 -0.0001    1.0963   
    34. B(H  35,C  33)                1.0975 -0.000026  0.0001    1.0976   
    35. B(C  36,C  33)                1.5081  0.000133 -0.0002    1.5079   
    36. B(H  37,C  36)                1.0916 -0.000002 -0.0000    1.0916   
    37. B(C  38,C  36)                1.3450 -0.000013  0.0000    1.3450   
    38. B(C  38,C  15)                1.5121 -0.000142  0.0001    1.5122   
    39. B(C  39,C  38)                1.5109  0.000008 -0.0001    1.5109   
    40. B(H  40,C  39)                1.0995  0.000007  0.0000    1.0995   
    41. B(H  41,C  39)                1.0931  0.000060 -0.0000    1.0930   
    42. B(H  42,C  39)                1.0995 -0.000009  0.0000    1.0995   
    43. B(C  43,C   0)                1.3870  0.000117 -0.0000    1.3870   
    44. B(C  44,C  43)                1.4078 -0.000017 -0.0000    1.4077   
    45. B(C  44,H  13)                1.0867 -0.000009  0.0000    1.0867   
    46. B(C  44,C   3)                1.3892  0.000070  0.0000    1.3892   
    47. B(H  45,C  43)                1.0867 -0.000013  0.0000    1.0867   
    48. B(O  46,C  12)                1.3515  0.000203 -0.0001    1.3514   
    49. B(H  47,O  46)                0.9733  0.000031 -0.0000    0.9733   
    50. A(C   1,C   0,C  43)          120.18  0.000017   -0.01    120.17   
    51. A(C   1,C   0,H  16)          119.46 -0.000000   -0.01    119.46   
    52. A(H  16,C   0,C  43)          120.36 -0.000016    0.01    120.37   
    53. A(C   2,C   1,C  12)          118.33 -0.000043   -0.00    118.33   
    54. A(C   0,C   1,C  12)          122.16 -0.000085    0.00    122.16   
    55. A(C   0,C   1,C   2)          119.51  0.000128    0.00    119.51   
    56. A(C   1,C   2,C   3)          119.33  0.000004    0.00    119.33   
    57. A(C   1,C   2,C   4)          120.39 -0.000089    0.00    120.39   
    58. A(C   3,C   2,C   4)          120.28  0.000085   -0.00    120.28   
    59. A(C   2,C   3,H  20)          118.34  0.000049   -0.00    118.34   
    60. A(H  20,C   3,C  44)          121.00 -0.000045    0.01    121.01   
    61. A(C   2,C   3,C  44)          120.66 -0.000004   -0.01    120.65   
    62. A(C   5,C   4,O  14)          121.59 -0.000116    0.01    121.60   
    63. A(C   2,C   4,C   5)          118.19  0.000163   -0.01    118.18   
    64. A(C   2,C   4,O  14)          120.22 -0.000046    0.00    120.22   
    65. A(C   4,C   5,C   6)          116.74  0.000006   -0.01    116.73   
    66. A(C   6,C   5,C  11)          122.52  0.000109   -0.00    122.52   
    67. A(C   4,C   5,C  11)          120.73 -0.000115    0.01    120.74   
    68. A(C   5,C   6,C   7)          112.36 -0.000117    0.02    112.38   
    69. A(C   7,C   6,H  22)          110.65  0.000081   -0.02    110.63   
    70. A(C   5,C   6,H  22)          107.94 -0.000010    0.03    107.97   
    71. A(C   7,C   6,H  21)          109.27 -0.000011    0.01    109.28   
    72. A(C   5,C   6,H  21)          109.33  0.000041   -0.02    109.31   
    73. A(H  21,C   6,H  22)          107.14  0.000022   -0.02    107.12   
    74. A(C   8,C   7,H  23)          117.56  0.000024    0.02    117.58   
    75. A(C   6,C   7,H  23)          114.71 -0.000081    0.03    114.74   
    76. A(C   6,C   7,C   8)          127.72  0.000057   -0.05    127.68   
    77. A(C   9,C   8,C  10)          115.83  0.000223   -0.02    115.80   
    78. A(C   7,C   8,C   9)          120.04 -0.000138    0.03    120.06   
    79. A(C   7,C   8,C  10)          124.12 -0.000085   -0.01    124.11   
    80. A(H  25,C   9,H  26)          106.30  0.000014    0.00    106.30   
    81. A(H  24,C   9,H  26)          108.36 -0.000032    0.02    108.38   
    82. A(C   8,C   9,H  26)          111.28  0.000013    0.01    111.29   
    83. A(H  24,C   9,H  25)          108.17  0.000042   -0.03    108.14   
    84. A(C   8,C   9,H  25)          110.63 -0.000028   -0.03    110.59   
    85. A(C   8,C   9,H  24)          111.89 -0.000008    0.03    111.92   
    86. A(H  32,C  10,C  33)          108.43  0.000125   -0.02    108.41   
    87. A(H  27,C  10,C  33)          107.31 -0.000138    0.03    107.35   
    88. A(C   8,C  10,C  33)          115.25  0.000014   -0.03    115.22   
    89. A(H  27,C  10,H  32)          106.50  0.000015   -0.01    106.49   
    90. A(C   8,C  10,H  32)          108.78 -0.000065   -0.00    108.78   
    91. A(C   8,C  10,H  27)          110.21  0.000051    0.02    110.23   
    92. A(C  12,C  11,C  28)          117.29  0.000098   -0.01    117.28   
    93. A(C   5,C  11,C  28)          123.07 -0.000058    0.01    123.08   
    94. A(C   5,C  11,C  12)          119.64 -0.000041   -0.00    119.64   
    95. A(C  11,C  12,O  46)          121.90 -0.000090    0.00    121.90   
    96. A(C   1,C  12,C  11)          122.72  0.000125    0.00    122.72   
    97. A(C   1,C  12,O  46)          115.38 -0.000035   -0.00    115.38   
    98. A(H  19,C  15,C  38)          111.04 -0.000030    0.01    111.05   
    99. A(H  18,C  15,C  38)          110.99 -0.000047   -0.00    110.98   
   100. A(H  17,C  15,C  38)          111.94  0.000027    0.00    111.94   
   101. A(H  18,C  15,H  19)          106.28  0.000030    0.00    106.28   
   102. A(H  17,C  15,H  19)          108.19  0.000005   -0.00    108.19   
   103. A(H  17,C  15,H  18)          108.18  0.000017   -0.01    108.17   
   104. A(H  30,C  28,H  31)          107.59  0.000077    0.00    107.59   
   105. A(H  29,C  28,H  31)          107.11  0.000079   -0.04    107.06   
   106. A(C  11,C  28,H  31)          111.25 -0.000183    0.00    111.25   
   107. A(H  29,C  28,H  30)          107.00 -0.000079    0.03    107.03   
   108. A(C  11,C  28,H  30)          111.29  0.000053   -0.02    111.27   
   109. A(C  11,C  28,H  29)          112.35  0.000059    0.03    112.38   
   110. A(H  35,C  33,C  36)          108.86  0.000013    0.01    108.87   
   111. A(H  34,C  33,C  36)          110.79 -0.000013    0.02    110.81   
   112. A(C  10,C  33,C  36)          115.21  0.000143   -0.08    115.13   
   113. A(H  34,C  33,H  35)          106.63 -0.000043    0.01    106.65   
   114. A(C  10,C  33,H  35)          107.60 -0.000067    0.02    107.62   
   115. A(C  10,C  33,H  34)          107.38 -0.000047    0.02    107.40   
   116. A(H  37,C  36,C  38)          116.97  0.000099   -0.03    116.94   
   117. A(C  33,C  36,C  38)          128.21 -0.000083    0.04    128.25   
   118. A(C  33,C  36,H  37)          114.82 -0.000015   -0.01    114.81   
   119. A(C  36,C  38,C  39)          124.84 -0.000039    0.04    124.88   
   120. A(C  15,C  38,C  39)          114.36  0.000093   -0.02    114.34   
   121. A(C  15,C  38,C  36)          120.80 -0.000054   -0.02    120.78   
   122. A(H  41,C  39,H  42)          107.81 -0.000016    0.01    107.82   
   123. A(H  40,C  39,H  42)          106.26  0.000009    0.00    106.26   
   124. A(C  38,C  39,H  42)          110.40 -0.000028   -0.01    110.38   
   125. A(H  40,C  39,H  41)          108.10  0.000017   -0.01    108.09   
   126. A(C  38,C  39,H  41)          113.37  0.000018    0.02    113.39   
   127. A(C  38,C  39,H  40)          110.61  0.000001   -0.00    110.61   
   128. A(C  44,C  43,H  45)          119.95  0.000107    0.00    119.95   
   129. A(C   0,C  43,H  45)          119.74 -0.000002   -0.00    119.74   
   130. A(C   0,C  43,C  44)          120.31 -0.000105    0.00    120.31   
   131. A(H  13,C  44,C  43)          119.96  0.000061   -0.00    119.96   
   132. A(C   3,C  44,C  43)          120.01 -0.000039    0.01    120.02   
   133. A(C   3,C  44,H  13)          120.03 -0.000022   -0.01    120.02   
   134. A(C  12,O  46,H  47)          110.87 -0.000134    0.01    110.89   
   135. D(C   2,C   1,C   0,H  16)   -179.95  0.000011   -0.01   -179.96   
   136. D(C   2,C   1,C   0,C  43)     -0.00  0.000002   -0.01     -0.01   
   137. D(C  12,C   1,C   0,H  16)      0.00  0.000016   -0.03     -0.03   
   138. D(C  12,C   1,C   0,C  43)    179.95  0.000008   -0.03    179.92   
   139. D(C   3,C   2,C   1,C  12)   -179.93 -0.000011    0.03   -179.90   
   140. D(C   4,C   2,C   1,C   0)    179.93  0.000002   -0.01    179.92   
   141. D(C   4,C   2,C   1,C  12)     -0.02 -0.000003    0.01     -0.02   
   142. D(C   3,C   2,C   1,C   0)      0.02 -0.000006    0.01      0.03   
   143. D(H  20,C   3,C   2,C   1)   -180.00  0.000001   -0.01   -180.00   
   144. D(C  44,C   3,C   2,C   4)   -179.96 -0.000003    0.02   -179.94   
   145. D(H  20,C   3,C   2,C   4)      0.09 -0.000006    0.02      0.11   
   146. D(C  44,C   3,C   2,C   1)     -0.05  0.000005   -0.00     -0.06   
   147. D(C   5,C   4,C   2,C   3)   -179.73  0.000006   -0.08   -179.80   
   148. D(O  14,C   4,C   2,C   1)   -179.13 -0.000018   -0.05   -179.19   
   149. D(C   5,C   4,C   2,C   1)      0.37 -0.000002   -0.05      0.31   
   150. D(O  14,C   4,C   2,C   3)      0.77 -0.000010   -0.08      0.70   
   151. D(C  11,C   5,C   4,C   2)     -0.48  0.000002    0.11     -0.37   
   152. D(C  11,C   5,C   4,O  14)    179.01  0.000019    0.11    179.12   
   153. D(C   6,C   5,C   4,C   2)    178.67 -0.000005    0.08    178.75   
   154. D(C   6,C   5,C   4,O  14)     -1.84  0.000012    0.08     -1.76   
   155. D(H  22,C   6,C   5,C  11)   -159.02 -0.000030    0.24   -158.78   
   156. D(H  22,C   6,C   5,C   4)     21.85 -0.000021    0.27     22.12   
   157. D(H  21,C   6,C   5,C  11)    -42.79  0.000013    0.22    -42.58   
   158. D(H  21,C   6,C   5,C   4)    138.07  0.000022    0.25    138.32   
   159. D(C   7,C   6,C   5,C  11)     78.70 -0.000050    0.23     78.94   
   160. D(C   7,C   6,C   5,C   4)   -100.43 -0.000040    0.26   -100.16   
   161. D(H  23,C   7,C   6,C   5)    -49.66 -0.000021    0.57    -49.09   
   162. D(C   8,C   7,C   6,H  22)     10.82 -0.000003    0.60     11.43   
   163. D(C   8,C   7,C   6,H  21)   -106.92 -0.000071    0.64   -106.28   
   164. D(H  23,C   7,C   6,H  21)     71.88 -0.000054    0.56     72.44   
   165. D(C   8,C   7,C   6,C   5)    131.55 -0.000038    0.64    132.19   
   166. D(H  23,C   7,C   6,H  22)   -170.38  0.000015    0.53   -169.85   
   167. D(C  10,C   8,C   7,H  23)   -179.45  0.000004   -0.07   -179.52   
   168. D(C  10,C   8,C   7,C   6)     -0.69  0.000021   -0.15     -0.83   
   169. D(C   9,C   8,C   7,H  23)     -1.07  0.000015   -0.16     -1.23   
   170. D(C   9,C   8,C   7,C   6)    177.69  0.000032   -0.24    177.46   
   171. D(H  26,C   9,C   8,C  10)    -56.47 -0.000035    0.80    -55.67   
   172. D(H  26,C   9,C   8,C   7)    125.02 -0.000041    0.88    125.90   
   173. D(H  25,C   9,C   8,C  10)     61.46 -0.000026    0.79     62.25   
   174. D(H  25,C   9,C   8,C   7)   -117.05 -0.000032    0.87   -116.18   
   175. D(H  24,C   9,C   8,C  10)   -177.85  0.000002    0.75   -177.11   
   176. D(H  24,C   9,C   8,C   7)      3.64 -0.000004    0.83      4.46   
   177. D(C  33,C  10,C   8,C   9)     92.88  0.000110    0.36     93.24   
   178. D(C  33,C  10,C   8,C   7)    -88.68  0.000116    0.27    -88.41   
   179. D(H  32,C  10,C   8,C   9)    -29.09 -0.000014    0.40    -28.69   
   180. D(H  27,C  10,C   8,C   9)   -145.50 -0.000023    0.40   -145.11   
   181. D(H  27,C  10,C   8,C   7)     32.94 -0.000017    0.31     33.25   
   182. D(H  32,C  10,C   8,C   7)    149.35 -0.000008    0.31    149.67   
   183. D(C  28,C  11,C   5,C   6)      1.26  0.000012   -0.04      1.23   
   184. D(C  28,C  11,C   5,C   4)   -179.64  0.000004   -0.07   -179.71   
   185. D(C  12,C  11,C   5,C   6)   -178.86  0.000011   -0.08   -178.94   
   186. D(C  12,C  11,C   5,C   4)      0.24  0.000002   -0.11      0.13   
   187. D(O  46,C  12,C  11,C  28)     -0.05 -0.000007   -0.03     -0.09   
   188. D(C   1,C  12,C  11,C  28)   -179.99 -0.000010    0.02   -179.97   
   189. D(C   1,C  12,C  11,C   5)      0.13 -0.000008    0.07      0.19   
   190. D(O  46,C  12,C   1,C   2)    179.83  0.000005    0.04    179.87   
   191. D(O  46,C  12,C   1,C   0)     -0.13 -0.000000    0.06     -0.06   
   192. D(O  46,C  12,C  11,C   5)   -179.94 -0.000005    0.01   -179.93   
   193. D(C  11,C  12,C   1,C   0)    179.81  0.000003    0.01    179.82   
   194. D(C  11,C  12,C   1,C   2)     -0.23  0.000008   -0.01     -0.25   
   195. D(H  30,C  28,C  11,C   5)    121.98  0.000027   -0.69    121.29   
   196. D(H  29,C  28,C  11,C  12)   -177.86  0.000052   -0.69   -178.55   
   197. D(H  29,C  28,C  11,C   5)      2.02  0.000050   -0.73      1.29   
   198. D(H  31,C  28,C  11,C  12)     62.06  0.000038   -0.65     61.41   
   199. D(H  31,C  28,C  11,C   5)   -118.06  0.000036   -0.70   -118.75   
   200. D(H  30,C  28,C  11,C  12)    -57.90  0.000028   -0.64    -58.54   
   201. D(C  36,C  33,C  10,H  27)    177.30  0.000004   -0.05    177.25   
   202. D(C  36,C  33,C  10,C   8)    -59.53 -0.000027   -0.02    -59.55   
   203. D(H  35,C  33,C  10,H  32)   -175.76  0.000055   -0.08   -175.84   
   204. D(H  35,C  33,C  10,H  27)    -61.09  0.000064   -0.08    -61.17   
   205. D(H  35,C  33,C  10,C   8)     62.08  0.000033   -0.04     62.03   
   206. D(H  34,C  33,C  10,H  32)    -61.31 -0.000051   -0.04    -61.35   
   207. D(H  34,C  33,C  10,H  27)     53.36 -0.000042   -0.04     53.32   
   208. D(C  36,C  33,C  10,H  32)     62.63 -0.000005   -0.05     62.58   
   209. D(H  34,C  33,C  10,C   8)    176.53 -0.000073   -0.01    176.52   
   210. D(C  38,C  36,C  33,H  35)    135.01  0.000052   -0.80    134.20   
   211. D(C  38,C  36,C  33,H  34)     18.06  0.000104   -0.84     17.22   
   212. D(C  38,C  36,C  33,C  10)   -104.07  0.000071   -0.82   -104.89   
   213. D(H  37,C  36,C  33,H  35)    -44.85  0.000050   -0.79    -45.64   
   214. D(H  37,C  36,C  33,H  34)   -161.80  0.000102   -0.82   -162.62   
   215. D(H  37,C  36,C  33,C  10)     76.07  0.000069   -0.81     75.27   
   216. D(C  39,C  38,C  36,C  33)      0.45  0.000017   -0.03      0.42   
   217. D(C  15,C  38,C  36,H  37)      0.32  0.000017   -0.01      0.31   
   218. D(C  15,C  38,C  36,C  33)   -179.54  0.000016    0.01   -179.53   
   219. D(C  39,C  38,C  15,H  19)     58.70 -0.000006   -0.04     58.66   
   220. D(C  39,C  38,C  15,H  18)    -59.28  0.000005   -0.05    -59.33   
   221. D(C  39,C  38,C  15,H  17)    179.74 -0.000002   -0.03    179.70   
   222. D(C  36,C  38,C  15,H  19)   -121.31 -0.000004   -0.08   -121.39   
   223. D(C  36,C  38,C  15,H  18)    120.71  0.000007   -0.09    120.62   
   224. D(C  39,C  38,C  36,H  37)   -179.69  0.000019   -0.05   -179.75   
   225. D(C  36,C  38,C  15,H  17)     -0.27 -0.000001   -0.08     -0.35   
   226. D(H  42,C  39,C  38,C  36)    119.61 -0.000031    0.35    119.96   
   227. D(H  42,C  39,C  38,C  15)    -60.40 -0.000030    0.31    -60.10   
   228. D(H  41,C  39,C  38,C  36)     -1.47 -0.000002    0.34     -1.13   
   229. D(H  41,C  39,C  38,C  15)    178.52 -0.000000    0.29    178.82   
   230. D(H  40,C  39,C  38,C  36)   -123.07 -0.000037    0.34   -122.73   
   231. D(H  40,C  39,C  38,C  15)     56.92 -0.000036    0.30     57.22   
   232. D(H  45,C  43,C   0,H  16)     -0.04 -0.000004    0.00     -0.04   
   233. D(H  45,C  43,C   0,C   1)   -179.99  0.000005    0.01   -179.99   
   234. D(C  44,C  43,C   0,H  16)    179.96 -0.000006    0.00    179.96   
   235. D(C  44,C  43,C   0,C   1)      0.01  0.000002    0.00      0.02   
   236. D(H  13,C  44,C  43,H  45)     -0.06 -0.000012    0.01     -0.05   
   237. D(H  13,C  44,C  43,C   0)    179.93 -0.000009    0.01    179.95   
   238. D(C   3,C  44,C  43,H  45)    179.96 -0.000006    0.00    179.97   
   239. D(C   3,C  44,C  43,C   0)     -0.04 -0.000003    0.00     -0.04   
   240. D(C  43,C  44,C   3,H  20)   -179.99  0.000003   -0.00   -179.99   
   241. D(C  43,C  44,C   3,C   2)      0.07 -0.000000   -0.00      0.06   
   242. D(H  13,C  44,C   3,H  20)      0.03  0.000009   -0.01      0.02   
   243. D(H  13,C  44,C   3,C   2)   -179.91  0.000006   -0.01   -179.93   
   244. D(H  47,O  46,C  12,C  11)     -0.07  0.000008    0.17      0.10   
   245. D(H  47,O  46,C  12,C   1)    179.87  0.000011    0.12    179.99   
    ----------------------------------------------------------------------------

         *************************************************************
         *                GEOMETRY OPTIMIZATION CYCLE  19            *
         *************************************************************
---------------------------------
CARTESIAN COORDINATES (ANGSTROEM)
---------------------------------
  C      4.742107    1.812122    1.215149
  C      3.725471    1.071954    0.567982
  C      2.587603    1.746588    0.057654
  C      2.490926    3.140828    0.203812
  C      1.517166    0.994450   -0.621926
  C      1.662708   -0.453924   -0.744548
  C      0.529162   -1.198461   -1.423115
  C     -0.404963   -1.862290   -0.426517
  C     -1.748480   -1.819415   -0.405138
  C     -2.515207   -2.597476    0.642078
  C     -2.592963   -1.051333   -1.408877
  C      2.791983   -1.104521   -0.236738
  C      3.803050   -0.352311    0.404926
  H      3.409716    4.935251    0.950247
  O      0.517273    1.597406   -1.086521
  C     -5.455655    1.141798    1.852938
  H      5.612505    1.295220    1.604680
  H     -4.697331    0.959382    2.621940
  H     -5.852005    2.157710    1.996177
  H     -6.296264    0.455184    2.030061
  H      1.613125    3.640724   -0.192869
  H      0.946486   -1.962764   -2.094244
  H     -0.015321   -0.487479   -2.045472
  H      0.093735   -2.454170    0.342327
  H     -1.846808   -3.084125    1.360761
  H     -3.134737   -3.374193    0.170405
  H     -3.204812   -1.947511    1.195901
  H     -2.108628   -1.054030   -2.392642
  C      3.000233   -2.601528   -0.340280
  H      2.187535   -3.097694   -0.869632
  H      3.927948   -2.838730   -0.879915
  H      3.067069   -3.064078    0.654254
  H     -3.553274   -1.569354   -1.532781
  C     -2.879750    0.434010   -1.036342
  H     -3.438140    0.878678   -1.868368
  H     -1.915898    0.956900   -0.989516
  C     -3.608892    0.637753    0.267733
  H     -2.997845    0.496442    1.161125
  C     -4.898379    0.969714    0.457733
  C     -5.902469    1.202144   -0.647024
  H     -6.338802    2.208227   -0.568036
  H     -5.478362    1.093885   -1.648592
  H     -6.740108    0.495470   -0.558162
  C      4.625442    3.187745    1.348518
  C      3.495589    3.857396    0.841809
  H      5.410899    3.749489    1.846881
  O      4.913295   -0.933596    0.910715
  H      4.898252   -1.895810    0.765029

----------------------------
CARTESIAN COORDINATES (A.U.)
----------------------------
  NO LB      ZA    FRAG     MASS         X           Y           Z
   0 C     6.0000    0    12.011    8.961284    3.424413    2.296299
   1 C     6.0000    0    12.011    7.040119    2.025700    1.073331
   2 C     6.0000    0    12.011    4.889860    3.300574    0.108951
   3 C     6.0000    0    12.011    4.707167    5.935304    0.385150
   4 C     6.0000    0    12.011    2.867027    1.879237   -1.175270
   5 C     6.0000    0    12.011    3.142062   -0.857792   -1.406992
   6 C     6.0000    0    12.011    0.999970   -2.264764   -2.689297
   7 C     6.0000    0    12.011   -0.765269   -3.519218   -0.806001
   8 C     6.0000    0    12.011   -3.304148   -3.438196   -0.765601
   9 C     6.0000    0    12.011   -4.753052   -4.908518    1.213351
  10 C     6.0000    0    12.011   -4.899991   -1.986732   -2.662391
  11 C     6.0000    0    12.011    5.276082   -2.087242   -0.447370
  12 C     6.0000    0    12.011    7.186722   -0.665772    0.765200
  13 H     1.0000    0     1.008    6.443430    9.326273    1.795706
  14 O     8.0000    0    15.999    0.977505    3.018659   -2.053227
  15 C     6.0000    0    12.011  -10.309695    2.157686    3.501546
  16 H     1.0000    0     1.008   10.606097    2.447611    3.032406
  17 H     1.0000    0     1.008   -8.876670    1.812969    4.954748
  18 H     1.0000    0     1.008  -11.058687    4.077480    3.772228
  19 H     1.0000    0     1.008  -11.898214    0.860173    3.836259
  20 H     1.0000    0     1.008    3.048365    6.879972   -0.364470
  21 H     1.0000    0     1.008    1.788599   -3.709087   -3.957548
  22 H     1.0000    0     1.008   -0.028953   -0.921201   -3.865382
  23 H     1.0000    0     1.008    0.177133   -4.637709    0.646905
  24 H     1.0000    0     1.008   -3.489961   -5.828152    2.571465
  25 H     1.0000    0     1.008   -5.923795   -6.376300    0.322019
  26 H     1.0000    0     1.008   -6.056217   -3.680263    2.259926
  27 H     1.0000    0     1.008   -3.984730   -1.991828   -4.521439
  28 C     6.0000    0    12.011    5.669619   -4.916176   -0.643035
  29 H     1.0000    0     1.008    4.133843   -5.853793   -1.643366
  30 H     1.0000    0     1.008    7.422745   -5.364423   -1.662799
  31 H     1.0000    0     1.008    5.795920   -5.790268    1.236360
  32 H     1.0000    0     1.008   -6.714715   -2.965649   -2.896537
  33 C     6.0000    0    12.011   -5.441940    0.820159   -1.958403
  34 H     1.0000    0     1.008   -6.497144    1.660461   -3.530703
  35 H     1.0000    0     1.008   -3.620522    1.808278   -1.869914
  36 C     6.0000    0    12.011   -6.819818    1.205178    0.505943
  37 H     1.0000    0     1.008   -5.665107    0.938139    2.194209
  38 C     6.0000    0    12.011   -9.256595    1.832494    0.864990
  39 C     6.0000    0    12.011  -11.154051    2.271723   -1.222698
  40 H     1.0000    0     1.008  -11.978600    4.172945   -1.073433
  41 H     1.0000    0     1.008  -10.352604    2.067143   -3.115388
  42 H     1.0000    0     1.008  -12.736958    0.936303   -1.054774
  43 C     6.0000    0    12.011    8.740819    6.023965    2.548330
  44 C     6.0000    0    12.011    6.605706    7.289422    1.590788
  45 H     1.0000    0     1.008   10.225117    7.085507    3.490099
  46 O     8.0000    0    15.999    9.284781   -1.764241    1.721002
  47 H     1.0000    0     1.008    9.256356   -3.582562    1.445695

--------------------------------
INTERNAL COORDINATES (ANGSTROEM)
--------------------------------
 C      0   0   0     0.000000000000     0.00000000     0.00000000
 C      1   0   0     1.414292315222     0.00000000     0.00000000
 C      2   1   0     1.417853571620   119.50941303     0.00000000
 C      3   2   1     1.405208795886   119.33239658     0.03431276
 C      3   2   1     1.474238176473   120.38943599   179.91958453
 C      5   3   2     1.460823264547   118.17674711     0.31319947
 C      6   5   3     1.516481087493   116.73518903   178.74682626
 C      7   6   5     1.518704336796   112.37909195   259.83584441
 C      8   7   6     1.344370863064   127.67520070   132.19165456
 C      9   8   7     1.513245148984   120.06371643   177.45519799
 C      9   8   7     1.520063507457   124.11248004   359.16569127
 C      6   5   3     1.398716977064   120.73961491   359.62999290
 C     12   6   5     1.414145904324   119.64062186     0.12476849
 H      4   3   2     2.149719876704   146.60737807   359.88258030
 O      5   3   2     1.256657904681   120.22302384   180.81300608
 C     11   9   8     4.862537092336    96.43186319   227.99381891
 H      1   2   3     1.084672265526   119.45610246   180.03807075
 H     16  11   9     1.095305875634    89.32686530    20.43924276
 H     16  11   9     1.099857521272   135.73496552   136.21346370
 H     16  11   9     1.099742458575   106.04822999   271.68885141
 H      4   3   2     1.085258797361   118.33709036   179.99578178
 H      7   6   5     1.099424190253   109.31273059   138.32465327
 H      7   6   5     1.090544479678   107.96739373    22.12067241
 H      8   7   6     1.090936987597   114.73666065   310.91082070
 H     10   9   8     1.095486432583   111.91725952     4.46504488
 H     10   9   8     1.099809674954   110.59400692   243.82334120
 H     10   9   8     1.097601980268   111.28743631   125.90519044
 H     11   9   8     1.096532098128   110.22988776    33.24929213
 C     12   6   5     1.514965474095   123.07891423   180.29283942
 H     29  12   6     1.089436237454   112.37701443     1.28542078
 H     29  12   6     1.099147701133   111.27377422   121.29110622
 H     29  12   6     1.098869951431   111.25052353   241.24724326
 H     11   9   8     1.098132277953   108.78244511   149.66502779
 C     11   9   8     1.557970379457   115.22107302   271.59157871
 H     34  11   9     1.096264398239   107.39718723   176.52135824
 H     34  11   9     1.097551462418   107.62308388    62.03410092
 C     34  11   9     1.507903099869   115.12670613   300.45023621
 H     37  34  11     1.091556752798   114.81218788    75.26998123
 C     37  34  11     1.345018477530   128.25025933   255.11215339
 C     39  37  34     1.510863533542   124.87716318     0.41532236
 H     40  39  37     1.099467811099   110.60881213   237.26851689
 H     40  39  37     1.093035477062   113.38577149   358.86786710
 H     40  39  37     1.099510119279   110.38496033   119.95559633
 C      1   2   3     1.386988655892   120.17194644     0.00000000
 C     14   4   3     1.086694173630    34.02341248     0.11582594
 H     44   1   2     1.086675555602   119.73592689   180.01077968
 O     13  12   6     1.351428069368   121.89731164   180.07177891
 H     47  13  12     0.973296663464   110.88607062     0.09840448

---------------------------
INTERNAL COORDINATES (A.U.)
---------------------------
 C      0   0   0     0.000000000000     0.00000000     0.00000000
 C      1   0   0     2.672625149080     0.00000000     0.00000000
 C      2   1   0     2.679354948363   119.50941303     0.00000000
 C      3   2   1     2.655459785201   119.33239658     0.03431276
 C      3   2   1     2.785906409706   120.38943599   179.91958453
 C      5   3   2     2.760555900056   118.17674711     0.31319947
 C      6   5   3     2.865733942633   116.73518903   178.74682626
 C      7   6   5     2.869935274942   112.37909195   259.83584441
 C      8   7   6     2.540492753615   127.67520070   132.19165456
 C      9   8   7     2.859618905065   120.06371643   177.45519799
 C      9   8   7     2.872503735262   124.11248004   359.16569127
 C      6   5   3     2.643192025517   120.73961491   359.62999290
 C     12   6   5     2.672348472579   119.64062186     0.12476849
 H      4   3   2     4.062381831617   146.60737807   359.88258030
 O      5   3   2     2.374739283874   120.22302384   180.81300608
 C     11   9   8     9.188863420549    96.43186319   227.99381891
 H      1   2   3     2.049733526904   119.45610246   180.03807075
 H     16  11   9     2.069828137823    89.32686530    20.43924276
 H     16  11   9     2.078429501537   135.73496552   136.21346370
 H     16  11   9     2.078212064552   106.04822999   271.68885141
 H      4   3   2     2.050841911441   118.33709036   179.99578178
 H      7   6   5     2.077610624586   109.31273059   138.32465327
 H      7   6   5     2.060830403451   107.96739373    22.12067241
 H      8   7   6     2.061572135923   114.73666065   310.91082070
 H     10   9   8     2.070169341007   111.91725952     4.46504488
 H     10   9   8     2.078339085101   110.59400692   243.82334120
 H     10   9   8     2.074167146757   111.28743631   125.90519044
 H     11   9   8     2.072145362516   110.22988776    33.24929213
 C     12   6   5     2.862869848385   123.07891423   180.29283942
 H     29  12   6     2.058736129158   112.37701443     1.28542078
 H     29  12   6     2.077088135870   111.27377422   121.29110622
 H     29  12   6     2.076563264999   111.25052353   241.24724326
 H     11   9   8     2.075169264149   108.78244511   149.66502779
 C     11   9   8     2.944137341934   115.22107302   271.59157871
 H     34  11   9     2.071639483040   107.39718723   176.52135824
 H     34  11   9     2.074071681855   107.62308388    62.03410092
 C     34  11   9     2.849523895243   115.12670613   300.45023621
 H     37  34  11     2.062743322420   114.81218788    75.26998123
 C     37  34  11     2.541716567595   128.25025933   255.11215339
 C     39  37  34     2.855118304123   124.87716318     0.41532236
 H     40  39  37     2.077693056039   110.60881213   237.26851689
 H     40  39  37     2.065537706307   113.38577149   358.86786710
 H     40  39  37     2.077773006912   110.38496033   119.95559633
 C      1   2   3     2.621028710491   120.17194644     0.00000000
 C     14   4   3     2.053554379489    34.02341248     0.11582594
 H     44   1   2     2.053519196515   119.73592689   180.01077968
 O     13  12   6     2.553828940800   121.89731164   180.07177891
 H     47  13  12     1.839264141007   110.88607062     0.09840448


           ************************************************************
           *        Program running with 4 parallel MPI-processes     *
           *              working on a common directory               *
           ************************************************************
------------------------------------------------------------------------------
                   ___                                                        
                  /   \      - P O W E R E D   B Y -                         
                 /     \                                                     
                 |  |  |   _    _      __       _____    __    __             
                 |  |  |  | |  | |    /  \     |  _  \  |  |  /  |          
                  \  \/   | |  | |   /    \    | | | |  |  | /  /          
                 / \  \   | |__| |  /  /\  \   | |_| |  |  |/  /          
                |  |  |   |  __  | /  /__\  \  |    /   |      \           
                |  |  |   | |  | | |   __   |  |    \   |  |\   \          
                \     /   | |  | | |  |  |  |  | |\  \  |  | \   \       
                 \___/    |_|  |_| |__|  |__|  |_| \__\ |__|  \__/        
                                                                              
                      - O R C A' S   B I G   F R I E N D -                    
                                      &                                       
                       - I N T E G R A L  F E E D E R -                       
                                                                              
 v1 FN, 2020, v2 2021                                                         
------------------------------------------------------------------------------


Reading SHARK input file MK2_1e_1H_B3LYP_631Gd_opt.SHARKINP.tmp ... ok
----------------------
SHARK INTEGRAL PACKAGE
----------------------

Number of atoms                             ...     48
Number of basis functions                   ...    372
Number of shells                            ...    188
Maximum angular momentum                    ...      2
Integral batch strategy                     ... SHARK/LIBINT Hybrid
RI-J (if used) integral strategy            ... SPLIT-RIJ (Revised 2003 algorithm where possible)
Printlevel                                  ...      1
Contraction scheme used                     ... SEGMENTED contraction
Coulomb Range Separation                    ... NOT USED
Exchange Range Separation                   ... NOT USED
Finite Nucleus Model                        ... NOT USED
Auxiliary Coulomb fitting basis             ... AVAILABLE
   # of basis functions in Aux-J            ...   1402
   # of shells in Aux-J                     ...    470
   Maximum angular momentum in Aux-J        ...      4
Auxiliary J/K fitting basis                 ... NOT available
Auxiliary Correlation fitting basis         ... NOT available
Auxiliary 'external' fitting basis          ... NOT available
Integral threshold                          ...     2.500000e-11
Primitive cut-off                           ...     2.500000e-12
Primitive pair pre-selection threshold      ...     2.500000e-12

Calculating pre-screening integrals         ... done (  0.1 sec) Dimension = 188
Organizing shell pair data                  ... done (  0.1 sec)
Shell pair information
Total number of shell pairs                 ...     17766
Shell pairs after pre-screening             ...     11644
Total number of primitive shell pairs       ...     99793
Primitive shell pairs kept                  ...     35755
          la=0 lb=0:   4396 shell pairs
          la=1 lb=0:   3926 shell pairs
          la=1 lb=1:    880 shell pairs
          la=2 lb=0:   1548 shell pairs
          la=2 lb=1:    745 shell pairs
          la=2 lb=2:    149 shell pairs

Calculating one electron integrals          ... done (  0.1 sec)
Calculating RI/J V-Matrix + Cholesky decomp.... done (  0.1 sec)
Calculating Nuclear repulsion               ... done (  0.0 sec) ENN=   1827.853654680358 Eh

SHARK setup successfully completed in   0.7 seconds

Maximum memory used throughout the entire GTOINT-calculation: 28.8 MB
[1717800100.287461] [eu-a2p-196:107518:0]          mpool.c:38   UCX  WARN  object 0x340a2c0 was not returned to mpool ucp_requests
[1717800100.287496] [eu-a2p-196:107518:0]          mpool.c:38   UCX  WARN  object 0x340a480 was not returned to mpool ucp_requests
[1717800100.287503] [eu-a2p-196:107518:0]          mpool.c:38   UCX  WARN  object 0x340a640 was not returned to mpool ucp_requests
[1717800100.287509] [eu-a2p-196:107518:0]          mpool.c:38   UCX  WARN  object 0x340a800 was not returned to mpool ucp_requests
[1717800100.287514] [eu-a2p-196:107518:0]          mpool.c:38   UCX  WARN  object 0x340a9c0 was not returned to mpool ucp_requests
[1717800100.287519] [eu-a2p-196:107518:0]          mpool.c:38   UCX  WARN  object 0x340ab80 was not returned to mpool ucp_requests
[1717800100.287524] [eu-a2p-196:107518:0]          mpool.c:38   UCX  WARN  object 0x340ad40 was not returned to mpool ucp_requests
[1717800100.308902] [eu-a2p-196:107520:0]          mpool.c:38   UCX  WARN  object 0x2bcf6c0 was not returned to mpool ucp_requests
[1717800100.308930] [eu-a2p-196:107520:0]          mpool.c:38   UCX  WARN  object 0x2bcf880 was not returned to mpool ucp_requests
[1717800100.308936] [eu-a2p-196:107520:0]          mpool.c:38   UCX  WARN  object 0x2bcfa40 was not returned to mpool ucp_requests
[1717800100.308941] [eu-a2p-196:107520:0]          mpool.c:38   UCX  WARN  object 0x2bcfc00 was not returned to mpool ucp_requests
[1717800100.308945] [eu-a2p-196:107520:0]          mpool.c:38   UCX  WARN  object 0x2bcfdc0 was not returned to mpool ucp_requests
[1717800100.308950] [eu-a2p-196:107520:0]          mpool.c:38   UCX  WARN  object 0x2bcff80 was not returned to mpool ucp_requests
[1717800100.308954] [eu-a2p-196:107520:0]          mpool.c:38   UCX  WARN  object 0x2bd0140 was not returned to mpool ucp_requests
[1717800100.308959] [eu-a2p-196:107520:0]          mpool.c:38   UCX  WARN  object 0x2bd0300 was not returned to mpool ucp_requests
[1717800100.308963] [eu-a2p-196:107520:0]          mpool.c:38   UCX  WARN  object 0x2bd04c0 was not returned to mpool ucp_requests
[1717800100.308968] [eu-a2p-196:107520:0]          mpool.c:38   UCX  WARN  object 0x2bd0680 was not returned to mpool ucp_requests
[1717800100.308972] [eu-a2p-196:107520:0]          mpool.c:38   UCX  WARN  object 0x2bd0840 was not returned to mpool ucp_requests
[1717800100.308976] [eu-a2p-196:107520:0]          mpool.c:38   UCX  WARN  object 0x2bd0a00 was not returned to mpool ucp_requests
[1717800100.308981] [eu-a2p-196:107520:0]          mpool.c:38   UCX  WARN  object 0x2bd0bc0 was not returned to mpool ucp_requests
[1717800100.308985] [eu-a2p-196:107520:0]          mpool.c:38   UCX  WARN  object 0x2bd0d80 was not returned to mpool ucp_requests
[1717800100.308990] [eu-a2p-196:107520:0]          mpool.c:38   UCX  WARN  object 0x2bd0f40 was not returned to mpool ucp_requests
[1717800100.308994] [eu-a2p-196:107520:0]          mpool.c:38   UCX  WARN  object 0x2bd1100 was not returned to mpool ucp_requests
[1717800100.308998] [eu-a2p-196:107520:0]          mpool.c:38   UCX  WARN  object 0x2bd12c0 was not returned to mpool ucp_requests
[1717800100.309003] [eu-a2p-196:107520:0]          mpool.c:38   UCX  WARN  object 0x2bd1480 was not returned to mpool ucp_requests
[1717800100.309007] [eu-a2p-196:107520:0]          mpool.c:38   UCX  WARN  object 0x2bd1640 was not returned to mpool ucp_requests
[1717800100.309020] [eu-a2p-196:107520:0]          mpool.c:38   UCX  WARN  object 0x2bd1800 was not returned to mpool ucp_requests
[1717800100.309025] [eu-a2p-196:107520:0]          mpool.c:38   UCX  WARN  object 0x2bd19c0 was not returned to mpool ucp_requests
[1717800100.309029] [eu-a2p-196:107520:0]          mpool.c:38   UCX  WARN  object 0x2bd1b80 was not returned to mpool ucp_requests
[1717800100.310396] [eu-a2p-196:107519:0]          mpool.c:38   UCX  WARN  object 0x387e0c0 was not returned to mpool ucp_requests
[1717800100.310420] [eu-a2p-196:107519:0]          mpool.c:38   UCX  WARN  object 0x387e280 was not returned to mpool ucp_requests
[1717800100.310426] [eu-a2p-196:107519:0]          mpool.c:38   UCX  WARN  object 0x387e440 was not returned to mpool ucp_requests
[1717800100.310431] [eu-a2p-196:107519:0]          mpool.c:38   UCX  WARN  object 0x387e600 was not returned to mpool ucp_requests
[1717800100.310435] [eu-a2p-196:107519:0]          mpool.c:38   UCX  WARN  object 0x387e7c0 was not returned to mpool ucp_requests
[1717800100.310439] [eu-a2p-196:107519:0]          mpool.c:38   UCX  WARN  object 0x387e980 was not returned to mpool ucp_requests
[1717800100.310444] [eu-a2p-196:107519:0]          mpool.c:38   UCX  WARN  object 0x387eb40 was not returned to mpool ucp_requests
[1717800100.310448] [eu-a2p-196:107519:0]          mpool.c:38   UCX  WARN  object 0x387ed00 was not returned to mpool ucp_requests
[1717800100.310453] [eu-a2p-196:107519:0]          mpool.c:38   UCX  WARN  object 0x387eec0 was not returned to mpool ucp_requests
[1717800100.310457] [eu-a2p-196:107519:0]          mpool.c:38   UCX  WARN  object 0x387f080 was not returned to mpool ucp_requests
[1717800100.310462] [eu-a2p-196:107519:0]          mpool.c:38   UCX  WARN  object 0x387f240 was not returned to mpool ucp_requests
[1717800100.310466] [eu-a2p-196:107519:0]          mpool.c:38   UCX  WARN  object 0x387f400 was not returned to mpool ucp_requests
[1717800100.310471] [eu-a2p-196:107519:0]          mpool.c:38   UCX  WARN  object 0x387f5c0 was not returned to mpool ucp_requests
[1717800100.310476] [eu-a2p-196:107519:0]          mpool.c:38   UCX  WARN  object 0x387f780 was not returned to mpool ucp_requests
[1717800100.310480] [eu-a2p-196:107519:0]          mpool.c:38   UCX  WARN  object 0x387f940 was not returned to mpool ucp_requests
[1717800100.310485] [eu-a2p-196:107519:0]          mpool.c:38   UCX  WARN  object 0x387fb00 was not returned to mpool ucp_requests
[1717800100.310489] [eu-a2p-196:107519:0]          mpool.c:38   UCX  WARN  object 0x387fcc0 was not returned to mpool ucp_requests
[1717800100.310494] [eu-a2p-196:107519:0]          mpool.c:38   UCX  WARN  object 0x387fe80 was not returned to mpool ucp_requests
[1717800100.310498] [eu-a2p-196:107519:0]          mpool.c:38   UCX  WARN  object 0x3880040 was not returned to mpool ucp_requests
[1717800100.310503] [eu-a2p-196:107519:0]          mpool.c:38   UCX  WARN  object 0x3880200 was not returned to mpool ucp_requests
[1717800100.310507] [eu-a2p-196:107519:0]          mpool.c:38   UCX  WARN  object 0x38803c0 was not returned to mpool ucp_requests
[1717800100.310512] [eu-a2p-196:107519:0]          mpool.c:38   UCX  WARN  object 0x3880580 was not returned to mpool ucp_requests


           ************************************************************
           *        Program running with 4 parallel MPI-processes     *
           *              working on a common directory               *
           ************************************************************

Diagonalization of the overlap matrix:
Smallest eigenvalue                        ... 2.954e-04
Time for diagonalization                   ...    0.033 sec
Threshold for overlap eigenvalues          ... 1.000e-08
Number of eigenvalues below threshold      ... 0
Time for construction of square roots      ...    0.016 sec
Total time needed                          ...    0.050 sec

-------------------
DFT GRID GENERATION
-------------------

General Integration Accuracy     IntAcc      ... 4.959
Radial Grid Type                 RadialGrid  ... OptM3 with GC (2021)
Angular Grid (max. ang.)         AngularGrid ... 6 (Lebedev-590)
Angular grid pruning method      GridPruning ... 4 (adaptive)
Weight generation scheme         WeightScheme... Becke
Basis function cutoff            BFCut       ... 1.0000e-11
Integration weight cutoff        WCut        ... 1.0000e-14
Angular grids for H and He will be reduced by one unit
Partially contracted basis set               ... off
Rotationally invariant grid construction     ... off

Total number of grid points                  ...   538404
Total number of batches                      ...     8436
Average number of points per batch           ...       63
Average number of grid points per atom       ...    11217
Time for grid setup =    7.312 sec

--------------------
COSX GRID GENERATION
--------------------

GRIDX 1
-------
General Integration Accuracy     IntAcc      ... 4.020
Radial Grid Type                 RadialGrid  ... OptM3 with GC (2021)
Angular Grid (max. ang.)         AngularGrid ... 2 (Lebedev-110)
Angular grid pruning method      GridPruning ... 4 (adaptive)
Weight generation scheme         WeightScheme... Becke
Basis function cutoff            BFCut       ... 1.0000e-11
Integration weight cutoff        WCut        ... 1.0000e-14
Angular grids for H and He will be reduced by one unit
Partially contracted basis set               ... on
Rotationally invariant grid construction     ... off

Total number of grid points                  ...    58589
Total number of batches                      ...      941
Average number of points per batch           ...       62
Average number of grid points per atom       ...     1221
UseSFitting                                  ... on

GRIDX 2
-------
General Integration Accuracy     IntAcc      ... 4.338
Radial Grid Type                 RadialGrid  ... OptM3 with GC (2021)
Angular Grid (max. ang.)         AngularGrid ... 3 (Lebedev-194)
Angular grid pruning method      GridPruning ... 4 (adaptive)
Weight generation scheme         WeightScheme... Becke
Basis function cutoff            BFCut       ... 1.0000e-11
Integration weight cutoff        WCut        ... 1.0000e-14
Angular grids for H and He will be reduced by one unit
Partially contracted basis set               ... on
Rotationally invariant grid construction     ... off

Total number of grid points                  ...   127612
Total number of batches                      ...     2021
Average number of points per batch           ...       63
Average number of grid points per atom       ...     2659
UseSFitting                                  ... on

GRIDX 3
-------
General Integration Accuracy     IntAcc      ... 4.871
Radial Grid Type                 RadialGrid  ... OptM3 with GC (2021)
Angular Grid (max. ang.)         AngularGrid ... 4 (Lebedev-302)
Angular grid pruning method      GridPruning ... 4 (adaptive)
Weight generation scheme         WeightScheme... Becke
Basis function cutoff            BFCut       ... 1.0000e-11
Integration weight cutoff        WCut        ... 1.0000e-14
Angular grids for H and He will be reduced by one unit
Partially contracted basis set               ... on
Rotationally invariant grid construction     ... off

Total number of grid points                  ...   242975
Total number of batches                      ...     3823
Average number of points per batch           ...       63
Average number of grid points per atom       ...     5062
UseSFitting                                  ... on

Time for X-Grid setup             =    4.022 sec


--------------------
CPCM SOLVATION MODEL
--------------------
CPCM parameters:
  Epsilon                                         ...      80.4000
  Refrac                                          ...       1.3300
  Rsolv                                           ...       1.3000
  Surface type                                    ... GAUSSIAN VDW
  Epsilon function type                           ...         CPCM
Radii:
 Radius for C  used is    3.8550 Bohr (=   2.0400 Ang.)
 Radius for H  used is    2.4944 Bohr (=   1.3200 Ang.)
 Radius for O  used is    3.4469 Bohr (=   1.8240 Ang.)
Calculating surface                               ...        done! (  0.0s)
GEPOL surface points                              ...         2514
GEPOL Volume                                      ...    2709.8582
GEPOL Surface-area                                ...    1378.8126
Calculating surface distance matrix               ...        done! (  0.0s)
Performing Cholesky decomposition & store         ...        done! (  0.3s)
Overall time for CPCM initialization              ...                 0.4s
--------------
SCF ITERATIONS
--------------
ITER       Energy         Delta-E        Max-DP      RMS-DP      [F,P]     Damp
               ***  Starting incremental Fock matrix formation  ***
  0   -965.0870654554   0.000000000000 0.00050243  0.00001071  0.0056007 0.7000
  1   -965.0872032273  -0.000137771874 0.00046029  0.00001043  0.0044280 0.7000
                               ***Turning on DIIS***
  2   -965.0873134004  -0.000110173050 0.00118252  0.00002831  0.0033252 0.0000
  3   -965.0875969797  -0.000283579387 0.00029200  0.00000696  0.0004466 0.0000
               *** Restarting incremental Fock matrix formation ***
                                   *** Resetting DIIS ***
  4   -965.0876020482  -0.000005068416 0.00003870  0.00000087  0.0000411 0.0000
  5   -965.0876020716  -0.000000023449 0.00002543  0.00000046  0.0000510 0.0000
  6   -965.0876020987  -0.000000027063 0.00001117  0.00000018  0.0000246 0.0000
  7   -965.0876021020  -0.000000003373 0.00000846  0.00000009  0.0000131 0.0000
  8   -965.0876021098  -0.000000007731 0.00000393  0.00000005  0.0000079 0.0000
  9   -965.0876020802   0.000000029566 0.00000206  0.00000002  0.0000031 0.0000
                 **** Energy Check signals convergence ****

               *****************************************************
               *                     SUCCESS                       *
               *           SCF CONVERGED AFTER  10 CYCLES          *
               *****************************************************

Old exchange energy                            =    -26.863651658 Eh
New exchange energy                            =    -26.863655825 Eh
Exchange energy change after final integration =     -0.000004167 Eh
Total energy after final integration           =   -965.087606254 Eh
Final COS-X integration done in                =    30.150 sec
Total Energy       :         -965.08760625 Eh          -26261.36887 eV
  Last Energy change         ...   -6.4862e-09  Tolerance :   1.0000e-08
  Last MAX-Density change    ...    0.0000e+00  Tolerance :   1.0000e-07
             **** THE GBW FILE WAS UPDATED (MK2_1e_1H_B3LYP_631Gd_opt.gbw) ****
             **** DENSITY MK2_1e_1H_B3LYP_631Gd_opt.scfp WAS UPDATED ****
             **** ENERGY FILE WAS UPDATED (MK2_1e_1H_B3LYP_631Gd_opt.en.tmp) ****
----------------------
UHF SPIN CONTAMINATION
----------------------

Warning: in a DFT calculation there is little theoretical justification to 
         calculate <S**2> as in Hartree-Fock theory. We will do it anyways
         but you should keep in mind that the values have only limited relevance

Expectation value of <S**2>     :     0.770504
Ideal value S*(S+1) for S=0.5   :     0.750000
Deviation                       :     0.020504

             **** THE GBW FILE WAS UPDATED (MK2_1e_1H_B3LYP_631Gd_opt.gbw) ****
             **** DENSITY MK2_1e_1H_B3LYP_631Gd_opt.scfp WAS UPDATED ****
Total SCF time: 0 days 0 hours 3 min 3 sec 

Maximum memory used throughout the entire SCF-calculation: 187.4 MB

-------------------------   --------------------
FINAL SINGLE POINT ENERGY      -965.087606254047
-------------------------   --------------------


           ************************************************************
           *        Program running with 4 parallel MPI-processes     *
           *              working on a common directory               *
           ************************************************************
------------------------------------------------------------------------------
                         ORCA SCF GRADIENT CALCULATION
------------------------------------------------------------------------------

 ... reading COSX grid (gridx3)
Gradient of the Kohn-Sham DFT energy:
Kohn-Sham wavefunction type      ... UKS
Hartree-Fock exchange scaling    ...    0.200
Number of operators              ...    2
Number of atoms                  ...   48
Basis set dimensions             ...  372
Integral neglect threshold       ... 2.5e-11
Integral primitive cutoff        ... 2.5e-12
SHARK Integral package           ... ON

Nuc. rep. gradient       (SHARK) ... done (  0.0 sec)
HCore & Overlap gradient (SHARK) ... done (  0.5 sec)
RI-J gradient            (SHARK) ... done (  2.2 sec)
COSX-gradient                    ... done ( 45.4 sec)
Exchange-correlation gradient    ... done

------------------
CARTESIAN GRADIENT
------------------

   1   C   :   -0.000158208   -0.000317559   -0.000103791
   2   C   :    0.000038579    0.000201223    0.000053630
   3   C   :    0.000112271    0.000049362    0.000067675
   4   C   :   -0.000079491   -0.000145203   -0.000061336
   5   C   :   -0.000004896    0.000102621   -0.000051708
   6   C   :    0.000121987   -0.000442286    0.000072240
   7   C   :   -0.000106178    0.000237457   -0.000063281
   8   C   :    0.000059224   -0.000044540    0.000066268
   9   C   :   -0.000247481    0.000019751    0.000054296
  10   C   :    0.000155112   -0.000023182   -0.000027124
  11   C   :   -0.000117110   -0.000008348   -0.000006131
  12   C   :   -0.000183331   -0.000075241    0.000032823
  13   C   :   -0.000183384    0.000347204   -0.000189419
  14   H   :   -0.000055124   -0.000005024   -0.000015503
  15   O   :    0.000171100   -0.000130784    0.000104622
  16   C   :    0.000111663   -0.000020214   -0.000027068
  17   H   :   -0.000001982    0.000000361   -0.000017221
  18   H   :   -0.000018264   -0.000001280    0.000009276
  19   H   :    0.000015153    0.000018355   -0.000031125
  20   H   :   -0.000005476   -0.000013220   -0.000007492
  21   H   :    0.000008903    0.000029232   -0.000003489
  22   H   :    0.000077266   -0.000077886   -0.000003520
  23   H   :    0.000034977   -0.000031061    0.000037643
  24   H   :    0.000034186    0.000020570   -0.000028488
  25   H   :   -0.000018885    0.000030433    0.000030328
  26   H   :   -0.000007123   -0.000025937   -0.000042214
  27   H   :    0.000031902   -0.000015577   -0.000013215
  28   H   :   -0.000014688    0.000074046   -0.000022335
  29   C   :   -0.000077042    0.000140480    0.000012619
  30   H   :    0.000071434   -0.000049100   -0.000067637
  31   H   :   -0.000025496   -0.000018646   -0.000061467
  32   H   :   -0.000046893    0.000107619    0.000025566
  33   H   :    0.000047439   -0.000058746    0.000026184
  34   C   :    0.000085874   -0.000080019    0.000082667
  35   H   :    0.000111064    0.000107151   -0.000066945
  36   H   :   -0.000004651   -0.000032792   -0.000098901
  37   C   :   -0.000049114    0.000012508    0.000150192
  38   H   :    0.000015685    0.000076968   -0.000031707
  39   C   :   -0.000187408   -0.000046706   -0.000003244
  40   C   :    0.000053181    0.000061568   -0.000006192
  41   H   :   -0.000018175   -0.000009024    0.000016901
  42   H   :   -0.000010425   -0.000019861   -0.000040804
  43   H   :    0.000026404   -0.000041458   -0.000003914
  44   C   :   -0.000007039    0.000233154    0.000034312
  45   C   :    0.000121943   -0.000046722    0.000032373
  46   H   :    0.000024538   -0.000052575   -0.000008424
  47   O   :    0.000147059   -0.000047339    0.000164734
  48   H   :   -0.000039110    0.000001164   -0.000041674

Difference to translation invariance:
           :    0.0000099692   -0.0000091038   -0.0000710236

Difference to rotation invariance:
           :   -0.0003649876   -0.0003316076    0.0003382031

Norm of the cartesian gradient     ...    0.0011494783
RMS gradient                       ...    0.0000957899
MAX gradient                       ...    0.0004422859

-------
TIMINGS
-------

Total SCF gradient time            ...       70.469 sec

One electron gradient       ....       0.541 sec  (  0.8%)
RI-J Coulomb gradient       ....       2.229 sec  (  3.2%)
COSX gradient               ....      45.445 sec  ( 64.5%)
XC gradient                 ....      17.078 sec  ( 24.2%)
CPCM gradient               ....       1.078 sec  (  1.5%)
   A-Matrix (El+Nuc)        ....       0.259 sec  (  0.4%)
   Potential                ....       0.819 sec  (  1.2%)

Maximum memory used throughout the entire SCFGRAD-calculation: 126.6 MB
------------------------------------------------------------------------------
                         ORCA GEOMETRY RELAXATION STEP
------------------------------------------------------------------------------

Reading the OPT-File                    .... done
Getting information on internals        .... done
Copying old internal coords+grads       .... done
Making the new internal coordinates     .... (new redundants).... done
Validating the new internal coordinates .... (new redundants).... done
Calculating the B-matrix                .... done
Calculating the G,G- and P matrices     .... done
Transforming gradient to internals      .... done
Projecting the internal gradient        .... done
Number of atoms                         ....  48
Number of internal coordinates          .... 245
Current Energy                          ....  -965.087606254 Eh
Current gradient norm                   ....     0.001149478 Eh/bohr
Maximum allowed component of the step   ....  0.300
Current trust radius                    ....  0.300
Updating the Hessian (BFGS)             .... done
Forming the augmented Hessian           .... done
Diagonalizing the augmented Hessian     .... done
Last element of RFO vector              ....  0.998800767
Lowest eigenvalues of augmented Hessian:
 -0.000008783  0.001810852  0.003219272  0.007369539  0.009249314
Length of the computed step             ....  0.049018227
The final length of the internal step   ....  0.049018227
Converting the step to cartesian space:
 Initial RMS(Int)=    0.0031316596
Transforming coordinates:
 Iter   0:  RMS(Cart)=    0.0137986212 RMS(Int)=    0.4013549777
 Iter   1:  RMS(Cart)=    0.0000695079 RMS(Int)=    0.0000322633
 Iter   2:  RMS(Cart)=    0.0000006014 RMS(Int)=    0.0000002438
 Iter   3:  RMS(Cart)=    0.0000000072 RMS(Int)=    0.0000000045
done
Storing new coordinates                 .... done

                                .--------------------.
          ----------------------|Geometry convergence|-------------------------
          Item                value                   Tolerance       Converged
          ---------------------------------------------------------------------
          Energy change      -0.0000114415            0.0000002000      NO
          RMS gradient        0.0000618943            0.0000080000      NO
          MAX gradient        0.0003728226            0.0000300000      NO
          RMS step            0.0031316596            0.0001000000      NO
          MAX step            0.0145907739            0.0002000000      NO
          ........................................................
          Max(Bonds)      0.0003      Max(Angles)    0.05
          Max(Dihed)        0.84      Max(Improp)    0.00
          ---------------------------------------------------------------------

The optimization has not yet converged - more geometry cycles are needed


    ---------------------------------------------------------------------------
                         Redundant Internal Coordinates
                            (Angstroem and degrees)

        Definition                    Value    dE/dq     Step     New-Value
    ----------------------------------------------------------------------------
     1. B(C   1,C   0)                1.4143 -0.000261  0.0003    1.4146   
     2. B(C   2,C   1)                1.4179 -0.000241  0.0002    1.4181   
     3. B(C   3,C   2)                1.4052 -0.000110  0.0001    1.4053   
     4. B(C   4,C   2)                1.4742 -0.000004  0.0000    1.4743   
     5. B(C   5,C   4)                1.4608  0.000059 -0.0001    1.4607   
     6. B(C   6,C   5)                1.5165 -0.000097  0.0001    1.5166   
     7. B(C   7,C   6)                1.5187 -0.000008  0.0001    1.5188   
     8. B(C   8,C   7)                1.3444  0.000051 -0.0001    1.3443   
     9. B(C   9,C   8)                1.5132 -0.000099  0.0002    1.5134   
    10. B(C  10,C   8)                1.5201  0.000006  0.0001    1.5201   
    11. B(C  11,C   5)                1.3987 -0.000373  0.0003    1.3990   
    12. B(C  12,C  11)                1.4141  0.000048 -0.0001    1.4140   
    13. B(C  12,C   1)                1.4357 -0.000159  0.0001    1.4358   
    14. B(O  14,C   4)                1.2567 -0.000238  0.0001    1.2568   
    15. B(H  16,C   0)                1.0847 -0.000006  0.0000    1.0847   
    16. B(H  17,C  15)                1.0953 -0.000003  0.0000    1.0953   
    17. B(H  18,C  15)                1.0999  0.000008  0.0000    1.0999   
    18. B(H  19,C  15)                1.0997  0.000012 -0.0000    1.0997   
    19. B(H  20,C   3)                1.0853  0.000006 -0.0000    1.0852   
    20. B(H  21,C   6)                1.0994  0.000084 -0.0001    1.0993   
    21. B(H  22,C   6)                1.0905 -0.000058  0.0001    1.0906   
    22. B(H  23,C   7)                1.0909 -0.000016  0.0000    1.0910   
    23. B(H  24,C   9)                1.0955 -0.000005  0.0000    1.0955   
    24. B(H  25,C   9)                1.0998  0.000041 -0.0000    1.0998   
    25. B(H  26,C   9)                1.0976 -0.000035 -0.0000    1.0976   
    26. B(H  27,C  10)                1.0965  0.000012 -0.0000    1.0965   
    27. B(C  28,C  11)                1.5150 -0.000182  0.0002    1.5152   
    28. B(H  29,C  28)                1.0894  0.000003  0.0000    1.0894   
    29. B(H  30,C  28)                1.0991  0.000013 -0.0000    1.0991   
    30. B(H  31,C  28)                1.0989 -0.000026  0.0000    1.0989   
    31. B(H  32,C  10)                1.0981 -0.000017  0.0000    1.0982   
    32. B(C  33,C  10)                1.5580 -0.000004  0.0001    1.5581   
    33. B(H  34,C  33)                1.0963  0.000037 -0.0001    1.0962   
    34. B(H  35,C  33)                1.0976 -0.000024  0.0001    1.0976   
    35. B(C  36,C  33)                1.5079  0.000087 -0.0002    1.5077   
    36. B(H  37,C  36)                1.0916 -0.000025  0.0000    1.0916   
    37. B(C  38,C  36)                1.3450  0.000006  0.0000    1.3450   
    38. B(C  38,C  15)                1.5122 -0.000080  0.0002    1.5124   
    39. B(C  39,C  38)                1.5109 -0.000019 -0.0000    1.5109   
    40. B(H  40,C  39)                1.0995  0.000002  0.0000    1.0995   
    41. B(H  41,C  39)                1.0930  0.000032 -0.0001    1.0930   
    42. B(H  42,C  39)                1.0995  0.000006 -0.0000    1.0995   
    43. B(C  43,C   0)                1.3870  0.000114 -0.0001    1.3869   
    44. B(C  44,C  43)                1.4077 -0.000018  0.0000    1.4078   
    45. B(C  44,H  13)                1.0867 -0.000003  0.0000    1.0867   
    46. B(C  44,C   3)                1.3892  0.000077 -0.0001    1.3891   
    47. B(H  45,C  43)                1.0867 -0.000013  0.0000    1.0867   
    48. B(O  46,C  12)                1.3514  0.000155 -0.0002    1.3512   
    49. B(H  47,O  46)                0.9733  0.000007 -0.0000    0.9733   
    50. A(C   1,C   0,C  43)          120.17 -0.000013   -0.00    120.17   
    51. A(C   1,C   0,H  16)          119.46 -0.000001   -0.01    119.45   
    52. A(H  16,C   0,C  43)          120.37  0.000014    0.01    120.38   
    53. A(C   2,C   1,C  12)          118.33 -0.000061    0.01    118.34   
    54. A(C   0,C   1,C  12)          122.16 -0.000072    0.01    122.17   
    55. A(C   0,C   1,C   2)          119.51  0.000133   -0.01    119.49   
    56. A(C   1,C   2,C   3)          119.33  0.000001    0.00    119.34   
    57. A(C   1,C   2,C   4)          120.39 -0.000073    0.01    120.40   
    58. A(C   3,C   2,C   4)          120.28  0.000072   -0.01    120.26   
    59. A(C   2,C   3,H  20)          118.34  0.000048   -0.02    118.32   
    60. A(H  20,C   3,C  44)          121.01 -0.000011    0.02    121.03   
    61. A(C   2,C   3,C  44)          120.65 -0.000037   -0.00    120.65   
    62. A(C   5,C   4,O  14)          121.60 -0.000080    0.01    121.61   
    63. A(C   2,C   4,C   5)          118.18  0.000125   -0.02    118.15   
    64. A(C   2,C   4,O  14)          120.22 -0.000045    0.01    120.23   
    65. A(C   4,C   5,C   6)          116.74  0.000008   -0.00    116.73   
    66. A(C   6,C   5,C  11)          122.52  0.000095   -0.02    122.50   
    67. A(C   4,C   5,C  11)          120.74 -0.000104    0.02    120.76   
    68. A(C   5,C   6,C   7)          112.38 -0.000110    0.03    112.41   
    69. A(C   7,C   6,H  22)          110.63  0.000064   -0.03    110.60   
    70. A(C   5,C   6,H  22)          107.97  0.000039    0.00    107.97   
    71. A(C   7,C   6,H  21)          109.28  0.000006    0.02    109.30   
    72. A(C   5,C   6,H  21)          109.31 -0.000008    0.01    109.32   
    73. A(H  21,C   6,H  22)          107.12  0.000013   -0.02    107.10   
    74. A(C   8,C   7,H  23)          117.58  0.000016    0.01    117.58   
    75. A(C   6,C   7,H  23)          114.74 -0.000079    0.03    114.77   
    76. A(C   6,C   7,C   8)          127.68  0.000063   -0.04    127.64   
    77. A(C   9,C   8,C  10)          115.80  0.000168   -0.02    115.78   
    78. A(C   7,C   8,C   9)          120.06 -0.000137    0.03    120.09   
    79. A(C   7,C   8,C  10)          124.11 -0.000031   -0.00    124.11   
    80. A(H  25,C   9,H  26)          106.30  0.000023   -0.00    106.30   
    81. A(H  24,C   9,H  26)          108.38 -0.000025    0.02    108.40   
    82. A(C   8,C   9,H  26)          111.29 -0.000011    0.01    111.30   
    83. A(H  24,C   9,H  25)          108.14  0.000018   -0.03    108.11   
    84. A(C   8,C   9,H  25)          110.59 -0.000038   -0.01    110.58   
    85. A(C   8,C   9,H  24)          111.92  0.000034    0.01    111.92   
    86. A(H  32,C  10,C  33)          108.41  0.000088   -0.05    108.36   
    87. A(H  27,C  10,C  33)          107.35 -0.000114    0.04    107.39   
    88. A(C   8,C  10,C  33)          115.22  0.000037    0.01    115.23   
    89. A(H  27,C  10,H  32)          106.49  0.000013   -0.01    106.48   
    90. A(C   8,C  10,H  32)          108.78 -0.000064    0.01    108.79   
    91. A(C   8,C  10,H  27)          110.23  0.000041    0.00    110.23   
    92. A(C  12,C  11,C  28)          117.28  0.000077   -0.01    117.27   
    93. A(C   5,C  11,C  28)          123.08 -0.000044    0.01    123.08   
    94. A(C   5,C  11,C  12)          119.64 -0.000033    0.00    119.64   
    95. A(C  11,C  12,O  46)          121.90 -0.000086    0.02    121.91   
    96. A(C   1,C  12,C  11)          122.72  0.000146   -0.02    122.70   
    97. A(C   1,C  12,O  46)          115.38 -0.000060   -0.00    115.38   
    98. A(H  19,C  15,C  38)          111.05 -0.000009    0.01    111.06   
    99. A(H  18,C  15,C  38)          110.98 -0.000053    0.01    110.99   
   100. A(H  17,C  15,C  38)          111.94  0.000040   -0.00    111.94   
   101. A(H  18,C  15,H  19)          106.28  0.000026   -0.00    106.27   
   102. A(H  17,C  15,H  19)          108.19 -0.000009    0.00    108.19   
   103. A(H  17,C  15,H  18)          108.17  0.000006   -0.01    108.17   
   104. A(H  30,C  28,H  31)          107.59  0.000083   -0.02    107.57   
   105. A(H  29,C  28,H  31)          107.06  0.000043   -0.04    107.02   
   106. A(C  11,C  28,H  31)          111.25 -0.000165    0.03    111.28   
   107. A(H  29,C  28,H  30)          107.03 -0.000093    0.05    107.07   
   108. A(C  11,C  28,H  30)          111.27  0.000025   -0.01    111.26   
   109. A(C  11,C  28,H  29)          112.38  0.000110   -0.00    112.37   
   110. A(H  35,C  33,C  36)          108.87  0.000055   -0.02    108.85   
   111. A(H  34,C  33,C  36)          110.81  0.000014   -0.00    110.81   
   112. A(C  10,C  33,C  36)          115.13  0.000025   -0.05    115.08   
   113. A(H  34,C  33,H  35)          106.65 -0.000061    0.05    106.69   
   114. A(C  10,C  33,H  35)          107.62 -0.000026    0.02    107.64   
   115. A(C  10,C  33,H  34)          107.40 -0.000016    0.00    107.40   
   116. A(H  37,C  36,C  38)          116.94  0.000037   -0.03    116.91   
   117. A(C  33,C  36,C  38)          128.25 -0.000046    0.03    128.28   
   118. A(C  33,C  36,H  37)          114.81  0.000009   -0.00    114.81   
   119. A(C  36,C  38,C  39)          124.88  0.000004    0.03    124.90   
   120. A(C  15,C  38,C  39)          114.34  0.000075   -0.02    114.32   
   121. A(C  15,C  38,C  36)          120.78 -0.000080   -0.00    120.78   
   122. A(H  41,C  39,H  42)          107.82 -0.000016    0.01    107.83   
   123. A(H  40,C  39,H  42)          106.26  0.000019   -0.00    106.26   
   124. A(C  38,C  39,H  42)          110.38 -0.000054    0.01    110.39   
   125. A(H  40,C  39,H  41)          108.09  0.000008   -0.02    108.07   
   126. A(C  38,C  39,H  41)          113.39  0.000039    0.00    113.39   
   127. A(C  38,C  39,H  40)          110.61  0.000003   -0.01    110.60   
   128. A(C  44,C  43,H  45)          119.95  0.000107   -0.02    119.93   
   129. A(C   0,C  43,H  45)          119.74 -0.000012    0.01    119.74   
   130. A(C   0,C  43,C  44)          120.31 -0.000095    0.01    120.32   
   131. A(H  13,C  44,C  43)          119.96  0.000049   -0.01    119.95   
   132. A(C   3,C  44,C  43)          120.02  0.000011    0.00    120.03   
   133. A(C   3,C  44,H  13)          120.02 -0.000060    0.01    120.03   
   134. A(C  12,O  46,H  47)          110.89 -0.000100    0.03    110.92   
   135. D(C   2,C   1,C   0,H  16)   -179.96  0.000006   -0.02   -179.98   
   136. D(C   2,C   1,C   0,C  43)     -0.01 -0.000003    0.00     -0.01   
   137. D(C  12,C   1,C   0,H  16)     -0.03  0.000008   -0.03     -0.06   
   138. D(C  12,C   1,C   0,C  43)    179.92 -0.000001   -0.02    179.90   
   139. D(C   3,C   2,C   1,C  12)   -179.90 -0.000001    0.02   -179.89   
   140. D(C   4,C   2,C   1,C   0)    179.92  0.000005   -0.02    179.90   
   141. D(C   4,C   2,C   1,C  12)     -0.02  0.000003   -0.01     -0.02   
   142. D(C   3,C   2,C   1,C   0)      0.03  0.000001    0.00      0.04   
   143. D(H  20,C   3,C   2,C   1)    180.00 -0.000001   -0.00    180.00   
   144. D(C  44,C   3,C   2,C   4)   -179.94 -0.000003    0.02   -179.92   
   145. D(H  20,C   3,C   2,C   4)      0.11 -0.000005    0.02      0.13   
   146. D(C  44,C   3,C   2,C   1)     -0.06  0.000001    0.00     -0.06   
   147. D(C   5,C   4,C   2,C   3)   -179.80  0.000002   -0.05   -179.85   
   148. D(O  14,C   4,C   2,C   1)   -179.19 -0.000016   -0.02   -179.20   
   149. D(C   5,C   4,C   2,C   1)      0.31 -0.000002   -0.03      0.29   
   150. D(O  14,C   4,C   2,C   3)      0.70 -0.000012   -0.04      0.66   
   151. D(C  11,C   5,C   4,C   2)     -0.37  0.000000    0.06     -0.31   
   152. D(C  11,C   5,C   4,O  14)    179.12  0.000015    0.05    179.17   
   153. D(C   6,C   5,C   4,C   2)    178.75 -0.000002    0.05    178.79   
   154. D(C   6,C   5,C   4,O  14)     -1.76  0.000013    0.04     -1.72   
   155. D(H  22,C   6,C   5,C  11)   -158.78 -0.000018    0.21   -158.57   
   156. D(H  22,C   6,C   5,C   4)     22.12 -0.000015    0.23     22.35   
   157. D(H  21,C   6,C   5,C  11)    -42.58  0.000015    0.19    -42.39   
   158. D(H  21,C   6,C   5,C   4)    138.32  0.000019    0.20    138.53   
   159. D(C   7,C   6,C   5,C  11)     78.94 -0.000055    0.24     79.17   
   160. D(C   7,C   6,C   5,C   4)   -100.16 -0.000052    0.25    -99.91   
   161. D(H  23,C   7,C   6,C   5)    -49.09  0.000028    0.34    -48.75   
   162. D(C   8,C   7,C   6,H  22)     11.43  0.000014    0.35     11.78   
   163. D(C   8,C   7,C   6,H  21)   -106.28 -0.000044    0.39   -105.89   
   164. D(H  23,C   7,C   6,H  21)     72.44 -0.000050    0.38     72.82   
   165. D(C   8,C   7,C   6,C   5)    132.19  0.000034    0.35    132.54   
   166. D(H  23,C   7,C   6,H  22)   -169.85  0.000008    0.34   -169.51   
   167. D(C  10,C   8,C   7,H  23)   -179.52 -0.000001   -0.03   -179.56   
   168. D(C  10,C   8,C   7,C   6)     -0.83 -0.000008   -0.05     -0.88   
   169. D(C   9,C   8,C   7,H  23)     -1.23 -0.000015   -0.07     -1.31   
   170. D(C   9,C   8,C   7,C   6)    177.46 -0.000021   -0.09    177.37   
   171. D(H  26,C   9,C   8,C  10)    -55.67  0.000000    0.37    -55.30   
   172. D(H  26,C   9,C   8,C   7)    125.91  0.000016    0.41    126.31   
   173. D(H  25,C   9,C   8,C  10)     62.25 -0.000003    0.37     62.62   
   174. D(H  25,C   9,C   8,C   7)   -116.18  0.000013    0.41   -115.77   
   175. D(H  24,C   9,C   8,C  10)   -177.11  0.000016    0.33   -176.78   
   176. D(H  24,C   9,C   8,C   7)      4.47  0.000032    0.37      4.83   
   177. D(C  33,C  10,C   8,C   9)     93.24  0.000091    0.11     93.35   
   178. D(C  33,C  10,C   8,C   7)    -88.41  0.000074    0.08    -88.33   
   179. D(H  32,C  10,C   8,C   9)    -28.69  0.000000    0.16    -28.53   
   180. D(H  27,C  10,C   8,C   9)   -145.11 -0.000001    0.17   -144.94   
   181. D(H  27,C  10,C   8,C   7)     33.25 -0.000018    0.13     33.38   
   182. D(H  32,C  10,C   8,C   7)    149.67 -0.000017    0.13    149.79   
   183. D(C  28,C  11,C   5,C   6)      1.23  0.000005   -0.02      1.20   
   184. D(C  28,C  11,C   5,C   4)   -179.71  0.000003   -0.04   -179.75   
   185. D(C  12,C  11,C   5,C   6)   -178.94  0.000003   -0.05   -178.99   
   186. D(C  12,C  11,C   5,C   4)      0.12 -0.000000   -0.06      0.06   
   187. D(O  46,C  12,C  11,C  28)     -0.09 -0.000032    0.10      0.01   
   188. D(C   1,C  12,C  11,C  28)   -179.97 -0.000001    0.01   -179.96   
   189. D(C   1,C  12,C  11,C   5)      0.19  0.000001    0.03      0.22   
   190. D(O  46,C  12,C   1,C   2)    179.87  0.000026   -0.08    179.79   
   191. D(O  46,C  12,C   1,C   0)     -0.07  0.000025   -0.07     -0.13   
   192. D(O  46,C  12,C  11,C   5)   -179.93 -0.000030    0.12   -179.81   
   193. D(C  11,C  12,C   1,C   0)    179.82 -0.000005    0.02    179.84   
   194. D(C  11,C  12,C   1,C   2)     -0.25 -0.000003    0.01     -0.24   
   195. D(H  30,C  28,C  11,C   5)    121.29  0.000002   -0.49    120.80   
   196. D(H  29,C  28,C  11,C  12)   -178.55  0.000032   -0.52   -179.07   
   197. D(H  29,C  28,C  11,C   5)      1.29  0.000029   -0.54      0.75   
   198. D(H  31,C  28,C  11,C  12)     61.41  0.000017   -0.48     60.93   
   199. D(H  31,C  28,C  11,C   5)   -118.75  0.000014   -0.50   -119.26   
   200. D(H  30,C  28,C  11,C  12)    -58.54  0.000005   -0.47    -59.01   
   201. D(C  36,C  33,C  10,H  27)    177.25 -0.000024    0.04    177.29   
   202. D(C  36,C  33,C  10,C   8)    -59.55 -0.000034    0.08    -59.47   
   203. D(H  35,C  33,C  10,H  32)   -175.84  0.000043    0.02   -175.82   
   204. D(H  35,C  33,C  10,H  27)    -61.17  0.000044    0.00    -61.16   
   205. D(H  35,C  33,C  10,C   8)     62.03  0.000034    0.04     62.07   
   206. D(H  34,C  33,C  10,H  32)    -61.35 -0.000048    0.08    -61.26   
   207. D(H  34,C  33,C  10,H  27)     53.32 -0.000047    0.07     53.39   
   208. D(C  36,C  33,C  10,H  32)     62.58 -0.000025    0.06     62.64   
   209. D(H  34,C  33,C  10,C   8)    176.52 -0.000057    0.11    176.63   
   210. D(C  38,C  36,C  33,H  35)    134.20  0.000040   -0.79    133.42   
   211. D(C  38,C  36,C  33,H  34)     17.22  0.000073   -0.84     16.39   
   212. D(C  38,C  36,C  33,C  10)   -104.89  0.000064   -0.81   -105.70   
   213. D(H  37,C  36,C  33,H  35)    -45.64  0.000037   -0.74    -46.38   
   214. D(H  37,C  36,C  33,H  34)   -162.62  0.000070   -0.79   -163.41   
   215. D(H  37,C  36,C  33,C  10)     75.27  0.000061   -0.76     74.51   
   216. D(C  39,C  38,C  36,C  33)      0.42  0.000007   -0.01      0.40   
   217. D(C  15,C  38,C  36,H  37)      0.31  0.000010   -0.03      0.28   
   218. D(C  15,C  38,C  36,C  33)   -179.53  0.000007    0.01   -179.51   
   219. D(C  39,C  38,C  15,H  19)     58.66 -0.000010    0.01     58.67   
   220. D(C  39,C  38,C  15,H  18)    -59.33 -0.000003    0.00    -59.32   
   221. D(C  39,C  38,C  15,H  17)    179.70 -0.000001    0.01    179.71   
   222. D(C  36,C  38,C  15,H  19)   -121.39 -0.000010   -0.02   -121.41   
   223. D(C  36,C  38,C  15,H  18)    120.62 -0.000002   -0.02    120.60   
   224. D(C  39,C  38,C  36,H  37)   -179.75  0.000010   -0.06   -179.80   
   225. D(C  36,C  38,C  15,H  17)     -0.35 -0.000000   -0.02     -0.37   
   226. D(H  42,C  39,C  38,C  36)    119.96 -0.000024    0.30    120.26   
   227. D(H  42,C  39,C  38,C  15)    -60.10 -0.000024    0.28    -59.82   
   228. D(H  41,C  39,C  38,C  36)     -1.13  0.000009    0.27     -0.86   
   229. D(H  41,C  39,C  38,C  15)    178.82  0.000009    0.25    179.06   
   230. D(H  40,C  39,C  38,C  36)   -122.73 -0.000032    0.30   -122.43   
   231. D(H  40,C  39,C  38,C  15)     57.22 -0.000032    0.27     57.49   
   232. D(H  45,C  43,C   0,H  16)     -0.04 -0.000003    0.01     -0.03   
   233. D(H  45,C  43,C   0,C   1)   -179.99  0.000006   -0.01   -180.00   
   234. D(C  44,C  43,C   0,H  16)    179.96 -0.000006    0.01    179.98   
   235. D(C  44,C  43,C   0,C   1)      0.02  0.000003   -0.00      0.01   
   236. D(H  13,C  44,C  43,H  45)     -0.05 -0.000010    0.03     -0.02   
   237. D(H  13,C  44,C  43,C   0)    179.95 -0.000007    0.02    179.97   
   238. D(C   3,C  44,C  43,H  45)    179.97 -0.000005    0.01    179.98   
   239. D(C   3,C  44,C  43,C   0)     -0.04 -0.000001    0.01     -0.03   
   240. D(C  43,C  44,C   3,H  20)   -179.99  0.000002   -0.00   -180.00   
   241. D(C  43,C  44,C   3,C   2)      0.06 -0.000001   -0.01      0.06   
   242. D(H  13,C  44,C   3,H  20)      0.02  0.000007   -0.02     -0.00   
   243. D(H  13,C  44,C   3,C   2)   -179.93  0.000005   -0.02   -179.95   
   244. D(H  47,O  46,C  12,C  11)      0.10  0.000031   -0.02      0.08   
   245. D(H  47,O  46,C  12,C   1)    179.99  0.000002    0.07    180.05   
    ----------------------------------------------------------------------------

         *************************************************************
         *                GEOMETRY OPTIMIZATION CYCLE  20            *
         *************************************************************
---------------------------------
CARTESIAN COORDINATES (ANGSTROEM)
---------------------------------
  C      4.747292    1.813487    1.211245
  C      3.728709    1.072716    0.567261
  C      2.587157    1.746796    0.063833
  C      2.488939    3.140681    0.213504
  C      1.514713    0.994747   -0.612731
  C      1.662697   -0.452844   -0.740061
  C      0.527864   -1.197792   -1.416235
  C     -0.404814   -1.861626   -0.418175
  C     -1.748450   -1.823717   -0.399321
  C     -2.514858   -2.601964    0.648215
  C     -2.593962   -1.061837   -1.407026
  C      2.795250   -1.103174   -0.238450
  C      3.808046   -0.351157    0.400446
  H      3.408723    4.934968    0.959140
  O      0.511433    1.597218   -1.070934
  C     -5.459236    1.144522    1.847617
  H      5.620276    1.297171    1.595737
  H     -4.703350    0.952825    2.616765
  H     -5.846739    2.163392    1.994035
  H     -6.306068    0.464825    2.021594
  H      1.608336    3.639732   -0.177958
  H      0.943857   -1.961709   -2.088443
  H     -0.018158   -0.487005   -2.037579
  H      0.094835   -2.448785    0.353707
  H     -1.846705   -3.079310    1.373358
  H     -3.125041   -3.386540    0.177414
  H     -3.213170   -1.954723    1.194215
  H     -2.108986   -1.067782   -2.390452
  C      3.005419   -2.599819   -0.346525
  H      2.186759   -3.097109   -0.865547
  H      3.926838   -2.834072   -0.898096
  H      3.086062   -3.063969    0.646279
  H     -3.553068   -1.582483   -1.529461
  C     -2.885497    0.424197   -1.040638
  H     -3.445798    0.863470   -1.874108
  H     -1.923363    0.950531   -0.995340
  C     -3.615054    0.629818    0.262627
  H     -3.006594    0.481032    1.156580
  C     -4.901875    0.972190    0.452288
  C     -5.903012    1.217495   -0.652362
  H     -6.326704    2.228941   -0.572881
  H     -5.480295    1.104761   -1.653962
  H     -6.749470    0.521379   -0.563840
  C      4.628787    3.188496    1.348045
  C      3.495467    3.857433    0.848160
  H      5.415474    3.750718    1.843960
  O      4.922287   -0.931329    0.898080
  H      4.909227   -1.893121    0.749601

----------------------------
CARTESIAN COORDINATES (A.U.)
----------------------------
  NO LB      ZA    FRAG     MASS         X           Y           Z
   0 C     6.0000    0    12.011    8.971081    3.426995    2.288922
   1 C     6.0000    0    12.011    7.046239    2.027140    1.071968
   2 C     6.0000    0    12.011    4.889018    3.300965    0.120626
   3 C     6.0000    0    12.011    4.703413    5.935027    0.403464
   4 C     6.0000    0    12.011    2.862394    1.879800   -1.157894
   5 C     6.0000    0    12.011    3.142042   -0.855750   -1.398513
   6 C     6.0000    0    12.011    0.997517   -2.263499   -2.676297
   7 C     6.0000    0    12.011   -0.764987   -3.517963   -0.790237
   8 C     6.0000    0    12.011   -3.304092   -3.446326   -0.754606
   9 C     6.0000    0    12.011   -4.752393   -4.916999    1.224949
  10 C     6.0000    0    12.011   -4.901878   -2.006581   -2.658894
  11 C     6.0000    0    12.011    5.282258   -2.084697   -0.450604
  12 C     6.0000    0    12.011    7.196164   -0.663591    0.756734
  13 H     1.0000    0     1.008    6.441554    9.325738    1.812512
  14 O     8.0000    0    15.999    0.966468    3.018305   -2.023772
  15 C     6.0000    0    12.011  -10.316462    2.162832    3.491489
  16 H     1.0000    0     1.008   10.620782    2.451298    3.015506
  17 H     1.0000    0     1.008   -8.888043    1.800579    4.944970
  18 H     1.0000    0     1.008  -11.048735    4.088218    3.768180
  19 H     1.0000    0     1.008  -11.916742    0.878391    3.820258
  20 H     1.0000    0     1.008    3.039314    6.878096   -0.336292
  21 H     1.0000    0     1.008    1.783632   -3.707094   -3.946586
  22 H     1.0000    0     1.008   -0.034314   -0.920307   -3.850467
  23 H     1.0000    0     1.008    0.179212   -4.627533    0.668408
  24 H     1.0000    0     1.008   -3.489766   -5.819053    2.595270
  25 H     1.0000    0     1.008   -5.905472   -6.399634    0.335264
  26 H     1.0000    0     1.008   -6.072012   -3.693891    2.256739
  27 H     1.0000    0     1.008   -3.985406   -2.017815   -4.517299
  28 C     6.0000    0    12.011    5.679419   -4.912947   -0.654837
  29 H     1.0000    0     1.008    4.132375   -5.852688   -1.635646
  30 H     1.0000    0     1.008    7.420649   -5.355620   -1.697155
  31 H     1.0000    0     1.008    5.831812   -5.790062    1.221291
  32 H     1.0000    0     1.008   -6.714325   -2.990459   -2.890263
  33 C     6.0000    0    12.011   -5.452800    0.801616   -1.966521
  34 H     1.0000    0     1.008   -6.511615    1.631722   -3.541551
  35 H     1.0000    0     1.008   -3.634629    1.796244   -1.880920
  36 C     6.0000    0    12.011   -6.831462    1.190184    0.496294
  37 H     1.0000    0     1.008   -5.681639    0.909018    2.185619
  38 C     6.0000    0    12.011   -9.263201    1.837174    0.854700
  39 C     6.0000    0    12.011  -11.155075    2.300731   -1.232785
  40 H     1.0000    0     1.008  -11.955738    4.212089   -1.082589
  41 H     1.0000    0     1.008  -10.356256    2.087696   -3.125536
  42 H     1.0000    0     1.008  -12.754650    0.985263   -1.065503
  43 C     6.0000    0    12.011    8.747140    6.025384    2.547436
  44 C     6.0000    0    12.011    6.605476    7.289491    1.602790
  45 H     1.0000    0     1.008   10.233763    7.087830    3.484580
  46 O     8.0000    0    15.999    9.301775   -1.759958    1.697126
  47 H     1.0000    0     1.008    9.277095   -3.577481    1.416540

--------------------------------
INTERNAL COORDINATES (ANGSTROEM)
--------------------------------
 C      0   0   0     0.000000000000     0.00000000     0.00000000
 C      1   0   0     1.414555508870     0.00000000     0.00000000
 C      2   1   0     1.418084630288   119.49490994     0.00000000
 C      3   2   1     1.405334659745   119.33559081     0.03604057
 C      3   2   1     1.474262797354   120.39944742   179.89819494
 C      5   3   2     1.460695277251   118.15434444     0.28599444
 C      6   5   3     1.516577369829   116.73429070   178.79464370
 C      7   6   5     1.518777850985   112.40958814   260.08489811
 C      8   7   6     1.344303121933   127.63898133   132.54455403
 C      9   8   7     1.513400063325   120.09071807   177.36932586
 C      9   8   7     1.520138957798   124.10884448   359.11921182
 C      6   5   3     1.399007413462   120.75986373   359.69164198
 C     12   6   5     1.414027011489   119.64430625     0.06404199
 H      4   3   2     2.149754079130   146.60388121   359.90058323
 O      5   3   2     1.256778787930   120.23117630   180.79726782
 C     11   9   8     4.865235037195    96.39593302   228.20915819
 H      1   2   3     1.084674393588   119.44851070   180.02011441
 H     16  11   9     1.095309109511    89.08101141    19.73597484
 H     16  11   9     1.099860641683   135.77830868   135.24287133
 H     16  11   9     1.099717953991   106.20304053   271.04604211
 H      4   3   2     1.085244627317   118.32018470   179.99538224
 H      7   6   5     1.099310647359   109.31802774   138.52686970
 H      7   6   5     1.090608089010   107.96974191    22.34735893
 H      8   7   6     1.090965877535   114.76741911   311.25145107
 H     10   9   8     1.095500070498   111.92383730     4.83237999
 H     10   9   8     1.099789633770   110.57976928   244.22831152
 H     10   9   8     1.097577590813   111.30171225   126.31321229
 H     11   9   8     1.096523104095   110.23130380    33.38244991
 C     12   6   5     1.515189011068   123.08467279   180.25376445
 H     29  12   6     1.089442870171   112.37239974     0.74896214
 H     29  12   6     1.099144133960   111.25919200   120.80262756
 H     29  12   6     1.098907399786   111.28100240   240.74384796
 H     11   9   8     1.098155495512   108.78804999   149.79119339
 C     11   9   8     1.558053283591   115.22741669   271.66703016
 H     34  11   9     1.096161573477   107.40082530   176.62899959
 H     34  11   9     1.097625483825   107.64043845    62.07444633
 C     34  11   9     1.507658395301   115.08121552   300.52956778
 H     37  34  11     1.091563813583   114.81010127    74.50755758
 C     37  34  11     1.345027337217   128.28457673   254.30476422
 C     39  37  34     1.510860266631   124.90260781     0.40227212
 H     40  39  37     1.099480399449   110.60083133   237.56738244
 H     40  39  37     1.092978900074   113.39018505   359.14231711
 H     40  39  37     1.099502433402   110.39372034   120.25734713
 C      1   2   3     1.386868915452   120.17063505     0.00000000
 C     14   4   3     1.086703114356    34.01660643     0.08224862
 H     44   1   2     1.086692993451   119.74245326   180.00116906
 O     13  12   6     1.351212037544   121.91677458   180.19217589
 H     47  13  12     0.973272939577   110.91952585     0.07745389

---------------------------
INTERNAL COORDINATES (A.U.)
---------------------------
 C      0   0   0     0.000000000000     0.00000000     0.00000000
 C      1   0   0     2.673122512994     0.00000000     0.00000000
 C      2   1   0     2.679791585968   119.49490994     0.00000000
 C      3   2   1     2.655697633426   119.33559081     0.03604057
 C      3   2   1     2.785952936429   120.39944742   179.89819494
 C      5   3   2     2.760314039116   118.15434444     0.28599444
 C      6   5   3     2.865915889880   116.73429070   178.79464370
 C      7   6   5     2.870074196628   112.40958814   260.08489811
 C      8   7   6     2.540364741428   127.63898133   132.54455403
 C      9   8   7     2.859911650743   120.09071807   177.36932586
 C      9   8   7     2.872646315743   124.10884448   359.11921182
 C      6   5   3     2.643740870769   120.75986373   359.69164198
 C     12   6   5     2.672123797681   119.64430625     0.06404199
 H      4   3   2     4.062446464836   146.60388121   359.90058323
 O      5   3   2     2.374967720110   120.23117630   180.79726782
 C     11   9   8     9.193961797456    96.39593302   228.20915819
 H      1   2   3     2.049737548358   119.44851070   180.02011441
 H     16  11   9     2.069834248964    89.08101141    19.73597484
 H     16  11   9     2.078435398260   135.77830868   135.24287133
 H     16  11   9     2.078165757600   106.20304053   271.04604211
 H      4   3   2     2.050815133938   118.32018470   179.99538224
 H      7   6   5     2.077396059612   109.31802774   138.52686970
 H      7   6   5     2.060950607669   107.96974191    22.34735893
 H      8   7   6     2.061626729995   114.76741911   311.25145107
 H     10   9   8     2.070195112932   111.92383730     4.83237999
 H     10   9   8     2.078301212751   110.57976928   244.22831152
 H     10   9   8     2.074121057366   111.30171225   126.31321229
 H     11   9   8     2.072128366256   110.23130380    33.38244991
 C     12   6   5     2.863292272045   123.08467279   180.25376445
 H     29  12   6     2.058748663177   112.37239974     0.74896214
 H     29  12   6     2.077081394890   111.25919200   120.80262756
 H     29  12   6     2.076634032134   111.28100240   240.74384796
 H     11   9   8     2.075213138978   108.78804999   149.79119339
 C     11   9   8     2.944294008043   115.22741669   271.66703016
 H     34  11   9     2.071445172400   107.40082530   176.62899959
 H     34  11   9     2.074211562042   107.64043845    62.07444633
 C     34  11   9     2.849061470627   115.08121552   300.52956778
 H     37  34  11     2.062756665371   114.81010127    74.50755758
 C     37  34  11     2.541733309977   128.28457673   254.30476422
 C     39  37  34     2.855112130557   124.90260781     0.40227212
 H     40  39  37     2.077716844573   110.60083133   237.56738244
 H     40  39  37     2.065430791295   113.39018505   359.14231711
 H     40  39  37     2.077758482709   110.39372034   120.25734713
 C      1   2   3     2.620802433852   120.17063505     0.00000000
 C     14   4   3     2.053571275013    34.01660643     0.08224862
 H     44   1   2     2.053552149273   119.74245326   180.00116906
 O     13  12   6     2.553420699817   121.91677458   180.19217589
 H     47  13  12     1.839219309358   110.91952585     0.07745389


           ************************************************************
           *        Program running with 4 parallel MPI-processes     *
           *              working on a common directory               *
           ************************************************************
------------------------------------------------------------------------------
                   ___                                                        
                  /   \      - P O W E R E D   B Y -                         
                 /     \                                                     
                 |  |  |   _    _      __       _____    __    __             
                 |  |  |  | |  | |    /  \     |  _  \  |  |  /  |          
                  \  \/   | |  | |   /    \    | | | |  |  | /  /          
                 / \  \   | |__| |  /  /\  \   | |_| |  |  |/  /          
                |  |  |   |  __  | /  /__\  \  |    /   |      \           
                |  |  |   | |  | | |   __   |  |    \   |  |\   \          
                \     /   | |  | | |  |  |  |  | |\  \  |  | \   \       
                 \___/    |_|  |_| |__|  |__|  |_| \__\ |__|  \__/        
                                                                              
                      - O R C A' S   B I G   F R I E N D -                    
                                      &                                       
                       - I N T E G R A L  F E E D E R -                       
                                                                              
 v1 FN, 2020, v2 2021                                                         
------------------------------------------------------------------------------


Reading SHARK input file MK2_1e_1H_B3LYP_631Gd_opt.SHARKINP.tmp ... ok
----------------------
SHARK INTEGRAL PACKAGE
----------------------

Number of atoms                             ...     48
Number of basis functions                   ...    372
Number of shells                            ...    188
Maximum angular momentum                    ...      2
Integral batch strategy                     ... SHARK/LIBINT Hybrid
RI-J (if used) integral strategy            ... SPLIT-RIJ (Revised 2003 algorithm where possible)
Printlevel                                  ...      1
Contraction scheme used                     ... SEGMENTED contraction
Coulomb Range Separation                    ... NOT USED
Exchange Range Separation                   ... NOT USED
Finite Nucleus Model                        ... NOT USED
Auxiliary Coulomb fitting basis             ... AVAILABLE
   # of basis functions in Aux-J            ...   1402
   # of shells in Aux-J                     ...    470
   Maximum angular momentum in Aux-J        ...      4
Auxiliary J/K fitting basis                 ... NOT available
Auxiliary Correlation fitting basis         ... NOT available
Auxiliary 'external' fitting basis          ... NOT available
Integral threshold                          ...     2.500000e-11
Primitive cut-off                           ...     2.500000e-12
Primitive pair pre-selection threshold      ...     2.500000e-12

Calculating pre-screening integrals         ... done (  0.1 sec) Dimension = 188
Organizing shell pair data                  ... done (  0.1 sec)
Shell pair information
Total number of shell pairs                 ...     17766
Shell pairs after pre-screening             ...     11632
Total number of primitive shell pairs       ...     99793
Primitive shell pairs kept                  ...     35730
          la=0 lb=0:   4392 shell pairs
          la=1 lb=0:   3922 shell pairs
          la=1 lb=1:    880 shell pairs
          la=2 lb=0:   1548 shell pairs
          la=2 lb=1:    741 shell pairs
          la=2 lb=2:    149 shell pairs

Calculating one electron integrals          ... done (  0.1 sec)
Calculating RI/J V-Matrix + Cholesky decomp.... done (  0.1 sec)
Calculating Nuclear repulsion               ... done (  0.0 sec) ENN=   1827.455226219545 Eh

SHARK setup successfully completed in   0.7 seconds

Maximum memory used throughout the entire GTOINT-calculation: 28.8 MB
[1717800358.818843] [eu-a2p-196:108451:0]          mpool.c:38   UCX  WARN  object 0x3c740c0 was not returned to mpool ucp_requests
[1717800358.818873] [eu-a2p-196:108451:0]          mpool.c:38   UCX  WARN  object 0x3c74280 was not returned to mpool ucp_requests
[1717800358.818879] [eu-a2p-196:108451:0]          mpool.c:38   UCX  WARN  object 0x3c74440 was not returned to mpool ucp_requests
[1717800358.818884] [eu-a2p-196:108451:0]          mpool.c:38   UCX  WARN  object 0x3c74600 was not returned to mpool ucp_requests
[1717800358.818888] [eu-a2p-196:108451:0]          mpool.c:38   UCX  WARN  object 0x3c747c0 was not returned to mpool ucp_requests
[1717800358.818893] [eu-a2p-196:108451:0]          mpool.c:38   UCX  WARN  object 0x3c74980 was not returned to mpool ucp_requests
[1717800358.818897] [eu-a2p-196:108451:0]          mpool.c:38   UCX  WARN  object 0x3c74b40 was not returned to mpool ucp_requests
[1717800358.818901] [eu-a2p-196:108451:0]          mpool.c:38   UCX  WARN  object 0x3c74d00 was not returned to mpool ucp_requests
[1717800358.818906] [eu-a2p-196:108451:0]          mpool.c:38   UCX  WARN  object 0x3c74ec0 was not returned to mpool ucp_requests
[1717800358.818910] [eu-a2p-196:108451:0]          mpool.c:38   UCX  WARN  object 0x3c75080 was not returned to mpool ucp_requests
[1717800358.818914] [eu-a2p-196:108451:0]          mpool.c:38   UCX  WARN  object 0x3c75240 was not returned to mpool ucp_requests
[1717800358.818919] [eu-a2p-196:108451:0]          mpool.c:38   UCX  WARN  object 0x3c75400 was not returned to mpool ucp_requests
[1717800358.818923] [eu-a2p-196:108451:0]          mpool.c:38   UCX  WARN  object 0x3c755c0 was not returned to mpool ucp_requests
[1717800358.818928] [eu-a2p-196:108451:0]          mpool.c:38   UCX  WARN  object 0x3c75780 was not returned to mpool ucp_requests
[1717800358.818932] [eu-a2p-196:108451:0]          mpool.c:38   UCX  WARN  object 0x3c75940 was not returned to mpool ucp_requests
[1717800358.818937] [eu-a2p-196:108451:0]          mpool.c:38   UCX  WARN  object 0x3c75b00 was not returned to mpool ucp_requests
[1717800358.818941] [eu-a2p-196:108451:0]          mpool.c:38   UCX  WARN  object 0x3c75cc0 was not returned to mpool ucp_requests
[1717800358.818946] [eu-a2p-196:108451:0]          mpool.c:38   UCX  WARN  object 0x3c75e80 was not returned to mpool ucp_requests
[1717800358.818950] [eu-a2p-196:108451:0]          mpool.c:38   UCX  WARN  object 0x3c76200 was not returned to mpool ucp_requests
[1717800358.818954] [eu-a2p-196:108451:0]          mpool.c:38   UCX  WARN  object 0x3c763c0 was not returned to mpool ucp_requests
[1717800358.820164] [eu-a2p-196:108452:0]          mpool.c:38   UCX  WARN  object 0x3d62c00 was not returned to mpool ucp_requests
[1717800358.820188] [eu-a2p-196:108452:0]          mpool.c:38   UCX  WARN  object 0x3d62dc0 was not returned to mpool ucp_requests
[1717800358.820194] [eu-a2p-196:108452:0]          mpool.c:38   UCX  WARN  object 0x3d62f80 was not returned to mpool ucp_requests
[1717800358.820199] [eu-a2p-196:108452:0]          mpool.c:38   UCX  WARN  object 0x3d63140 was not returned to mpool ucp_requests
[1717800358.820203] [eu-a2p-196:108452:0]          mpool.c:38   UCX  WARN  object 0x3d63300 was not returned to mpool ucp_requests
[1717800358.820208] [eu-a2p-196:108452:0]          mpool.c:38   UCX  WARN  object 0x3d634c0 was not returned to mpool ucp_requests
[1717800358.820212] [eu-a2p-196:108452:0]          mpool.c:38   UCX  WARN  object 0x3d63680 was not returned to mpool ucp_requests
[1717800358.820216] [eu-a2p-196:108452:0]          mpool.c:38   UCX  WARN  object 0x3d63840 was not returned to mpool ucp_requests
[1717800358.820221] [eu-a2p-196:108452:0]          mpool.c:38   UCX  WARN  object 0x3d63a00 was not returned to mpool ucp_requests
[1717800358.820225] [eu-a2p-196:108452:0]          mpool.c:38   UCX  WARN  object 0x3d63bc0 was not returned to mpool ucp_requests
[1717800358.820229] [eu-a2p-196:108452:0]          mpool.c:38   UCX  WARN  object 0x3d63d80 was not returned to mpool ucp_requests
[1717800358.820234] [eu-a2p-196:108452:0]          mpool.c:38   UCX  WARN  object 0x3d63f40 was not returned to mpool ucp_requests
[1717800358.820238] [eu-a2p-196:108452:0]          mpool.c:38   UCX  WARN  object 0x3d64100 was not returned to mpool ucp_requests
[1717800358.820242] [eu-a2p-196:108452:0]          mpool.c:38   UCX  WARN  object 0x3d642c0 was not returned to mpool ucp_requests
[1717800358.820247] [eu-a2p-196:108452:0]          mpool.c:38   UCX  WARN  object 0x3d64480 was not returned to mpool ucp_requests
[1717800358.820251] [eu-a2p-196:108452:0]          mpool.c:38   UCX  WARN  object 0x3d64640 was not returned to mpool ucp_requests
[1717800358.820256] [eu-a2p-196:108452:0]          mpool.c:38   UCX  WARN  object 0x3d64800 was not returned to mpool ucp_requests
[1717800358.820260] [eu-a2p-196:108452:0]          mpool.c:38   UCX  WARN  object 0x3d649c0 was not returned to mpool ucp_requests
[1717800358.820265] [eu-a2p-196:108452:0]          mpool.c:38   UCX  WARN  object 0x3d64b80 was not returned to mpool ucp_requests
[1717800358.820269] [eu-a2p-196:108452:0]          mpool.c:38   UCX  WARN  object 0x3d64d40 was not returned to mpool ucp_requests
[1717800358.823510] [eu-a2p-196:108450:0]          mpool.c:38   UCX  WARN  object 0x302a2c0 was not returned to mpool ucp_requests
[1717800358.823562] [eu-a2p-196:108450:0]          mpool.c:38   UCX  WARN  object 0x302a480 was not returned to mpool ucp_requests
[1717800358.823569] [eu-a2p-196:108450:0]          mpool.c:38   UCX  WARN  object 0x302a640 was not returned to mpool ucp_requests
[1717800358.823574] [eu-a2p-196:108450:0]          mpool.c:38   UCX  WARN  object 0x302a800 was not returned to mpool ucp_requests
[1717800358.823579] [eu-a2p-196:108450:0]          mpool.c:38   UCX  WARN  object 0x302a9c0 was not returned to mpool ucp_requests
[1717800358.823585] [eu-a2p-196:108450:0]          mpool.c:38   UCX  WARN  object 0x302ab80 was not returned to mpool ucp_requests
[1717800358.823590] [eu-a2p-196:108450:0]          mpool.c:38   UCX  WARN  object 0x302ad40 was not returned to mpool ucp_requests


           ************************************************************
           *        Program running with 4 parallel MPI-processes     *
           *              working on a common directory               *
           ************************************************************

Diagonalization of the overlap matrix:
Smallest eigenvalue                        ... 2.958e-04
Time for diagonalization                   ...    0.033 sec
Threshold for overlap eigenvalues          ... 1.000e-08
Number of eigenvalues below threshold      ... 0
Time for construction of square roots      ...    0.018 sec
Total time needed                          ...    0.053 sec

-------------------
DFT GRID GENERATION
-------------------

General Integration Accuracy     IntAcc      ... 4.959
Radial Grid Type                 RadialGrid  ... OptM3 with GC (2021)
Angular Grid (max. ang.)         AngularGrid ... 6 (Lebedev-590)
Angular grid pruning method      GridPruning ... 4 (adaptive)
Weight generation scheme         WeightScheme... Becke
Basis function cutoff            BFCut       ... 1.0000e-11
Integration weight cutoff        WCut        ... 1.0000e-14
Angular grids for H and He will be reduced by one unit
Partially contracted basis set               ... off
Rotationally invariant grid construction     ... off

Total number of grid points                  ...   538409
Total number of batches                      ...     8437
Average number of points per batch           ...       63
Average number of grid points per atom       ...    11217
Time for grid setup =    7.336 sec

--------------------
COSX GRID GENERATION
--------------------

GRIDX 1
-------
General Integration Accuracy     IntAcc      ... 4.020
Radial Grid Type                 RadialGrid  ... OptM3 with GC (2021)
Angular Grid (max. ang.)         AngularGrid ... 2 (Lebedev-110)
Angular grid pruning method      GridPruning ... 4 (adaptive)
Weight generation scheme         WeightScheme... Becke
Basis function cutoff            BFCut       ... 1.0000e-11
Integration weight cutoff        WCut        ... 1.0000e-14
Angular grids for H and He will be reduced by one unit
Partially contracted basis set               ... on
Rotationally invariant grid construction     ... off

Total number of grid points                  ...    58592
Total number of batches                      ...      941
Average number of points per batch           ...       62
Average number of grid points per atom       ...     1221
UseSFitting                                  ... on

GRIDX 2
-------
General Integration Accuracy     IntAcc      ... 4.338
Radial Grid Type                 RadialGrid  ... OptM3 with GC (2021)
Angular Grid (max. ang.)         AngularGrid ... 3 (Lebedev-194)
Angular grid pruning method      GridPruning ... 4 (adaptive)
Weight generation scheme         WeightScheme... Becke
Basis function cutoff            BFCut       ... 1.0000e-11
Integration weight cutoff        WCut        ... 1.0000e-14
Angular grids for H and He will be reduced by one unit
Partially contracted basis set               ... on
Rotationally invariant grid construction     ... off

Total number of grid points                  ...   127631
Total number of batches                      ...     2023
Average number of points per batch           ...       63
Average number of grid points per atom       ...     2659
UseSFitting                                  ... on

GRIDX 3
-------
General Integration Accuracy     IntAcc      ... 4.871
Radial Grid Type                 RadialGrid  ... OptM3 with GC (2021)
Angular Grid (max. ang.)         AngularGrid ... 4 (Lebedev-302)
Angular grid pruning method      GridPruning ... 4 (adaptive)
Weight generation scheme         WeightScheme... Becke
Basis function cutoff            BFCut       ... 1.0000e-11
Integration weight cutoff        WCut        ... 1.0000e-14
Angular grids for H and He will be reduced by one unit
Partially contracted basis set               ... on
Rotationally invariant grid construction     ... off

Total number of grid points                  ...   242981
Total number of batches                      ...     3823
Average number of points per batch           ...       63
Average number of grid points per atom       ...     5062
UseSFitting                                  ... on

Time for X-Grid setup             =    4.001 sec


--------------------
CPCM SOLVATION MODEL
--------------------
CPCM parameters:
  Epsilon                                         ...      80.4000
  Refrac                                          ...       1.3300
  Rsolv                                           ...       1.3000
  Surface type                                    ... GAUSSIAN VDW
  Epsilon function type                           ...         CPCM
Radii:
 Radius for C  used is    3.8550 Bohr (=   2.0400 Ang.)
 Radius for H  used is    2.4944 Bohr (=   1.3200 Ang.)
 Radius for O  used is    3.4469 Bohr (=   1.8240 Ang.)
Calculating surface                               ...        done! (  0.0s)
GEPOL surface points                              ...         2513
GEPOL Volume                                      ...    2709.5953
GEPOL Surface-area                                ...    1379.0225
Calculating surface distance matrix               ...        done! (  0.1s)
Performing Cholesky decomposition & store         ...        done! (  0.3s)
Overall time for CPCM initialization              ...                 0.3s
--------------
SCF ITERATIONS
--------------
ITER       Energy         Delta-E        Max-DP      RMS-DP      [F,P]     Damp
               ***  Starting incremental Fock matrix formation  ***
  0   -965.0872969631   0.000000000000 0.00042138  0.00000817  0.0044137 0.7000
  1   -965.0873766649  -0.000079701836 0.00040355  0.00000793  0.0035325 0.7000
                               ***Turning on DIIS***
  2   -965.0874404881  -0.000063823166 0.00107196  0.00002150  0.0026835 0.0000
  3   -965.0876048706  -0.000164382545 0.00021469  0.00000534  0.0004270 0.0000
               *** Restarting incremental Fock matrix formation ***
                                   *** Resetting DIIS ***
  4   -965.0876078544  -0.000002983786 0.00003887  0.00000079  0.0000347 0.0000
  5   -965.0876078611  -0.000000006667 0.00002485  0.00000047  0.0000358 0.0000
  6   -965.0876078915  -0.000000030438 0.00001453  0.00000018  0.0000236 0.0000
  7   -965.0876078940  -0.000000002451 0.00000950  0.00000009  0.0000162 0.0000
                 **** Energy Check signals convergence ****

               *****************************************************
               *                     SUCCESS                       *
               *           SCF CONVERGED AFTER   8 CYCLES          *
               *****************************************************

Old exchange energy                            =    -26.863529864 Eh
New exchange energy                            =    -26.863534430 Eh
Exchange energy change after final integration =     -0.000004566 Eh
Total energy after final integration           =   -965.087612466 Eh
Final COS-X integration done in                =    29.928 sec
Total Energy       :         -965.08761247 Eh          -26261.36904 eV
  Last Energy change         ...   -5.8301e-09  Tolerance :   1.0000e-08
  Last MAX-Density change    ...    0.0000e+00  Tolerance :   1.0000e-07
             **** THE GBW FILE WAS UPDATED (MK2_1e_1H_B3LYP_631Gd_opt.gbw) ****
             **** DENSITY MK2_1e_1H_B3LYP_631Gd_opt.scfp WAS UPDATED ****
             **** ENERGY FILE WAS UPDATED (MK2_1e_1H_B3LYP_631Gd_opt.en.tmp) ****
----------------------
UHF SPIN CONTAMINATION
----------------------

Warning: in a DFT calculation there is little theoretical justification to 
         calculate <S**2> as in Hartree-Fock theory. We will do it anyways
         but you should keep in mind that the values have only limited relevance

Expectation value of <S**2>     :     0.770507
Ideal value S*(S+1) for S=0.5   :     0.750000
Deviation                       :     0.020507

             **** THE GBW FILE WAS UPDATED (MK2_1e_1H_B3LYP_631Gd_opt.gbw) ****
             **** DENSITY MK2_1e_1H_B3LYP_631Gd_opt.scfp WAS UPDATED ****
Total SCF time: 0 days 0 hours 2 min 42 sec 

Maximum memory used throughout the entire SCF-calculation: 188.1 MB

-------------------------   --------------------
FINAL SINGLE POINT ENERGY      -965.087612466244
-------------------------   --------------------


           ************************************************************
           *        Program running with 4 parallel MPI-processes     *
           *              working on a common directory               *
           ************************************************************
------------------------------------------------------------------------------
                         ORCA SCF GRADIENT CALCULATION
------------------------------------------------------------------------------

 ... reading COSX grid (gridx3)
Gradient of the Kohn-Sham DFT energy:
Kohn-Sham wavefunction type      ... UKS
Hartree-Fock exchange scaling    ...    0.200
Number of operators              ...    2
Number of atoms                  ...   48
Basis set dimensions             ...  372
Integral neglect threshold       ... 2.5e-11
Integral primitive cutoff        ... 2.5e-12
SHARK Integral package           ... ON

Nuc. rep. gradient       (SHARK) ... done (  0.0 sec)
HCore & Overlap gradient (SHARK) ... done (  0.5 sec)
RI-J gradient            (SHARK) ... done (  2.2 sec)
COSX-gradient                    ... done ( 45.0 sec)
Exchange-correlation gradient    ... done

------------------
CARTESIAN GRADIENT
------------------

   1   C   :   -0.000001664   -0.000102315   -0.000023213
   2   C   :    0.000062520    0.000040735    0.000035585
   3   C   :    0.000012071    0.000025633    0.000008447
   4   C   :   -0.000067162   -0.000005024   -0.000043877
   5   C   :   -0.000005993    0.000039203   -0.000035668
   6   C   :    0.000097638   -0.000186898    0.000026511
   7   C   :   -0.000091632    0.000120425   -0.000067388
   8   C   :    0.000004657   -0.000062227    0.000021517
   9   C   :   -0.000079138    0.000018666    0.000018907
  10   C   :    0.000069887   -0.000017139    0.000006704
  11   C   :   -0.000044729    0.000008302   -0.000003849
  12   C   :    0.000003138   -0.000012077    0.000036836
  13   C   :   -0.000141801    0.000110109   -0.000041426
  14   H   :   -0.000035765    0.000002828   -0.000021637
  15   O   :    0.000044464   -0.000036177    0.000037209
  16   C   :    0.000037946   -0.000033624    0.000007710
  17   H   :   -0.000011384   -0.000008526   -0.000008494
  18   H   :   -0.000016180    0.000000988    0.000006276
  19   H   :    0.000011120    0.000014888   -0.000012042
  20   H   :   -0.000004183    0.000003777    0.000005253
  21   H   :    0.000005165    0.000002269   -0.000001869
  22   H   :    0.000045138   -0.000023298    0.000001073
  23   H   :    0.000009553   -0.000026618    0.000019544
  24   H   :    0.000015624    0.000031631    0.000005666
  25   H   :   -0.000022434    0.000015488    0.000025775
  26   H   :    0.000025425   -0.000025486   -0.000012978
  27   H   :   -0.000006078   -0.000015261   -0.000028229
  28   H   :   -0.000022295    0.000018943   -0.000020875
  29   C   :   -0.000028509    0.000076297    0.000014183
  30   H   :    0.000031799   -0.000052806   -0.000027351
  31   H   :   -0.000017514   -0.000004274   -0.000037756
  32   H   :   -0.000024730    0.000030993    0.000017245
  33   H   :    0.000012365   -0.000015430    0.000028413
  34   C   :    0.000027785    0.000018854    0.000063343
  35   H   :    0.000055363    0.000052819   -0.000031363
  36   H   :   -0.000002206   -0.000021995   -0.000049513
  37   C   :    0.000028429   -0.000039080    0.000024715
  38   H   :   -0.000024351    0.000063573   -0.000000422
  39   C   :   -0.000104247   -0.000031799   -0.000052080
  40   C   :    0.000057092    0.000050365   -0.000007313
  41   H   :   -0.000010060   -0.000010863    0.000006715
  42   H   :   -0.000012220   -0.000009350   -0.000008418
  43   H   :    0.000010416   -0.000034561    0.000001394
  44   C   :   -0.000030466    0.000125045    0.000000945
  45   C   :    0.000092761   -0.000074921    0.000030287
  46   H   :    0.000014423   -0.000029576   -0.000002145
  47   O   :    0.000032578   -0.000021335    0.000044824
  48   H   :    0.000005737    0.000014379   -0.000024943

Difference to translation invariance:
           :    0.0000083571   -0.0000144486   -0.0000677710

Difference to rotation invariance:
           :   -0.0003855072   -0.0002364537    0.0002879427

Norm of the cartesian gradient     ...    0.0005228812
RMS gradient                       ...    0.0000435734
MAX gradient                       ...    0.0001868981

-------
TIMINGS
-------

Total SCF gradient time            ...       67.760 sec

One electron gradient       ....       0.489 sec  (  0.7%)
RI-J Coulomb gradient       ....       2.196 sec  (  3.2%)
COSX gradient               ....      45.008 sec  ( 66.4%)
XC gradient                 ....      17.073 sec  ( 25.2%)
CPCM gradient               ....       1.077 sec  (  1.6%)
   A-Matrix (El+Nuc)        ....       0.259 sec  (  0.4%)
   Potential                ....       0.818 sec  (  1.2%)

Maximum memory used throughout the entire SCFGRAD-calculation: 126.9 MB
------------------------------------------------------------------------------
                         ORCA GEOMETRY RELAXATION STEP
------------------------------------------------------------------------------

Reading the OPT-File                    .... done
Getting information on internals        .... done
Copying old internal coords+grads       .... done
Making the new internal coordinates     .... (new redundants).... done
Validating the new internal coordinates .... (new redundants).... done
Calculating the B-matrix                .... done
Calculating the G,G- and P matrices     .... done
Transforming gradient to internals      .... done
Projecting the internal gradient        .... done
Number of atoms                         ....  48
Number of internal coordinates          .... 245
Current Energy                          ....  -965.087612466 Eh
Current gradient norm                   ....     0.000522881 Eh/bohr
Maximum allowed component of the step   ....  0.300
Current trust radius                    ....  0.300
Updating the Hessian (BFGS)             .... done
Forming the augmented Hessian           .... done
Diagonalizing the augmented Hessian     .... done
Last element of RFO vector              ....  0.999655360
Lowest eigenvalues of augmented Hessian:
 -0.000003575  0.001744849  0.003260448  0.007062654  0.007692879
Length of the computed step             ....  0.026260930
The final length of the internal step   ....  0.026260930
Converting the step to cartesian space:
 Initial RMS(Int)=    0.0016777493
Transforming coordinates:
 Iter   0:  RMS(Cart)=    0.0079126487 RMS(Int)=    0.6952138313
 Iter   1:  RMS(Cart)=    0.0000256978 RMS(Int)=    0.0000097308
 Iter   2:  RMS(Cart)=    0.0000001527 RMS(Int)=    0.0000000404
 Iter   3:  RMS(Cart)=    0.0000000011 RMS(Int)=    0.0000000005
done
Storing new coordinates                 .... done

                                .--------------------.
          ----------------------|Geometry convergence|-------------------------
          Item                value                   Tolerance       Converged
          ---------------------------------------------------------------------
          Energy change      -0.0000062122            0.0000002000      NO
          RMS gradient        0.0000263375            0.0000080000      NO
          MAX gradient        0.0001109033            0.0000300000      NO
          RMS step            0.0016777493            0.0001000000      NO
          MAX step            0.0092525920            0.0002000000      NO
          ........................................................
          Max(Bonds)      0.0002      Max(Angles)    0.04
          Max(Dihed)        0.53      Max(Improp)    0.00
          ---------------------------------------------------------------------

The optimization has not yet converged - more geometry cycles are needed


    ---------------------------------------------------------------------------
                         Redundant Internal Coordinates
                            (Angstroem and degrees)

        Definition                    Value    dE/dq     Step     New-Value
    ----------------------------------------------------------------------------
     1. B(C   1,C   0)                1.4146 -0.000068  0.0002    1.4147   
     2. B(C   2,C   1)                1.4181 -0.000036  0.0001    1.4182   
     3. B(C   3,C   2)                1.4053 -0.000034  0.0001    1.4054   
     4. B(C   4,C   2)                1.4743  0.000007  0.0000    1.4743   
     5. B(C   5,C   4)                1.4607  0.000036 -0.0001    1.4606   
     6. B(C   6,C   5)                1.5166 -0.000005  0.0001    1.5166   
     7. B(C   7,C   6)                1.5188  0.000021 -0.0000    1.5188   
     8. B(C   8,C   7)                1.3443  0.000018 -0.0000    1.3443   
     9. B(C   9,C   8)                1.5134 -0.000018  0.0001    1.5135   
    10. B(C  10,C   8)                1.5201  0.000028  0.0000    1.5201   
    11. B(C  11,C   5)                1.3990 -0.000111  0.0002    1.3992   
    12. B(C  12,C  11)                1.4140 -0.000024 -0.0000    1.4140   
    13. B(C  12,C   1)                1.4358 -0.000069  0.0001    1.4359   
    14. B(O  14,C   4)                1.2568 -0.000067  0.0001    1.2569   
    15. B(H  16,C   0)                1.0847 -0.000007  0.0000    1.0847   
    16. B(H  17,C  15)                1.0953 -0.000005  0.0000    1.0953   
    17. B(H  18,C  15)                1.0999  0.000008 -0.0000    1.0998   
    18. B(H  19,C  15)                1.0997  0.000002 -0.0000    1.0997   
    19. B(H  20,C   3)                1.0852 -0.000004 -0.0000    1.0852   
    20. B(H  21,C   6)                1.0993  0.000031 -0.0001    1.0992   
    21. B(H  22,C   6)                1.0906 -0.000032  0.0001    1.0907   
    22. B(H  23,C   7)                1.0910 -0.000006  0.0000    1.0910   
    23. B(H  24,C   9)                1.0955 -0.000004  0.0000    1.0955   
    24. B(H  25,C   9)                1.0998  0.000010 -0.0000    1.0998   
    25. B(H  26,C   9)                1.0976 -0.000019 -0.0000    1.0976   
    26. B(H  27,C  10)                1.0965  0.000008 -0.0000    1.0965   
    27. B(C  28,C  11)                1.5152 -0.000053  0.0001    1.5153   
    28. B(H  29,C  28)                1.0894  0.000014 -0.0000    1.0894   
    29. B(H  30,C  28)                1.0991  0.000005 -0.0000    1.0991   
    30. B(H  31,C  28)                1.0989 -0.000000  0.0000    1.0989   
    31. B(H  32,C  10)                1.0982 -0.000007  0.0000    1.0982   
    32. B(C  33,C  10)                1.5581  0.000022  0.0000    1.5581   
    33. B(H  34,C  33)                1.0962  0.000016 -0.0001    1.0961   
    34. B(H  35,C  33)                1.0976 -0.000014  0.0000    1.0977   
    35. B(C  36,C  33)                1.5077  0.000013 -0.0001    1.5075   
    36. B(H  37,C  36)                1.0916 -0.000021  0.0000    1.0916   
    37. B(C  38,C  36)                1.3450  0.000014  0.0000    1.3450   
    38. B(C  38,C  15)                1.5124  0.000005  0.0001    1.5124   
    39. B(C  39,C  38)                1.5109 -0.000033  0.0000    1.5109   
    40. B(H  40,C  39)                1.0995 -0.000004  0.0000    1.0995   
    41. B(H  41,C  39)                1.0930  0.000001 -0.0000    1.0930   
    42. B(H  42,C  39)                1.0995  0.000013 -0.0000    1.0995   
    43. B(C  43,C   0)                1.3869  0.000049 -0.0001    1.3868   
    44. B(C  44,C  43)                1.4078 -0.000018  0.0000    1.4078   
    45. B(C  44,H  13)                1.0867  0.000003 -0.0000    1.0867   
    46. B(C  44,C   3)                1.3891  0.000038 -0.0001    1.3890   
    47. B(H  45,C  43)                1.0867 -0.000005  0.0000    1.0867   
    48. B(O  46,C  12)                1.3512  0.000042 -0.0002    1.3510   
    49. B(H  47,O  46)                0.9733 -0.000009 -0.0000    0.9733   
    50. A(C   1,C   0,C  43)          120.17 -0.000023    0.00    120.17   
    51. A(C   1,C   0,H  16)          119.45 -0.000004   -0.00    119.45   
    52. A(H  16,C   0,C  43)          120.38  0.000027    0.00    120.38   
    53. A(C   2,C   1,C  12)          118.34 -0.000038    0.01    118.34   
    54. A(C   0,C   1,C  12)          122.17 -0.000020    0.01    122.18   
    55. A(C   0,C   1,C   2)          119.49  0.000058   -0.01    119.48   
    56. A(C   1,C   2,C   3)          119.34 -0.000004    0.00    119.34   
    57. A(C   1,C   2,C   4)          120.40 -0.000024    0.01    120.41   
    58. A(C   3,C   2,C   4)          120.26  0.000029   -0.01    120.25   
    59. A(C   2,C   3,H  20)          118.32  0.000023   -0.01    118.31   
    60. A(H  20,C   3,C  44)          121.03  0.000014    0.01    121.04   
    61. A(C   2,C   3,C  44)          120.65 -0.000037    0.00    120.65   
    62. A(C   5,C   4,O  14)          121.61 -0.000018    0.01    121.62   
    63. A(C   2,C   4,C   5)          118.15  0.000032   -0.01    118.14   
    64. A(C   2,C   4,O  14)          120.23 -0.000015    0.01    120.24   
    65. A(C   4,C   5,C   6)          116.73 -0.000009    0.00    116.74   
    66. A(C   6,C   5,C  11)          122.50  0.000042   -0.02    122.48   
    67. A(C   4,C   5,C  11)          120.76 -0.000032    0.01    120.77   
    68. A(C   5,C   6,C   7)          112.41 -0.000026    0.02    112.43   
    69. A(C   7,C   6,H  22)          110.60  0.000013   -0.02    110.58   
    70. A(C   5,C   6,H  22)          107.97  0.000037   -0.01    107.96   
    71. A(C   7,C   6,H  21)          109.30  0.000008    0.01    109.31   
    72. A(C   5,C   6,H  21)          109.32 -0.000038    0.02    109.34   
    73. A(H  21,C   6,H  22)          107.10  0.000008   -0.02    107.08   
    74. A(C   8,C   7,H  23)          117.58  0.000007   -0.00    117.58   
    75. A(C   6,C   7,H  23)          114.77 -0.000032    0.02    114.79   
    76. A(C   6,C   7,C   8)          127.64  0.000025   -0.01    127.63   
    77. A(C   9,C   8,C  10)          115.78  0.000069   -0.02    115.76   
    78. A(C   7,C   8,C   9)          120.09 -0.000061    0.01    120.10   
    79. A(C   7,C   8,C  10)          124.11 -0.000008    0.00    124.11   
    80. A(H  25,C   9,H  26)          106.30  0.000010   -0.00    106.30   
    81. A(H  24,C   9,H  26)          108.40 -0.000012    0.01    108.41   
    82. A(C   8,C   9,H  26)          111.30 -0.000005    0.01    111.31   
    83. A(H  24,C   9,H  25)          108.11 -0.000007   -0.01    108.10   
    84. A(C   8,C   9,H  25)          110.58 -0.000027    0.00    110.58   
    85. A(C   8,C   9,H  24)          111.92  0.000040   -0.01    111.92   
    86. A(H  32,C  10,C  33)          108.36  0.000008   -0.02    108.34   
    87. A(H  27,C  10,C  33)          107.39 -0.000037    0.02    107.40   
    88. A(C   8,C  10,C  33)          115.23  0.000036    0.01    115.24   
    89. A(H  27,C  10,H  32)          106.48  0.000008   -0.01    106.48   
    90. A(C   8,C  10,H  32)          108.79 -0.000024    0.01    108.79   
    91. A(C   8,C  10,H  27)          110.23  0.000007   -0.01    110.22   
    92. A(C  12,C  11,C  28)          117.27  0.000024   -0.01    117.27   
    93. A(C   5,C  11,C  28)          123.08 -0.000009    0.00    123.09   
    94. A(C   5,C  11,C  12)          119.64 -0.000015    0.00    119.65   
    95. A(C  11,C  12,O  46)          121.92 -0.000033    0.02    121.93   
    96. A(C   1,C  12,C  11)          122.71  0.000078   -0.02    122.69   
    97. A(C   1,C  12,O  46)          115.38 -0.000045    0.00    115.38   
    98. A(H  19,C  15,C  38)          111.06  0.000014   -0.00    111.06   
    99. A(H  18,C  15,C  38)          110.99 -0.000029    0.01    111.00   
   100. A(H  17,C  15,C  38)          111.94  0.000026   -0.01    111.93   
   101. A(H  18,C  15,H  19)          106.27  0.000006   -0.00    106.27   
   102. A(H  17,C  15,H  19)          108.19 -0.000014    0.00    108.19   
   103. A(H  17,C  15,H  18)          108.17 -0.000004   -0.00    108.17   
   104. A(H  30,C  28,H  31)          107.57  0.000039   -0.02    107.55   
   105. A(H  29,C  28,H  31)          107.02 -0.000006   -0.02    107.01   
   106. A(C  11,C  28,H  31)          111.28 -0.000059    0.03    111.31   
   107. A(H  29,C  28,H  30)          107.07 -0.000055    0.04    107.11   
   108. A(C  11,C  28,H  30)          111.26 -0.000004   -0.01    111.25   
   109. A(C  11,C  28,H  29)          112.37  0.000084   -0.02    112.35   
   110. A(H  35,C  33,C  36)          108.85  0.000058   -0.03    108.82   
   111. A(H  34,C  33,C  36)          110.81  0.000013   -0.00    110.81   
   112. A(C  10,C  33,C  36)          115.08 -0.000050   -0.01    115.08   
   113. A(H  34,C  33,H  35)          106.69 -0.000037    0.04    106.74   
   114. A(C  10,C  33,H  35)          107.64  0.000008    0.00    107.64   
   115. A(C  10,C  33,H  34)          107.40  0.000007   -0.00    107.40   
   116. A(H  37,C  36,C  38)          116.91 -0.000012   -0.02    116.89   
   117. A(C  33,C  36,C  38)          128.28 -0.000046    0.02    128.31   
   118. A(C  33,C  36,H  37)          114.81  0.000058   -0.01    114.80   
   119. A(C  36,C  38,C  39)          124.90  0.000000    0.01    124.92   
   120. A(C  15,C  38,C  39)          114.32  0.000036   -0.02    114.30   
   121. A(C  15,C  38,C  36)          120.78 -0.000037    0.00    120.78   
   122. A(H  41,C  39,H  42)          107.83 -0.000006    0.01    107.84   
   123. A(H  40,C  39,H  42)          106.26  0.000013   -0.00    106.25   
   124. A(C  38,C  39,H  42)          110.39 -0.000040    0.01    110.41   
   125. A(H  40,C  39,H  41)          108.07  0.000004   -0.01    108.06   
   126. A(C  38,C  39,H  41)          113.39  0.000023   -0.00    113.39   
   127. A(C  38,C  39,H  40)          110.60  0.000006   -0.01    110.59   
   128. A(C  44,C  43,H  45)          119.93  0.000053   -0.02    119.91   
   129. A(C   0,C  43,H  45)          119.74 -0.000018    0.01    119.75   
   130. A(C   0,C  43,C  44)          120.32 -0.000035    0.01    120.33   
   131. A(H  13,C  44,C  43)          119.95  0.000020   -0.01    119.93   
   132. A(C   3,C  44,C  43)          120.03  0.000041   -0.01    120.02   
   133. A(C   3,C  44,H  13)          120.03 -0.000061    0.02    120.05   
   134. A(C  12,O  46,H  47)          110.92 -0.000015    0.03    110.94   
   135. D(C   2,C   1,C   0,H  16)   -179.98  0.000002   -0.01   -179.99   
   136. D(C   2,C   1,C   0,C  43)     -0.01  0.000000   -0.01     -0.02   
   137. D(C  12,C   1,C   0,H  16)     -0.06 -0.000003   -0.01     -0.07   
   138. D(C  12,C   1,C   0,C  43)    179.90 -0.000004    0.00    179.91   
   139. D(C   3,C   2,C   1,C  12)   -179.89  0.000003    0.00   -179.88   
   140. D(C   4,C   2,C   1,C   0)    179.90 -0.000003    0.00    179.90   
   141. D(C   4,C   2,C   1,C  12)     -0.02  0.000001   -0.00     -0.03   
   142. D(C   3,C   2,C   1,C   0)      0.04 -0.000001    0.01      0.04   
   143. D(H  20,C   3,C   2,C   1)    180.00 -0.000001    0.00    180.00   
   144. D(C  44,C   3,C   2,C   4)   -179.92  0.000003    0.00   -179.92   
   145. D(H  20,C   3,C   2,C   4)      0.13  0.000001    0.01      0.14   
   146. D(C  44,C   3,C   2,C   1)     -0.06  0.000001   -0.00     -0.06   
   147. D(C   5,C   4,C   2,C   3)   -179.85 -0.000007    0.02   -179.84   
   148. D(O  14,C   4,C   2,C   1)   -179.20 -0.000009    0.04   -179.17   
   149. D(C   5,C   4,C   2,C   1)      0.29 -0.000005    0.02      0.31   
   150. D(O  14,C   4,C   2,C   3)      0.66 -0.000011    0.03      0.69   
   151. D(C  11,C   5,C   4,C   2)     -0.31  0.000003   -0.01     -0.32   
   152. D(C  11,C   5,C   4,O  14)    179.17  0.000007   -0.03    179.14   
   153. D(C   6,C   5,C   4,C   2)    178.79  0.000005   -0.01    178.78   
   154. D(C   6,C   5,C   4,O  14)     -1.72  0.000009   -0.03     -1.75   
   155. D(H  22,C   6,C   5,C  11)   -158.57 -0.000003    0.09   -158.47   
   156. D(H  22,C   6,C   5,C   4)     22.35 -0.000004    0.09     22.44   
   157. D(H  21,C   6,C   5,C  11)    -42.39  0.000006    0.07    -42.31   
   158. D(H  21,C   6,C   5,C   4)    138.53  0.000005    0.07    138.60   
   159. D(C   7,C   6,C   5,C  11)     79.17 -0.000028    0.12     79.29   
   160. D(C   7,C   6,C   5,C   4)    -99.92 -0.000029    0.12    -99.80   
   161. D(H  23,C   7,C   6,C   5)    -48.75  0.000041    0.05    -48.69   
   162. D(C   8,C   7,C   6,H  22)     11.78  0.000011    0.06     11.84   
   163. D(C   8,C   7,C   6,H  21)   -105.89 -0.000011    0.08   -105.80   
   164. D(H  23,C   7,C   6,H  21)     72.82 -0.000020    0.10     72.92   
   165. D(C   8,C   7,C   6,C   5)    132.54  0.000050    0.04    132.58   
   166. D(H  23,C   7,C   6,H  22)   -169.51  0.000002    0.07   -169.44   
   167. D(C  10,C   8,C   7,H  23)   -179.56 -0.000008    0.01   -179.55   
   168. D(C  10,C   8,C   7,C   6)     -0.88 -0.000018    0.02     -0.86   
   169. D(C   9,C   8,C   7,H  23)     -1.31 -0.000023    0.01     -1.29   
   170. D(C   9,C   8,C   7,C   6)    177.37 -0.000033    0.03    177.40   
   171. D(H  26,C   9,C   8,C  10)    -55.30  0.000026   -0.05    -55.35   
   172. D(H  26,C   9,C   8,C   7)    126.31  0.000042   -0.06    126.25   
   173. D(H  25,C   9,C   8,C  10)     62.62  0.000018   -0.05     62.57   
   174. D(H  25,C   9,C   8,C   7)   -115.77  0.000034   -0.06   -115.83   
   175. D(H  24,C   9,C   8,C  10)   -176.78  0.000017   -0.06   -176.84   
   176. D(H  24,C   9,C   8,C   7)      4.83  0.000032   -0.07      4.76   
   177. D(C  33,C  10,C   8,C   9)     93.35  0.000023    0.01     93.36   
   178. D(C  33,C  10,C   8,C   7)    -88.33  0.000006    0.02    -88.31   
   179. D(H  32,C  10,C   8,C   9)    -28.53  0.000006    0.03    -28.50   
   180. D(H  27,C  10,C   8,C   9)   -144.94  0.000006    0.04   -144.90   
   181. D(H  27,C  10,C   8,C   7)     33.38 -0.000010    0.05     33.43   
   182. D(H  32,C  10,C   8,C   7)    149.79 -0.000011    0.04    149.83   
   183. D(C  28,C  11,C   5,C   6)      1.20  0.000004   -0.01      1.19   
   184. D(C  28,C  11,C   5,C   4)   -179.75  0.000005   -0.01   -179.76   
   185. D(C  12,C  11,C   5,C   6)   -178.99  0.000002   -0.01   -179.00   
   186. D(C  12,C  11,C   5,C   4)      0.06  0.000003   -0.01      0.05   
   187. D(O  46,C  12,C  11,C  28)      0.01  0.000002    0.01      0.03   
   188. D(C   1,C  12,C  11,C  28)   -179.96 -0.000009    0.03   -179.93   
   189. D(C   1,C  12,C  11,C   5)      0.22 -0.000007    0.03      0.25   
   190. D(O  46,C  12,C   1,C   2)    179.79 -0.000006   -0.01    179.78   
   191. D(O  46,C  12,C   1,C   0)     -0.13 -0.000001   -0.01     -0.14   
   192. D(O  46,C  12,C  11,C   5)   -179.81  0.000004    0.01   -179.79   
   193. D(C  11,C  12,C   1,C   0)    179.84  0.000009   -0.03    179.81   
   194. D(C  11,C  12,C   1,C   2)     -0.24  0.000005   -0.02     -0.26   
   195. D(H  30,C  28,C  11,C   5)    120.80 -0.000005   -0.18    120.62   
   196. D(H  29,C  28,C  11,C  12)   -179.07  0.000013   -0.21   -179.27   
   197. D(H  29,C  28,C  11,C   5)      0.75  0.000011   -0.21      0.54   
   198. D(H  31,C  28,C  11,C  12)     60.93  0.000004   -0.19     60.74   
   199. D(H  31,C  28,C  11,C   5)   -119.26  0.000001   -0.19   -119.45   
   200. D(H  30,C  28,C  11,C  12)    -59.01 -0.000003   -0.18    -59.19   
   201. D(C  36,C  33,C  10,H  27)    177.29 -0.000039    0.16    177.46   
   202. D(C  36,C  33,C  10,C   8)    -59.47 -0.000033    0.18    -59.29   
   203. D(H  35,C  33,C  10,H  32)   -175.82  0.000014    0.14   -175.68   
   204. D(H  35,C  33,C  10,H  27)    -61.16  0.000008    0.12    -61.04   
   205. D(H  35,C  33,C  10,C   8)     62.07  0.000014    0.14     62.21   
   206. D(H  34,C  33,C  10,H  32)    -61.27 -0.000021    0.19    -61.08   
   207. D(H  34,C  33,C  10,H  27)     53.39 -0.000027    0.17     53.56   
   208. D(C  36,C  33,C  10,H  32)     62.64 -0.000033    0.18     62.81   
   209. D(H  34,C  33,C  10,C   8)    176.63 -0.000021    0.19    176.82   
   210. D(C  38,C  36,C  33,H  35)    133.42  0.000029   -0.50    132.92   
   211. D(C  38,C  36,C  33,H  34)     16.39  0.000031   -0.53     15.86   
   212. D(C  38,C  36,C  33,C  10)   -105.70  0.000049   -0.52   -106.22   
   213. D(H  37,C  36,C  33,H  35)    -46.38  0.000025   -0.46    -46.84   
   214. D(H  37,C  36,C  33,H  34)   -163.41  0.000028   -0.49   -163.90   
   215. D(H  37,C  36,C  33,C  10)     74.51  0.000045   -0.48     74.03   
   216. D(C  39,C  38,C  36,C  33)      0.40 -0.000006    0.02      0.42   
   217. D(C  15,C  38,C  36,H  37)      0.28 -0.000003   -0.02      0.26   
   218. D(C  15,C  38,C  36,C  33)   -179.51 -0.000007    0.03   -179.49   
   219. D(C  39,C  38,C  15,H  19)     58.67 -0.000010    0.05     58.71   
   220. D(C  39,C  38,C  15,H  18)    -59.32 -0.000008    0.04    -59.28   
   221. D(C  39,C  38,C  15,H  17)    179.71 -0.000001    0.04    179.75   
   222. D(C  36,C  38,C  15,H  19)   -121.41 -0.000010    0.04   -121.37   
   223. D(C  36,C  38,C  15,H  18)    120.60 -0.000007    0.03    120.64   
   224. D(C  39,C  38,C  36,H  37)   -179.80 -0.000002   -0.03   -179.83   
   225. D(C  36,C  38,C  15,H  17)     -0.37  0.000000    0.03     -0.33   
   226. D(H  42,C  39,C  38,C  36)    120.26 -0.000016    0.17    120.43   
   227. D(H  42,C  39,C  38,C  15)    -59.82 -0.000015    0.16    -59.66   
   228. D(H  41,C  39,C  38,C  36)     -0.86  0.000005    0.15     -0.71   
   229. D(H  41,C  39,C  38,C  15)    179.06  0.000006    0.14    179.20   
   230. D(H  40,C  39,C  38,C  36)   -122.43 -0.000021    0.17   -122.26   
   231. D(H  40,C  39,C  38,C  15)     57.49 -0.000020    0.16     57.65   
   232. D(H  45,C  43,C   0,H  16)     -0.03  0.000000    0.00     -0.03   
   233. D(H  45,C  43,C   0,C   1)   -180.00  0.000001   -0.01   -180.00   
   234. D(C  44,C  43,C   0,H  16)    179.98 -0.000001    0.01    179.99   
   235. D(C  44,C  43,C   0,C   1)      0.01  0.000000   -0.00      0.01   
   236. D(H  13,C  44,C  43,H  45)     -0.02 -0.000001    0.01     -0.00   
   237. D(H  13,C  44,C  43,C   0)    179.97  0.000000    0.01    179.98   
   238. D(C   3,C  44,C  43,H  45)    179.98 -0.000001    0.01    179.99   
   239. D(C   3,C  44,C  43,C   0)     -0.03  0.000000    0.00     -0.03   
   240. D(C  43,C  44,C   3,H  20)   -180.00  0.000001   -0.01   -180.01   
   241. D(C  43,C  44,C   3,C   2)      0.06 -0.000001   -0.00      0.05   
   242. D(H  13,C  44,C   3,H  20)     -0.00  0.000001   -0.01     -0.01   
   243. D(H  13,C  44,C   3,C   2)   -179.95 -0.000001   -0.01   -179.95   
   244. D(H  47,O  46,C  12,C  11)      0.08  0.000018   -0.07      0.01   
   245. D(H  47,O  46,C  12,C   1)   -179.95  0.000028   -0.09   -180.03   
    ----------------------------------------------------------------------------

         *************************************************************
         *                GEOMETRY OPTIMIZATION CYCLE  21            *
         *************************************************************
---------------------------------
CARTESIAN COORDINATES (ANGSTROEM)
---------------------------------
  C      4.744653    1.815730    1.211532
  C      3.726856    1.073570    0.567550
  C      2.583685    1.746318    0.065751
  C      2.483227    3.139982    0.216844
  C      1.511831    0.993340   -0.610736
  C      1.662068   -0.453825   -0.739194
  C      0.527878   -1.200280   -1.414911
  C     -0.404636   -1.864172   -0.416753
  C     -1.748304   -1.827759   -0.399104
  C     -2.515090   -2.605111    0.648954
  C     -2.593870   -1.068366   -1.408652
  C      2.796160   -1.103020   -0.239047
  C      3.808601   -0.350126    0.399318
  H      3.400748    4.935174    0.963437
  O      0.507447    1.594761   -1.068098
  C     -5.453026    1.148494    1.847666
  H      5.618797    1.300606    1.595021
  H     -4.696946    0.951545    2.615312
  H     -5.834831    2.169177    1.996321
  H     -6.303204    0.473082    2.021930
  H      1.601336    3.637673   -0.173447
  H      0.944247   -1.963976   -2.087017
  H     -0.018784   -0.490174   -2.036579
  H      0.094939   -2.449745    0.356410
  H     -1.847052   -3.081597    1.374789
  H     -3.124762   -3.390404    0.178748
  H     -3.213883   -1.957562    1.193971
  H     -2.108395   -1.076008   -2.391803
  C      3.008315   -2.599443   -0.348278
  H      2.187955   -3.097722   -0.863639
  H      3.927856   -2.831973   -0.903675
  H      3.094037   -3.064054    0.643898
  H     -3.552586   -1.589876   -1.530656
  C     -2.887251    0.418051   -1.045284
  H     -3.450316    0.854140   -1.878467
  H     -1.925905    0.946139   -1.002731
  C     -3.614214    0.625437    0.259022
  H     -3.005462    0.471883    1.151995
  C     -4.898688    0.975150    0.451190
  C     -5.900212    1.228542   -0.651341
  H     -6.315353    2.243470   -0.570934
  H     -5.480485    1.112658   -1.653813
  H     -6.752234    0.539501   -0.561144
  C      4.623765    3.190293    1.349691
  C      3.488941    3.857874    0.851336
  H      5.409678    3.753621    1.845610
  O      4.924206   -0.928731    0.895276
  H      4.912445   -1.890612    0.747314

----------------------------
CARTESIAN COORDINATES (A.U.)
----------------------------
  NO LB      ZA    FRAG     MASS         X           Y           Z
   0 C     6.0000    0    12.011    8.966095    3.431232    2.289464
   1 C     6.0000    0    12.011    7.042736    2.028753    1.072513
   2 C     6.0000    0    12.011    4.882458    3.300062    0.124251
   3 C     6.0000    0    12.011    4.692618    5.933705    0.409776
   4 C     6.0000    0    12.011    2.856947    1.877141   -1.154124
   5 C     6.0000    0    12.011    3.140853   -0.857605   -1.396875
   6 C     6.0000    0    12.011    0.997545   -2.268201   -2.673794
   7 C     6.0000    0    12.011   -0.764652   -3.522775   -0.787548
   8 C     6.0000    0    12.011   -3.303815   -3.453963   -0.754198
   9 C     6.0000    0    12.011   -4.752832   -4.922947    1.226345
  10 C     6.0000    0    12.011   -4.901703   -2.018920   -2.661966
  11 C     6.0000    0    12.011    5.283977   -2.084405   -0.451733
  12 C     6.0000    0    12.011    7.197213   -0.661643    0.754601
  13 H     1.0000    0     1.008    6.426482    9.326127    1.820633
  14 O     8.0000    0    15.999    0.958936    3.013662   -2.018413
  15 C     6.0000    0    12.011  -10.304726    2.170339    3.491582
  16 H     1.0000    0     1.008   10.617988    2.457789    3.014153
  17 H     1.0000    0     1.008   -8.875941    1.798159    4.942223
  18 H     1.0000    0     1.008  -11.026233    4.099150    3.772499
  19 H     1.0000    0     1.008  -11.911329    0.893996    3.820894
  20 H     1.0000    0     1.008    3.026086    6.874205   -0.327768
  21 H     1.0000    0     1.008    1.784369   -3.711376   -3.943891
  22 H     1.0000    0     1.008   -0.035496   -0.926296   -3.848577
  23 H     1.0000    0     1.008    0.179408   -4.629346    0.673517
  24 H     1.0000    0     1.008   -3.490423   -5.823375    2.597975
  25 H     1.0000    0     1.008   -5.904944   -6.406934    0.337784
  26 H     1.0000    0     1.008   -6.073360   -3.699257    2.256279
  27 H     1.0000    0     1.008   -3.984289   -2.033360   -4.519852
  28 C     6.0000    0    12.011    5.684891   -4.912236   -0.658150
  29 H     1.0000    0     1.008    4.134635   -5.853847   -1.632042
  30 H     1.0000    0     1.008    7.422572   -5.351653   -1.707698
  31 H     1.0000    0     1.008    5.846883   -5.790222    1.216791
  32 H     1.0000    0     1.008   -6.713415   -3.004431   -2.892522
  33 C     6.0000    0    12.011   -5.456113    0.790002   -1.975301
  34 H     1.0000    0     1.008   -6.520152    1.614091   -3.549789
  35 H     1.0000    0     1.008   -3.639433    1.787943   -1.894888
  36 C     6.0000    0    12.011   -6.829874    1.181905    0.489480
  37 H     1.0000    0     1.008   -5.679500    0.891729    2.176955
  38 C     6.0000    0    12.011   -9.257179    1.842766    0.852626
  39 C     6.0000    0    12.011  -11.149784    2.321608   -1.230856
  40 H     1.0000    0     1.008  -11.934288    4.239543   -1.078909
  41 H     1.0000    0     1.008  -10.356615    2.102619   -3.125254
  42 H     1.0000    0     1.008  -12.759874    1.019510   -1.060409
  43 C     6.0000    0    12.011    8.737650    6.028779    2.550546
  44 C     6.0000    0    12.011    6.593143    7.290325    1.608792
  45 H     1.0000    0     1.008   10.222809    7.093315    3.487697
  46 O     8.0000    0    15.999    9.305400   -1.755047    1.691826
  47 H     1.0000    0     1.008    9.283176   -3.572739    1.412218

--------------------------------
INTERNAL COORDINATES (ANGSTROEM)
--------------------------------
 C      0   0   0     0.000000000000     0.00000000     0.00000000
 C      1   0   0     1.414718092459     0.00000000     0.00000000
 C      2   1   0     1.418178305079   119.48093510     0.00000000
 C      3   2   1     1.405425285782   119.33949731     0.04345848
 C      3   2   1     1.474273079111   120.40641910   179.90083115
 C      5   3   2     1.460602569551   118.13947380     0.30692866
 C      6   5   3     1.516632655004   116.73817817   178.78091612
 C      7   6   5     1.518767599418   112.42636786   260.20040711
 C      8   7   6     1.344276626037   127.62590245   132.58500742
 C      9   8   7     1.513494227976   120.10471979   177.39758776
 C      9   8   7     1.520146176590   124.11120195   359.14115317
 C      6   5   3     1.399202324790   120.77309471   359.67829848
 C     12   6   5     1.413999457401   119.64841768     0.05163422
 H      4   3   2     2.149874682733   146.60149901   359.90195527
 O      5   3   2     1.256850943649   120.23686743   180.83436256
 C     11   9   8     4.867530198031    96.31325215   228.38001977
 H      1   2   3     1.084685795357   119.44517530   180.00625210
 H     16  11   9     1.095320512185    88.93966012    19.42648120
 H     16  11   9     1.099848129614   135.80623138   134.78525672
 H     16  11   9     1.099705114327   106.28429686   270.77222307
 H      4   3   2     1.085244079705   118.30614483   179.99645176
 H      7   6   5     1.099236898016   109.33508221   138.60125705
 H      7   6   5     1.090669935512   107.95878621    22.43991288
 H      8   7   6     1.090985744395   114.78557963   311.30550069
 H     10   9   8     1.095513520205   111.91635769     4.76191493
 H     10   9   8     1.099762250168   110.58156762   244.17303917
 H     10   9   8     1.097577209350   111.30877004   126.25288710
 H     11   9   8     1.096508032603   110.22463992    33.42951663
 C     12   6   5     1.515329980695   123.08604877   180.24213179
 H     29  12   6     1.089435437750   112.35476742     0.54019406
 H     29  12   6     1.099132150367   111.25206960   120.62203478
 H     29  12   6     1.098919414253   111.30621213   240.55161091
 H     11   9   8     1.098177951780   108.79309053   149.82872097
 C     11   9   8     1.558057970571   115.24175356   271.68562843
 H     34  11   9     1.096088947334   107.39854087   176.81719934
 H     34  11   9     1.097667097233   107.64424630    62.21374492
 C     34  11   9     1.507546983300   115.07585692   300.70760804
 H     37  34  11     1.091585198558   114.80260534    74.02986533
 C     37  34  11     1.345028700219   128.30774899   253.78452461
 C     39  37  34     1.510904296995   124.91561345     0.41828388
 H     40  39  37     1.099493259226   110.59294841   237.74022731
 H     40  39  37     1.092955205408   113.38849577   359.29091433
 H     40  39  37     1.099479497752   110.40837773   120.42864444
 C      1   2   3     1.386767827367   120.17331033     0.00000000
 C     14   4   3     1.086701152682    34.00535379     0.07137230
 H     44   1   2     1.086707189463   119.75151795   179.99545202
 O     13  12   6     1.351048328580   121.93317904   180.20539391
 H     47  13  12     0.973265665869   110.94480360     0.00000000

---------------------------
INTERNAL COORDINATES (A.U.)
---------------------------
 C      0   0   0     0.000000000000     0.00000000     0.00000000
 C      1   0   0     2.673429751450     0.00000000     0.00000000
 C      2   1   0     2.679968605668   119.48093510     0.00000000
 C      3   2   1     2.655868891815   119.33949731     0.04345848
 C      3   2   1     2.785972366132   120.40641910   179.90083115
 C      5   3   2     2.760138846953   118.13947380     0.30692866
 C      6   5   3     2.866020363720   116.73817817   178.78091612
 C      7   6   5     2.870054823973   112.42636786   260.20040711
 C      8   7   6     2.540314671442   127.62590245   132.58500742
 C      9   8   7     2.860089596146   120.10471979   177.39758776
 C      9   8   7     2.872659957284   124.11120195   359.14115317
 C      6   5   3     2.644109199798   120.77309471   359.67829848
 C     12   6   5     2.672071728001   119.64841768     0.05163422
 H      4   3   2     4.062674372616   146.60149901   359.90195527
 O      5   3   2     2.375104074657   120.23686743   180.83436256
 C     11   9   8     9.198299022871    96.31325215   228.38001977
 H      1   2   3     2.049759094579   119.44517530   180.00625210
 H     16  11   9     2.069855796895    88.93966012    19.42648120
 H     16  11   9     2.078411753876   135.80623138   134.78525672
 H     16  11   9     2.078141494150   106.28429686   270.77222307
 H      4   3   2     2.050814099102   118.30614483   179.99645176
 H      7   6   5     2.077256693551   109.33508221   138.60125705
 H      7   6   5     2.061067480618   107.95878621    22.43991288
 H      8   7   6     2.061664272919   114.78557963   311.30550069
 H     10   9   8     2.070220529196   111.91635769     4.76191493
 H     10   9   8     2.078249465242   110.58156762   244.17303917
 H     10   9   8     2.074120336506   111.30877004   126.25288710
 H     11   9   8     2.072099885264   110.22463992    33.42951663
 C     12   6   5     2.863558666034   123.08604877   180.24213179
 H     29  12   6     2.058734617936   112.35476742     0.54019406
 H     29  12   6     2.077058749182   111.25206960   120.62203478
 H     29  12   6     2.076656736188   111.30621213   240.55161091
 H     11   9   8     2.075255575174   108.79309053   149.82872097
 C     11   9   8     2.944302865152   115.24175356   271.68562843
 H     34  11   9     2.071307928879   107.39854087   176.81719934
 H     34  11   9     2.074290199986   107.64424630    62.21374492
 C     34  11   9     2.848850932457   115.07585692   300.70760804
 H     37  34  11     2.062797077116   114.80260534    74.02986533
 C     37  34  11     2.541735885678   128.30774899   253.78452461
 C     39  37  34     2.855195335885   124.91561345     0.41828388
 H     40  39  37     2.077741146029   110.59294841   237.74022731
 H     40  39  37     2.065386014864   113.38849577   359.29091433
 H     40  39  37     2.077715140612   110.40837773   120.42864444
 C      1   2   3     2.620611405056   120.17331033     0.00000000
 C     14   4   3     2.053567567985    34.00535379     0.07137230
 H     44   1   2     2.053578975848   119.75151795   179.99545202
 O     13  12   6     2.553111334708   121.93317904   180.20539391
 H     47  13  12     1.839205564041   110.94480360     0.00000000


           ************************************************************
           *        Program running with 4 parallel MPI-processes     *
           *              working on a common directory               *
           ************************************************************
------------------------------------------------------------------------------
                   ___                                                        
                  /   \      - P O W E R E D   B Y -                         
                 /     \                                                     
                 |  |  |   _    _      __       _____    __    __             
                 |  |  |  | |  | |    /  \     |  _  \  |  |  /  |          
                  \  \/   | |  | |   /    \    | | | |  |  | /  /          
                 / \  \   | |__| |  /  /\  \   | |_| |  |  |/  /          
                |  |  |   |  __  | /  /__\  \  |    /   |      \           
                |  |  |   | |  | | |   __   |  |    \   |  |\   \          
                \     /   | |  | | |  |  |  |  | |\  \  |  | \   \       
                 \___/    |_|  |_| |__|  |__|  |_| \__\ |__|  \__/        
                                                                              
                      - O R C A' S   B I G   F R I E N D -                    
                                      &                                       
                       - I N T E G R A L  F E E D E R -                       
                                                                              
 v1 FN, 2020, v2 2021                                                         
------------------------------------------------------------------------------


Reading SHARK input file MK2_1e_1H_B3LYP_631Gd_opt.SHARKINP.tmp ... ok
----------------------
SHARK INTEGRAL PACKAGE
----------------------

Number of atoms                             ...     48
Number of basis functions                   ...    372
Number of shells                            ...    188
Maximum angular momentum                    ...      2
Integral batch strategy                     ... SHARK/LIBINT Hybrid
RI-J (if used) integral strategy            ... SPLIT-RIJ (Revised 2003 algorithm where possible)
Printlevel                                  ...      1
Contraction scheme used                     ... SEGMENTED contraction
Coulomb Range Separation                    ... NOT USED
Exchange Range Separation                   ... NOT USED
Finite Nucleus Model                        ... NOT USED
Auxiliary Coulomb fitting basis             ... AVAILABLE
   # of basis functions in Aux-J            ...   1402
   # of shells in Aux-J                     ...    470
   Maximum angular momentum in Aux-J        ...      4
Auxiliary J/K fitting basis                 ... NOT available
Auxiliary Correlation fitting basis         ... NOT available
Auxiliary 'external' fitting basis          ... NOT available
Integral threshold                          ...     2.500000e-11
Primitive cut-off                           ...     2.500000e-12
Primitive pair pre-selection threshold      ...     2.500000e-12

Calculating pre-screening integrals         ... done (  0.1 sec) Dimension = 188
Organizing shell pair data                  ... done (  0.1 sec)
Shell pair information
Total number of shell pairs                 ...     17766
Shell pairs after pre-screening             ...     11629
Total number of primitive shell pairs       ...     99793
Primitive shell pairs kept                  ...     35730
          la=0 lb=0:   4390 shell pairs
          la=1 lb=0:   3919 shell pairs
          la=1 lb=1:    880 shell pairs
          la=2 lb=0:   1548 shell pairs
          la=2 lb=1:    743 shell pairs
          la=2 lb=2:    149 shell pairs

Calculating one electron integrals          ... done (  0.1 sec)
Calculating RI/J V-Matrix + Cholesky decomp.... done (  0.1 sec)
Calculating Nuclear repulsion               ... done (  0.0 sec) ENN=   1827.481609161782 Eh

SHARK setup successfully completed in   0.7 seconds

Maximum memory used throughout the entire GTOINT-calculation: 28.8 MB
[1717800592.855993] [eu-a2p-196:109157:0]          mpool.c:38   UCX  WARN  object 0x28c0a40 was not returned to mpool ucp_requests
[1717800592.856028] [eu-a2p-196:109157:0]          mpool.c:38   UCX  WARN  object 0x28c0c00 was not returned to mpool ucp_requests
[1717800592.856035] [eu-a2p-196:109157:0]          mpool.c:38   UCX  WARN  object 0x28c0dc0 was not returned to mpool ucp_requests
[1717800592.856040] [eu-a2p-196:109157:0]          mpool.c:38   UCX  WARN  object 0x28c0f80 was not returned to mpool ucp_requests
[1717800592.856044] [eu-a2p-196:109157:0]          mpool.c:38   UCX  WARN  object 0x28c1140 was not returned to mpool ucp_requests
[1717800592.856049] [eu-a2p-196:109157:0]          mpool.c:38   UCX  WARN  object 0x28c1300 was not returned to mpool ucp_requests
[1717800592.856053] [eu-a2p-196:109157:0]          mpool.c:38   UCX  WARN  object 0x28c14c0 was not returned to mpool ucp_requests
[1717800592.856057] [eu-a2p-196:109157:0]          mpool.c:38   UCX  WARN  object 0x28c1680 was not returned to mpool ucp_requests
[1717800592.856062] [eu-a2p-196:109157:0]          mpool.c:38   UCX  WARN  object 0x28c1840 was not returned to mpool ucp_requests
[1717800592.856066] [eu-a2p-196:109157:0]          mpool.c:38   UCX  WARN  object 0x28c1a00 was not returned to mpool ucp_requests
[1717800592.856071] [eu-a2p-196:109157:0]          mpool.c:38   UCX  WARN  object 0x28c1bc0 was not returned to mpool ucp_requests
[1717800592.856075] [eu-a2p-196:109157:0]          mpool.c:38   UCX  WARN  object 0x28c1d80 was not returned to mpool ucp_requests
[1717800592.856080] [eu-a2p-196:109157:0]          mpool.c:38   UCX  WARN  object 0x28c1f40 was not returned to mpool ucp_requests
[1717800592.856084] [eu-a2p-196:109157:0]          mpool.c:38   UCX  WARN  object 0x28c2100 was not returned to mpool ucp_requests
[1717800592.856088] [eu-a2p-196:109157:0]          mpool.c:38   UCX  WARN  object 0x28c22c0 was not returned to mpool ucp_requests
[1717800592.856093] [eu-a2p-196:109157:0]          mpool.c:38   UCX  WARN  object 0x28c2480 was not returned to mpool ucp_requests
[1717800592.856097] [eu-a2p-196:109157:0]          mpool.c:38   UCX  WARN  object 0x28c2640 was not returned to mpool ucp_requests
[1717800592.856101] [eu-a2p-196:109157:0]          mpool.c:38   UCX  WARN  object 0x28c2800 was not returned to mpool ucp_requests
[1717800592.856106] [eu-a2p-196:109157:0]          mpool.c:38   UCX  WARN  object 0x28c2b80 was not returned to mpool ucp_requests
[1717800592.856110] [eu-a2p-196:109157:0]          mpool.c:38   UCX  WARN  object 0x28c2d40 was not returned to mpool ucp_requests
[1717800592.856642] [eu-a2p-196:109156:0]          mpool.c:38   UCX  WARN  object 0x26fcd40 was not returned to mpool ucp_requests
[1717800592.856669] [eu-a2p-196:109156:0]          mpool.c:38   UCX  WARN  object 0x26fcf00 was not returned to mpool ucp_requests
[1717800592.856675] [eu-a2p-196:109156:0]          mpool.c:38   UCX  WARN  object 0x26fd0c0 was not returned to mpool ucp_requests
[1717800592.856680] [eu-a2p-196:109156:0]          mpool.c:38   UCX  WARN  object 0x26fd280 was not returned to mpool ucp_requests
[1717800592.856685] [eu-a2p-196:109156:0]          mpool.c:38   UCX  WARN  object 0x26fd440 was not returned to mpool ucp_requests
[1717800592.856689] [eu-a2p-196:109156:0]          mpool.c:38   UCX  WARN  object 0x26fd600 was not returned to mpool ucp_requests
[1717800592.856693] [eu-a2p-196:109156:0]          mpool.c:38   UCX  WARN  object 0x26fd7c0 was not returned to mpool ucp_requests
[1717800592.856698] [eu-a2p-196:109156:0]          mpool.c:38   UCX  WARN  object 0x26fd980 was not returned to mpool ucp_requests
[1717800592.856702] [eu-a2p-196:109156:0]          mpool.c:38   UCX  WARN  object 0x26fdb40 was not returned to mpool ucp_requests
[1717800592.856707] [eu-a2p-196:109156:0]          mpool.c:38   UCX  WARN  object 0x26fdd00 was not returned to mpool ucp_requests
[1717800592.856711] [eu-a2p-196:109156:0]          mpool.c:38   UCX  WARN  object 0x26fdec0 was not returned to mpool ucp_requests
[1717800592.856715] [eu-a2p-196:109156:0]          mpool.c:38   UCX  WARN  object 0x26fe080 was not returned to mpool ucp_requests
[1717800592.856720] [eu-a2p-196:109156:0]          mpool.c:38   UCX  WARN  object 0x26fe240 was not returned to mpool ucp_requests
[1717800592.856724] [eu-a2p-196:109156:0]          mpool.c:38   UCX  WARN  object 0x26fe400 was not returned to mpool ucp_requests
[1717800592.856729] [eu-a2p-196:109156:0]          mpool.c:38   UCX  WARN  object 0x26fe5c0 was not returned to mpool ucp_requests
[1717800592.856733] [eu-a2p-196:109156:0]          mpool.c:38   UCX  WARN  object 0x26fe780 was not returned to mpool ucp_requests
[1717800592.856737] [eu-a2p-196:109156:0]          mpool.c:38   UCX  WARN  object 0x26fe940 was not returned to mpool ucp_requests
[1717800592.856742] [eu-a2p-196:109156:0]          mpool.c:38   UCX  WARN  object 0x26feb00 was not returned to mpool ucp_requests
[1717800592.856746] [eu-a2p-196:109156:0]          mpool.c:38   UCX  WARN  object 0x26fecc0 was not returned to mpool ucp_requests
[1717800592.856751] [eu-a2p-196:109156:0]          mpool.c:38   UCX  WARN  object 0x26fee80 was not returned to mpool ucp_requests
[1717800592.856755] [eu-a2p-196:109156:0]          mpool.c:38   UCX  WARN  object 0x26ff040 was not returned to mpool ucp_requests
[1717800592.856760] [eu-a2p-196:109156:0]          mpool.c:38   UCX  WARN  object 0x26ff200 was not returned to mpool ucp_requests
[1717800592.872691] [eu-a2p-196:109155:0]          mpool.c:38   UCX  WARN  object 0x4093100 was not returned to mpool ucp_requests
[1717800592.872723] [eu-a2p-196:109155:0]          mpool.c:38   UCX  WARN  object 0x40932c0 was not returned to mpool ucp_requests
[1717800592.872730] [eu-a2p-196:109155:0]          mpool.c:38   UCX  WARN  object 0x4093640 was not returned to mpool ucp_requests
[1717800592.872736] [eu-a2p-196:109155:0]          mpool.c:38   UCX  WARN  object 0x40939c0 was not returned to mpool ucp_requests
[1717800592.872741] [eu-a2p-196:109155:0]          mpool.c:38   UCX  WARN  object 0x4093b80 was not returned to mpool ucp_requests
[1717800592.872746] [eu-a2p-196:109155:0]          mpool.c:38   UCX  WARN  object 0x4093d40 was not returned to mpool ucp_requests


           ************************************************************
           *        Program running with 4 parallel MPI-processes     *
           *              working on a common directory               *
           ************************************************************

Diagonalization of the overlap matrix:
Smallest eigenvalue                        ... 2.960e-04
Time for diagonalization                   ...    0.034 sec
Threshold for overlap eigenvalues          ... 1.000e-08
Number of eigenvalues below threshold      ... 0
Time for construction of square roots      ...    0.017 sec
Total time needed                          ...    0.051 sec

-------------------
DFT GRID GENERATION
-------------------

General Integration Accuracy     IntAcc      ... 4.959
Radial Grid Type                 RadialGrid  ... OptM3 with GC (2021)
Angular Grid (max. ang.)         AngularGrid ... 6 (Lebedev-590)
Angular grid pruning method      GridPruning ... 4 (adaptive)
Weight generation scheme         WeightScheme... Becke
Basis function cutoff            BFCut       ... 1.0000e-11
Integration weight cutoff        WCut        ... 1.0000e-14
Angular grids for H and He will be reduced by one unit
Partially contracted basis set               ... off
Rotationally invariant grid construction     ... off

Total number of grid points                  ...   538412
Total number of batches                      ...     8437
Average number of points per batch           ...       63
Average number of grid points per atom       ...    11217
Time for grid setup =    7.317 sec

--------------------
COSX GRID GENERATION
--------------------

GRIDX 1
-------
General Integration Accuracy     IntAcc      ... 4.020
Radial Grid Type                 RadialGrid  ... OptM3 with GC (2021)
Angular Grid (max. ang.)         AngularGrid ... 2 (Lebedev-110)
Angular grid pruning method      GridPruning ... 4 (adaptive)
Weight generation scheme         WeightScheme... Becke
Basis function cutoff            BFCut       ... 1.0000e-11
Integration weight cutoff        WCut        ... 1.0000e-14
Angular grids for H and He will be reduced by one unit
Partially contracted basis set               ... on
Rotationally invariant grid construction     ... off

Total number of grid points                  ...    58598
Total number of batches                      ...      942
Average number of points per batch           ...       62
Average number of grid points per atom       ...     1221
UseSFitting                                  ... on

GRIDX 2
-------
General Integration Accuracy     IntAcc      ... 4.338
Radial Grid Type                 RadialGrid  ... OptM3 with GC (2021)
Angular Grid (max. ang.)         AngularGrid ... 3 (Lebedev-194)
Angular grid pruning method      GridPruning ... 4 (adaptive)
Weight generation scheme         WeightScheme... Becke
Basis function cutoff            BFCut       ... 1.0000e-11
Integration weight cutoff        WCut        ... 1.0000e-14
Angular grids for H and He will be reduced by one unit
Partially contracted basis set               ... on
Rotationally invariant grid construction     ... off

Total number of grid points                  ...   127641
Total number of batches                      ...     2022
Average number of points per batch           ...       63
Average number of grid points per atom       ...     2659
UseSFitting                                  ... on

GRIDX 3
-------
General Integration Accuracy     IntAcc      ... 4.871
Radial Grid Type                 RadialGrid  ... OptM3 with GC (2021)
Angular Grid (max. ang.)         AngularGrid ... 4 (Lebedev-302)
Angular grid pruning method      GridPruning ... 4 (adaptive)
Weight generation scheme         WeightScheme... Becke
Basis function cutoff            BFCut       ... 1.0000e-11
Integration weight cutoff        WCut        ... 1.0000e-14
Angular grids for H and He will be reduced by one unit
Partially contracted basis set               ... on
Rotationally invariant grid construction     ... off

Total number of grid points                  ...   242981
Total number of batches                      ...     3823
Average number of points per batch           ...       63
Average number of grid points per atom       ...     5062
UseSFitting                                  ... on

Time for X-Grid setup             =    3.987 sec


--------------------
CPCM SOLVATION MODEL
--------------------
CPCM parameters:
  Epsilon                                         ...      80.4000
  Refrac                                          ...       1.3300
  Rsolv                                           ...       1.3000
  Surface type                                    ... GAUSSIAN VDW
  Epsilon function type                           ...         CPCM
Radii:
 Radius for C  used is    3.8550 Bohr (=   2.0400 Ang.)
 Radius for H  used is    2.4944 Bohr (=   1.3200 Ang.)
 Radius for O  used is    3.4469 Bohr (=   1.8240 Ang.)
Calculating surface                               ...        done! (  0.0s)
GEPOL surface points                              ...         2512
GEPOL Volume                                      ...    2709.4967
GEPOL Surface-area                                ...    1379.0809
Calculating surface distance matrix               ...        done! (  0.0s)
Performing Cholesky decomposition & store         ...        done! (  0.3s)
Overall time for CPCM initialization              ...                 0.4s
--------------
SCF ITERATIONS
--------------
ITER       Energy         Delta-E        Max-DP      RMS-DP      [F,P]     Damp
               ***  Starting incremental Fock matrix formation  ***
  0   -965.0875369792   0.000000000000 0.00029093  0.00000394  0.0030810 0.7000
  1   -965.0875558004  -0.000018821178 0.00027862  0.00000387  0.0024651 0.7000
                               ***Turning on DIIS***
  2   -965.0875708076  -0.000015007276 0.00074019  0.00001056  0.0018720 0.0000
  3   -965.0876093386  -0.000038530981 0.00013296  0.00000253  0.0002968 0.0000
               *** Restarting incremental Fock matrix formation ***
                                   *** Resetting DIIS ***
  4   -965.0876099795  -0.000000640838 0.00002991  0.00000053  0.0000267 0.0000
  5   -965.0876099749   0.000000004585 0.00002515  0.00000035  0.0000585 0.0000
  6   -965.0876099942  -0.000000019358 0.00000958  0.00000010  0.0000170 0.0000
  7   -965.0876099838   0.000000010398 0.00000366  0.00000005  0.0000096 0.0000
  8   -965.0876099996  -0.000000015753 0.00000384  0.00000004  0.0000020 0.0000
                 **** Energy Check signals convergence ****

               *****************************************************
               *                     SUCCESS                       *
               *           SCF CONVERGED AFTER   9 CYCLES          *
               *****************************************************

Old exchange energy                            =    -26.863465824 Eh
New exchange energy                            =    -26.863470556 Eh
Exchange energy change after final integration =     -0.000004732 Eh
Total energy after final integration           =   -965.087614725 Eh
Final COS-X integration done in                =    34.699 sec
Total Energy       :         -965.08761473 Eh          -26261.36910 eV
  Last Energy change         ...    6.5208e-09  Tolerance :   1.0000e-08
  Last MAX-Density change    ...    0.0000e+00  Tolerance :   1.0000e-07
             **** THE GBW FILE WAS UPDATED (MK2_1e_1H_B3LYP_631Gd_opt.gbw) ****
             **** DENSITY MK2_1e_1H_B3LYP_631Gd_opt.scfp WAS UPDATED ****
             **** ENERGY FILE WAS UPDATED (MK2_1e_1H_B3LYP_631Gd_opt.en.tmp) ****
----------------------
UHF SPIN CONTAMINATION
----------------------

Warning: in a DFT calculation there is little theoretical justification to 
         calculate <S**2> as in Hartree-Fock theory. We will do it anyways
         but you should keep in mind that the values have only limited relevance

Expectation value of <S**2>     :     0.770505
Ideal value S*(S+1) for S=0.5   :     0.750000
Deviation                       :     0.020505

             **** THE GBW FILE WAS UPDATED (MK2_1e_1H_B3LYP_631Gd_opt.gbw) ****
             **** DENSITY MK2_1e_1H_B3LYP_631Gd_opt.scfp WAS UPDATED ****
Total SCF time: 0 days 0 hours 2 min 53 sec 

Maximum memory used throughout the entire SCF-calculation: 186.8 MB

-------------------------   --------------------
FINAL SINGLE POINT ENERGY      -965.087614725097
-------------------------   --------------------


           ************************************************************
           *        Program running with 4 parallel MPI-processes     *
           *              working on a common directory               *
           ************************************************************
------------------------------------------------------------------------------
                         ORCA SCF GRADIENT CALCULATION
------------------------------------------------------------------------------

 ... reading COSX grid (gridx3)
Gradient of the Kohn-Sham DFT energy:
Kohn-Sham wavefunction type      ... UKS
Hartree-Fock exchange scaling    ...    0.200
Number of operators              ...    2
Number of atoms                  ...   48
Basis set dimensions             ...  372
Integral neglect threshold       ... 2.5e-11
Integral primitive cutoff        ... 2.5e-12
SHARK Integral package           ... ON

Nuc. rep. gradient       (SHARK) ... done (  0.0 sec)
HCore & Overlap gradient (SHARK) ... done (  0.5 sec)
RI-J gradient            (SHARK) ... done (  2.2 sec)
COSX-gradient                    ... done ( 46.3 sec)
Exchange-correlation gradient    ... done

------------------
CARTESIAN GRADIENT
------------------

   1   C   :    0.000060038    0.000048393    0.000025430
   2   C   :    0.000035699   -0.000040402    0.000019889
   3   C   :   -0.000025386   -0.000002062   -0.000011249
   4   C   :   -0.000028246    0.000065972   -0.000018639
   5   C   :   -0.000025845   -0.000000528   -0.000004916
   6   C   :    0.000040913    0.000012329   -0.000000581
   7   C   :   -0.000039996    0.000012406   -0.000016788
   8   C   :   -0.000014158   -0.000052742   -0.000023703
   9   C   :    0.000027676    0.000011154   -0.000016183
  10   C   :   -0.000009863    0.000016271    0.000033048
  11   C   :    0.000009600    0.000007031   -0.000006136
  12   C   :    0.000071505    0.000008887    0.000019248
  13   C   :   -0.000003063   -0.000042426   -0.000022938
  14   H   :   -0.000010379    0.000005473   -0.000016210
  15   O   :   -0.000027127    0.000018860   -0.000013125
  16   C   :   -0.000017903   -0.000015896    0.000009843
  17   H   :   -0.000010177   -0.000010926   -0.000000586
  18   H   :   -0.000006222    0.000000604    0.000002258
  19   H   :    0.000006508    0.000006447    0.000001135
  20   H   :    0.000000999    0.000009500    0.000005337
  21   H   :   -0.000000877   -0.000012327   -0.000002317
  22   H   :    0.000009115    0.000009876   -0.000004194
  23   H   :   -0.000004308   -0.000010857    0.000002946
  24   H   :   -0.000002178    0.000022486    0.000020744
  25   H   :   -0.000011492   -0.000001006    0.000010338
  26   H   :    0.000033396   -0.000020041    0.000003735
  27   H   :   -0.000020038   -0.000011887   -0.000024630
  28   H   :   -0.000017602   -0.000016573   -0.000008327
  29   C   :   -0.000002449    0.000015948    0.000016451
  30   H   :   -0.000000683   -0.000028870   -0.000000915
  31   H   :   -0.000003900    0.000002842   -0.000006842
  32   H   :   -0.000002627   -0.000016712   -0.000000347
  33   H   :   -0.000013405    0.000014575    0.000013889
  34   C   :   -0.000008562    0.000053516    0.000017396
  35   H   :    0.000008016    0.000005299    0.000001655
  36   H   :    0.000003674   -0.000019721   -0.000000326
  37   C   :    0.000071979   -0.000049016   -0.000040588
  38   H   :   -0.000036562    0.000044434    0.000022498
  39   C   :   -0.000028402   -0.000019454   -0.000044218
  40   C   :    0.000024616    0.000016415   -0.000003276
  41   H   :   -0.000003788   -0.000009250    0.000000960
  42   H   :   -0.000006059    0.000001314    0.000007181
  43   H   :    0.000001013   -0.000018143   -0.000005153
  44   C   :   -0.000034391    0.000016782   -0.000021387
  45   C   :    0.000042438   -0.000053402    0.000017616
  46   H   :    0.000002188   -0.000002501   -0.000000126
  47   O   :   -0.000063356   -0.000002857   -0.000011053
  48   H   :    0.000033500    0.000013660    0.000008027

Difference to translation invariance:
           :    0.0000038254   -0.0000171240   -0.0000651282

Difference to rotation invariance:
           :   -0.0003920449   -0.0002095215    0.0002816701

Norm of the cartesian gradient     ...    0.0002808084
RMS gradient                       ...    0.0000234007
MAX gradient                       ...    0.0000719786

-------
TIMINGS
-------

Total SCF gradient time            ...       70.895 sec

One electron gradient       ....       0.526 sec  (  0.7%)
RI-J Coulomb gradient       ....       2.210 sec  (  3.1%)
COSX gradient               ....      46.335 sec  ( 65.4%)
XC gradient                 ....      18.784 sec  ( 26.5%)
CPCM gradient               ....       1.080 sec  (  1.5%)
   A-Matrix (El+Nuc)        ....       0.260 sec  (  0.4%)
   Potential                ....       0.820 sec  (  1.2%)

Maximum memory used throughout the entire SCFGRAD-calculation: 126.3 MB
------------------------------------------------------------------------------
                         ORCA GEOMETRY RELAXATION STEP
------------------------------------------------------------------------------

Reading the OPT-File                    .... done
Getting information on internals        .... done
Copying old internal coords+grads       .... done
Making the new internal coordinates     .... (new redundants).... done
Validating the new internal coordinates .... (new redundants).... done
Calculating the B-matrix                .... done
Calculating the G,G- and P matrices     .... done
Transforming gradient to internals      .... done
Projecting the internal gradient        .... done
Number of atoms                         ....  48
Number of internal coordinates          .... 245
Current Energy                          ....  -965.087614725 Eh
Current gradient norm                   ....     0.000280808 Eh/bohr
Maximum allowed component of the step   ....  0.300
Current trust radius                    ....  0.300
Updating the Hessian (BFGS)             .... done
Forming the augmented Hessian           .... done
Diagonalizing the augmented Hessian     .... done
Last element of RFO vector              ....  0.999715212
Lowest eigenvalues of augmented Hessian:
 -0.000002155  0.001689544  0.003321331  0.004191298  0.007704293
Length of the computed step             ....  0.023870893
The final length of the internal step   ....  0.023870893
Converting the step to cartesian space:
 Initial RMS(Int)=    0.0015250554
Transforming coordinates:
 Iter   0:  RMS(Cart)=    0.0093280638 RMS(Int)=    0.0015245565
 Iter   1:  RMS(Cart)=    0.0000254965 RMS(Int)=    0.0000085983
 Iter   2:  RMS(Cart)=    0.0000001386 RMS(Int)=    0.0000000315
 Iter   3:  RMS(Cart)=    0.0000000010 RMS(Int)=    0.0000000004
done
Storing new coordinates                 .... done

                                .--------------------.
          ----------------------|Geometry convergence|-------------------------
          Item                value                   Tolerance       Converged
          ---------------------------------------------------------------------
          Energy change      -0.0000022589            0.0000002000      NO
          RMS gradient        0.0000165135            0.0000080000      NO
          MAX gradient        0.0000768888            0.0000300000      NO
          RMS step            0.0015250554            0.0001000000      NO
          MAX step            0.0073499302            0.0002000000      NO
          ........................................................
          Max(Bonds)      0.0001      Max(Angles)    0.03
          Max(Dihed)        0.42      Max(Improp)    0.00
          ---------------------------------------------------------------------

The optimization has not yet converged - more geometry cycles are needed


    ---------------------------------------------------------------------------
                         Redundant Internal Coordinates
                            (Angstroem and degrees)

        Definition                    Value    dE/dq     Step     New-Value
    ----------------------------------------------------------------------------
     1. B(C   1,C   0)                1.4147  0.000046  0.0000    1.4148   
     2. B(C   2,C   1)                1.4182  0.000065 -0.0000    1.4181   
     3. B(C   3,C   2)                1.4054  0.000020  0.0000    1.4055   
     4. B(C   4,C   2)                1.4743  0.000013 -0.0000    1.4743   
     5. B(C   5,C   4)                1.4606  0.000013 -0.0001    1.4606   
     6. B(C   6,C   5)                1.5166  0.000032  0.0000    1.5166   
     7. B(C   7,C   6)                1.5188  0.000019 -0.0000    1.5187   
     8. B(C   8,C   7)                1.3443 -0.000004  0.0000    1.3443   
     9. B(C   9,C   8)                1.5135  0.000028  0.0000    1.5135   
    10. B(C  10,C   8)                1.5201  0.000013 -0.0000    1.5201   
    11. B(C  11,C   5)                1.3992  0.000053  0.0001    1.3993   
    12. B(C  12,C  11)                1.4140 -0.000028  0.0000    1.4140   
    13. B(C  12,C   1)                1.4359  0.000017  0.0001    1.4360   
    14. B(O  14,C   4)                1.2569  0.000035  0.0000    1.2569   
    15. B(H  16,C   0)                1.0847 -0.000002  0.0000    1.0847   
    16. B(H  17,C  15)                1.0953 -0.000001  0.0000    1.0953   
    17. B(H  18,C  15)                1.0998  0.000004 -0.0000    1.0998   
    18. B(H  19,C  15)                1.0997 -0.000005  0.0000    1.0997   
    19. B(H  20,C   3)                1.0852 -0.000006  0.0000    1.0853   
    20. B(H  21,C   6)                1.0992 -0.000002 -0.0000    1.0992   
    21. B(H  22,C   6)                1.0907 -0.000006  0.0000    1.0907   
    22. B(H  23,C   7)                1.0910  0.000001  0.0000    1.0910   
    23. B(H  24,C   9)                1.0955 -0.000000  0.0000    1.0955   
    24. B(H  25,C   9)                1.0998 -0.000006 -0.0000    1.0997   
    25. B(H  26,C   9)                1.0976 -0.000006  0.0000    1.0976   
    26. B(H  27,C  10)                1.0965 -0.000001 -0.0000    1.0965   
    27. B(C  28,C  11)                1.5153  0.000024  0.0000    1.5154   
    28. B(H  29,C  28)                1.0894  0.000015 -0.0000    1.0894   
    29. B(H  30,C  28)                1.0991 -0.000000 -0.0000    1.0991   
    30. B(H  31,C  28)                1.0989  0.000006  0.0000    1.0989   
    31. B(H  32,C  10)                1.0982  0.000003  0.0000    1.0982   
    32. B(C  33,C  10)                1.5581  0.000018 -0.0000    1.5580   
    33. B(H  34,C  33)                1.0961 -0.000004 -0.0000    1.0961   
    34. B(H  35,C  33)                1.0977 -0.000006  0.0000    1.0977   
    35. B(C  36,C  33)                1.5075 -0.000019 -0.0000    1.5075   
    36. B(H  37,C  36)                1.0916 -0.000007  0.0000    1.0916   
    37. B(C  38,C  36)                1.3450  0.000021 -0.0000    1.3450   
    38. B(C  38,C  15)                1.5124  0.000033 -0.0000    1.5124   
    39. B(C  39,C  38)                1.5109 -0.000019  0.0000    1.5109   
    40. B(H  40,C  39)                1.0995 -0.000005  0.0000    1.0995   
    41. B(H  41,C  39)                1.0930 -0.000012  0.0000    1.0930   
    42. B(H  42,C  39)                1.0995  0.000009 -0.0000    1.0995   
    43. B(C  43,C   0)                1.3868 -0.000005 -0.0001    1.3867   
    44. B(C  44,C  43)                1.4078 -0.000019  0.0000    1.4078   
    45. B(C  44,H  13)                1.0867  0.000004 -0.0000    1.0867   
    46. B(C  44,C   3)                1.3890  0.000000 -0.0000    1.3890   
    47. B(H  45,C  43)                1.0867  0.000001  0.0000    1.0867   
    48. B(O  46,C  12)                1.3510 -0.000030 -0.0001    1.3510   
    49. B(H  47,O  46)                0.9733 -0.000014  0.0000    0.9733   
    50. A(C   1,C   0,C  43)          120.17 -0.000014    0.00    120.18   
    51. A(C   1,C   0,H  16)          119.45 -0.000008   -0.00    119.44   
    52. A(H  16,C   0,C  43)          120.38  0.000021   -0.00    120.38   
    53. A(C   2,C   1,C  12)          118.34 -0.000006    0.01    118.35   
    54. A(C   0,C   1,C  12)          122.17  0.000014    0.00    122.18   
    55. A(C   0,C   1,C   2)          119.48 -0.000008   -0.01    119.47   
    56. A(C   1,C   2,C   3)          119.34 -0.000001    0.00    119.34   
    57. A(C   1,C   2,C   4)          120.41  0.000009    0.00    120.41   
    58. A(C   3,C   2,C   4)          120.25 -0.000008   -0.00    120.25   
    59. A(C   2,C   3,H  20)          118.31 -0.000000   -0.01    118.30   
    60. A(H  20,C   3,C  44)          121.04  0.000021    0.01    121.05   
    61. A(C   2,C   3,C  44)          120.65 -0.000021    0.00    120.66   
    62. A(C   5,C   4,O  14)          121.62  0.000018    0.00    121.62   
    63. A(C   2,C   4,C   5)          118.14 -0.000027   -0.00    118.14   
    64. A(C   2,C   4,O  14)          120.24  0.000009    0.00    120.24   
    65. A(C   4,C   5,C   6)          116.74 -0.000020    0.01    116.75   
    66. A(C   6,C   5,C  11)          122.48 -0.000003   -0.01    122.47   
    67. A(C   4,C   5,C  11)          120.77  0.000023    0.00    120.78   
    68. A(C   5,C   6,C   7)          112.43  0.000031    0.00    112.43   
    69. A(C   7,C   6,H  22)          110.58 -0.000018   -0.01    110.57   
    70. A(C   5,C   6,H  22)          107.96  0.000011   -0.01    107.95   
    71. A(C   7,C   6,H  21)          109.31  0.000005    0.01    109.32   
    72. A(C   5,C   6,H  21)          109.34 -0.000032    0.02    109.35   
    73. A(H  21,C   6,H  22)          107.08  0.000001   -0.01    107.07   
    74. A(C   8,C   7,H  23)          117.58  0.000003   -0.01    117.57   
    75. A(C   6,C   7,H  23)          114.79  0.000013    0.01    114.79   
    76. A(C   6,C   7,C   8)          127.63 -0.000017    0.00    127.63   
    77. A(C   9,C   8,C  10)          115.76 -0.000001   -0.01    115.76   
    78. A(C   7,C   8,C   9)          120.10  0.000008    0.00    120.11   
    79. A(C   7,C   8,C  10)          124.11 -0.000008    0.00    124.12   
    80. A(H  25,C   9,H  26)          106.30  0.000002    0.00    106.30   
    81. A(H  24,C   9,H  26)          108.41  0.000001   -0.00    108.41   
    82. A(C   8,C   9,H  26)          111.31  0.000006    0.00    111.31   
    83. A(H  24,C   9,H  25)          108.10 -0.000017    0.00    108.11   
    84. A(C   8,C   9,H  25)          110.58 -0.000014    0.01    110.59   
    85. A(C   8,C   9,H  24)          111.92  0.000021   -0.01    111.91   
    86. A(H  32,C  10,C  33)          108.34 -0.000034   -0.00    108.33   
    87. A(H  27,C  10,C  33)          107.41  0.000019   -0.00    107.40   
    88. A(C   8,C  10,C  33)          115.24  0.000010    0.02    115.26   
    89. A(H  27,C  10,H  32)          106.48  0.000000   -0.00    106.47   
    90. A(C   8,C  10,H  32)          108.79  0.000015    0.00    108.79   
    91. A(C   8,C  10,H  27)          110.22 -0.000011   -0.01    110.22   
    92. A(C  12,C  11,C  28)          117.27  0.000005   -0.00    117.26   
    93. A(C   5,C  11,C  28)          123.09  0.000000    0.00    123.09   
    94. A(C   5,C  11,C  12)          119.65 -0.000005    0.00    119.65   
    95. A(C  11,C  12,O  46)          121.93  0.000023    0.01    121.94   
    96. A(C   1,C  12,C  11)          122.69  0.000005   -0.01    122.68   
    97. A(C   1,C  12,O  46)          115.38 -0.000028    0.00    115.38   
    98. A(H  19,C  15,C  38)          111.06  0.000015   -0.01    111.05   
    99. A(H  18,C  15,C  38)          111.00 -0.000003    0.01    111.01   
   100. A(H  17,C  15,C  38)          111.93  0.000007   -0.00    111.93   
   101. A(H  18,C  15,H  19)          106.27 -0.000004    0.00    106.27   
   102. A(H  17,C  15,H  19)          108.19 -0.000009    0.00    108.19   
   103. A(H  17,C  15,H  18)          108.17 -0.000007    0.00    108.17   
   104. A(H  30,C  28,H  31)          107.55 -0.000001   -0.01    107.54   
   105. A(H  29,C  28,H  31)          107.01 -0.000023   -0.01    107.00   
   106. A(C  11,C  28,H  31)          111.31  0.000020    0.01    111.32   
   107. A(H  29,C  28,H  30)          107.11 -0.000013    0.02    107.13   
   108. A(C  11,C  28,H  30)          111.25 -0.000015   -0.00    111.25   
   109. A(C  11,C  28,H  29)          112.35  0.000030   -0.01    112.34   
   110. A(H  35,C  33,C  36)          108.82  0.000033   -0.03    108.79   
   111. A(H  34,C  33,C  36)          110.81  0.000003    0.00    110.81   
   112. A(C  10,C  33,C  36)          115.08 -0.000053    0.01    115.09   
   113. A(H  34,C  33,H  35)          106.74 -0.000005    0.02    106.76   
   114. A(C  10,C  33,H  35)          107.64  0.000017   -0.00    107.64   
   115. A(C  10,C  33,H  34)          107.40  0.000007   -0.00    107.40   
   116. A(H  37,C  36,C  38)          116.89 -0.000031   -0.01    116.88   
   117. A(C  33,C  36,C  38)          128.31 -0.000046    0.02    128.33   
   118. A(C  33,C  36,H  37)          114.80  0.000077   -0.01    114.79   
   119. A(C  36,C  38,C  39)          124.92 -0.000003    0.01    124.92   
   120. A(C  15,C  38,C  39)          114.30 -0.000000   -0.01    114.30   
   121. A(C  15,C  38,C  36)          120.78  0.000003    0.00    120.78   
   122. A(H  41,C  39,H  42)          107.84 -0.000002    0.01    107.85   
   123. A(H  40,C  39,H  42)          106.25  0.000004   -0.00    106.25   
   124. A(C  38,C  39,H  42)          110.41 -0.000010    0.01    110.42   
   125. A(H  40,C  39,H  41)          108.06  0.000001   -0.01    108.05   
   126. A(C  38,C  39,H  41)          113.39  0.000004   -0.00    113.39   
   127. A(C  38,C  39,H  40)          110.59  0.000002   -0.01    110.59   
   128. A(C  44,C  43,H  45)          119.91  0.000000   -0.01    119.90   
   129. A(C   0,C  43,H  45)          119.75 -0.000011    0.01    119.76   
   130. A(C   0,C  43,C  44)          120.33  0.000011    0.00    120.34   
   131. A(H  13,C  44,C  43)          119.93 -0.000002   -0.01    119.93   
   132. A(C   3,C  44,C  43)          120.02  0.000032   -0.01    120.01   
   133. A(C   3,C  44,H  13)          120.05 -0.000030    0.02    120.06   
   134. A(C  12,O  46,H  47)          110.94  0.000058    0.01    110.95   
   135. D(C   2,C   1,C   0,H  16)   -179.99 -0.000003    0.00   -179.99   
   136. D(C   2,C   1,C   0,C  43)     -0.02 -0.000002    0.00     -0.01   
   137. D(C  12,C   1,C   0,H  16)     -0.07 -0.000006    0.01     -0.06   
   138. D(C  12,C   1,C   0,C  43)    179.91 -0.000005    0.01    179.92   
   139. D(C   3,C   2,C   1,C  12)   -179.88  0.000005   -0.01   -179.90   
   140. D(C   4,C   2,C   1,C   0)    179.90  0.000001   -0.00    179.90   
   141. D(C   4,C   2,C   1,C  12)     -0.03  0.000003   -0.01     -0.04   
   142. D(C   3,C   2,C   1,C   0)      0.04  0.000003   -0.00      0.04   
   143. D(H  20,C   3,C   2,C   1)    180.00 -0.000001    0.00    180.00   
   144. D(C  44,C   3,C   2,C   4)   -179.92  0.000001   -0.00   -179.92   
   145. D(H  20,C   3,C   2,C   4)      0.14  0.000001    0.00      0.14   
   146. D(C  44,C   3,C   2,C   1)     -0.06 -0.000001    0.00     -0.06   
   147. D(C   5,C   4,C   2,C   3)   -179.84 -0.000007    0.03   -179.80   
   148. D(O  14,C   4,C   2,C   1)   -179.17 -0.000001    0.04   -179.13   
   149. D(C   5,C   4,C   2,C   1)      0.31 -0.000005    0.03      0.34   
   150. D(O  14,C   4,C   2,C   3)      0.69 -0.000003    0.04      0.73   
   151. D(C  11,C   5,C   4,C   2)     -0.32  0.000003   -0.03     -0.35   
   152. D(C  11,C   5,C   4,O  14)    179.14 -0.000002   -0.04    179.11   
   153. D(C   6,C   5,C   4,C   2)    178.78  0.000004   -0.03    178.75   
   154. D(C   6,C   5,C   4,O  14)     -1.75 -0.000000   -0.03     -1.78   
   155. D(H  22,C   6,C   5,C  11)   -158.47  0.000006    0.00   -158.47   
   156. D(H  22,C   6,C   5,C   4)     22.44  0.000004   -0.00     22.44   
   157. D(H  21,C   6,C   5,C  11)    -42.31 -0.000004   -0.00    -42.32   
   158. D(H  21,C   6,C   5,C   4)    138.60 -0.000006   -0.01    138.59   
   159. D(C   7,C   6,C   5,C  11)     79.29  0.000001    0.02     79.30   
   160. D(C   7,C   6,C   5,C   4)    -99.80 -0.000001    0.01    -99.79   
   161. D(H  23,C   7,C   6,C   5)    -48.69  0.000024   -0.08    -48.78   
   162. D(C   8,C   7,C   6,H  22)     11.84  0.000002   -0.07     11.77   
   163. D(C   8,C   7,C   6,H  21)   -105.80  0.000008   -0.06   -105.86   
   164. D(H  23,C   7,C   6,H  21)     72.92  0.000008   -0.06     72.86   
   165. D(C   8,C   7,C   6,C   5)    132.59  0.000025   -0.08    132.50   
   166. D(H  23,C   7,C   6,H  22)   -169.44  0.000002   -0.07   -169.51   
   167. D(C  10,C   8,C   7,H  23)   -179.55 -0.000008    0.03   -179.52   
   168. D(C  10,C   8,C   7,C   6)     -0.86 -0.000008    0.03     -0.83   
   169. D(C   9,C   8,C   7,H  23)     -1.29 -0.000013    0.04     -1.25   
   170. D(C   9,C   8,C   7,C   6)    177.40 -0.000013    0.04    177.44   
   171. D(H  26,C   9,C   8,C  10)    -55.35  0.000030   -0.23    -55.58   
   172. D(H  26,C   9,C   8,C   7)    126.25  0.000035   -0.24    126.02   
   173. D(H  25,C   9,C   8,C  10)     62.57  0.000027   -0.22     62.35   
   174. D(H  25,C   9,C   8,C   7)   -115.83  0.000032   -0.23   -116.06   
   175. D(H  24,C   9,C   8,C  10)   -176.84  0.000009   -0.22   -177.06   
   176. D(H  24,C   9,C   8,C   7)      4.76  0.000014   -0.23      4.53   
   177. D(C  33,C  10,C   8,C   9)     93.36 -0.000020    0.03     93.39   
   178. D(C  33,C  10,C   8,C   7)    -88.31 -0.000025    0.04    -88.28   
   179. D(H  32,C  10,C   8,C   9)    -28.50  0.000006    0.02    -28.47   
   180. D(H  27,C  10,C   8,C   9)   -144.90  0.000004    0.03   -144.86   
   181. D(H  27,C  10,C   8,C   7)     33.43 -0.000001    0.04     33.47   
   182. D(H  32,C  10,C   8,C   7)    149.83  0.000001    0.03    149.86   
   183. D(C  28,C  11,C   5,C   6)      1.19 -0.000002    0.01      1.20   
   184. D(C  28,C  11,C   5,C   4)   -179.76 -0.000000    0.02   -179.74   
   185. D(C  12,C  11,C   5,C   6)   -179.00 -0.000000    0.00   -179.00   
   186. D(C  12,C  11,C   5,C   4)      0.05  0.000001    0.01      0.06   
   187. D(O  46,C  12,C  11,C  28)      0.03 -0.000003    0.03      0.06   
   188. D(C   1,C  12,C  11,C  28)   -179.93 -0.000001    0.01   -179.92   
   189. D(C   1,C  12,C  11,C   5)      0.25 -0.000003    0.02      0.27   
   190. D(O  46,C  12,C   1,C   2)    179.78  0.000002   -0.04    179.74   
   191. D(O  46,C  12,C   1,C   0)     -0.14  0.000005   -0.05     -0.19   
   192. D(O  46,C  12,C  11,C   5)   -179.79 -0.000004    0.04   -179.76   
   193. D(C  11,C  12,C   1,C   0)    179.81  0.000003   -0.02    179.79   
   194. D(C  11,C  12,C   1,C   2)     -0.26  0.000001   -0.02     -0.28   
   195. D(H  30,C  28,C  11,C   5)    120.62 -0.000004   -0.06    120.56   
   196. D(H  29,C  28,C  11,C  12)   -179.27  0.000001   -0.07   -179.34   
   197. D(H  29,C  28,C  11,C   5)      0.54  0.000002   -0.08      0.46   
   198. D(H  31,C  28,C  11,C  12)     60.74 -0.000004   -0.06     60.68   
   199. D(H  31,C  28,C  11,C   5)   -119.45 -0.000002   -0.07   -119.51   
   200. D(H  30,C  28,C  11,C  12)    -59.19 -0.000005   -0.05    -59.24   
   201. D(C  36,C  33,C  10,H  27)    177.46 -0.000032    0.22    177.68   
   202. D(C  36,C  33,C  10,C   8)    -59.29 -0.000024    0.22    -59.07   
   203. D(H  35,C  33,C  10,H  32)   -175.68 -0.000004    0.20   -175.48   
   204. D(H  35,C  33,C  10,H  27)    -61.04 -0.000011    0.19    -60.85   
   205. D(H  35,C  33,C  10,C   8)     62.21 -0.000004    0.19     62.40   
   206. D(H  34,C  33,C  10,H  32)    -61.08  0.000002    0.22    -60.86   
   207. D(H  34,C  33,C  10,H  27)     53.57 -0.000005    0.22     53.78   
   208. D(C  36,C  33,C  10,H  32)     62.81 -0.000024    0.23     63.04   
   209. D(H  34,C  33,C  10,C   8)    176.82  0.000002    0.21    177.03   
   210. D(C  38,C  36,C  33,H  35)    132.92  0.000022   -0.40    132.52   
   211. D(C  38,C  36,C  33,H  34)     15.86  0.000007   -0.42     15.44   
   212. D(C  38,C  36,C  33,C  10)   -106.22  0.000034   -0.42   -106.64   
   213. D(H  37,C  36,C  33,H  35)    -46.84  0.000019   -0.36    -47.20   
   214. D(H  37,C  36,C  33,H  34)   -163.90  0.000003   -0.38   -164.28   
   215. D(H  37,C  36,C  33,C  10)     74.03  0.000030   -0.38     73.65   
   216. D(C  39,C  38,C  36,C  33)      0.42 -0.000008    0.02      0.44   
   217. D(C  15,C  38,C  36,H  37)      0.26 -0.000006   -0.01      0.25   
   218. D(C  15,C  38,C  36,C  33)   -179.49 -0.000009    0.03   -179.46   
   219. D(C  39,C  38,C  15,H  19)     58.71 -0.000006    0.07     58.78   
   220. D(C  39,C  38,C  15,H  18)    -59.28 -0.000009    0.06    -59.22   
   221. D(C  39,C  38,C  15,H  17)    179.75 -0.000002    0.06    179.81   
   222. D(C  36,C  38,C  15,H  19)   -121.37 -0.000004    0.06   -121.31   
   223. D(C  36,C  38,C  15,H  18)    120.64 -0.000007    0.06    120.69   
   224. D(C  39,C  38,C  36,H  37)   -179.83 -0.000004   -0.02   -179.85   
   225. D(C  36,C  38,C  15,H  17)     -0.33 -0.000001    0.05     -0.28   
   226. D(H  42,C  39,C  38,C  36)    120.43 -0.000011    0.13    120.56   
   227. D(H  42,C  39,C  38,C  15)    -59.66 -0.000009    0.13    -59.53   
   228. D(H  41,C  39,C  38,C  36)     -0.71 -0.000004    0.11     -0.59   
   229. D(H  41,C  39,C  38,C  15)    179.20 -0.000002    0.11    179.31   
   230. D(H  40,C  39,C  38,C  36)   -122.26 -0.000010    0.13   -122.13   
   231. D(H  40,C  39,C  38,C  15)     57.65 -0.000008    0.13     57.78   
   232. D(H  45,C  43,C   0,H  16)     -0.03  0.000001   -0.00     -0.03   
   233. D(H  45,C  43,C   0,C   1)    180.00  0.000000   -0.00    179.99   
   234. D(C  44,C  43,C   0,H  16)    179.99  0.000001    0.00    179.99   
   235. D(C  44,C  43,C   0,C   1)      0.01  0.000000   -0.00      0.01   
   236. D(H  13,C  44,C  43,H  45)     -0.00  0.000003    0.00     -0.00   
   237. D(H  13,C  44,C  43,C   0)    179.98  0.000003   -0.00    179.98   
   238. D(C   3,C  44,C  43,H  45)    179.99  0.000002    0.00    179.99   
   239. D(C   3,C  44,C  43,C   0)     -0.03  0.000002   -0.00     -0.03   
   240. D(C  43,C  44,C   3,H  20)    179.99 -0.000002    0.00    180.00   
   241. D(C  43,C  44,C   3,C   2)      0.05 -0.000001    0.00      0.06   
   242. D(H  13,C  44,C   3,H  20)     -0.01 -0.000003   -0.00     -0.01   
   243. D(H  13,C  44,C   3,C   2)   -179.95 -0.000003    0.00   -179.95   
   244. D(H  47,O  46,C  12,C  11)      0.01  0.000010   -0.10     -0.09   
   245. D(H  47,O  46,C  12,C   1)    179.97  0.000008   -0.08    179.89   
    ----------------------------------------------------------------------------

         *************************************************************
         *                GEOMETRY OPTIMIZATION CYCLE  22            *
         *************************************************************
---------------------------------
CARTESIAN COORDINATES (ANGSTROEM)
---------------------------------
  C      4.737880    1.818623    1.214042
  C      3.722001    1.074812    0.568843
  C      2.578534    1.745887    0.065578
  C      2.475803    3.139441    0.216496
  C      1.508592    0.991394   -0.612244
  C      1.660765   -0.455598   -0.739780
  C      0.528339   -1.203975   -1.416341
  C     -0.404531   -1.868332   -0.418886
  C     -1.748222   -1.832352   -0.402014
  C     -2.515408   -2.609440    0.645970
  C     -2.593551   -1.073598   -1.412220
  C      2.795188   -1.103205   -0.238148
  C      3.806036   -0.348849    0.401021
  H      3.389800    4.936088    0.964307
  O      0.504248    1.591462   -1.071505
  C     -5.441201    1.153008    1.850705
  H      5.612322    1.304855    1.598689
  H     -4.683688    0.951853    2.615852
  H     -5.818032    2.175195    2.001597
  H     -6.293838    0.481167    2.026776
  H      1.593577    3.635619   -0.174980
  H      0.946213   -1.967421   -2.087747
  H     -0.018535   -0.494799   -2.038951
  H      0.094656   -2.453917    0.354525
  H     -1.847341   -3.088617    1.370014
  H     -3.127773   -3.392507    0.175589
  H     -3.211716   -1.960981    1.193111
  H     -2.107799   -1.082066   -2.395227
  C      3.009469   -2.599408   -0.346738
  H      2.189629   -3.098836   -0.861763
  H      3.929423   -2.830802   -0.901908
  H      3.095881   -3.063677    0.645542
  H     -3.552249   -1.595173   -1.534149
  C     -2.887136    0.413102   -1.050289
  H     -3.453352    0.847265   -1.882303
  H     -1.926064    0.942024   -1.011344
  C     -3.609812    0.622164    0.256080
  H     -2.999369    0.464299    1.147165
  C     -4.891810    0.978539    0.452421
  C     -5.895272    1.238992   -0.646757
  H     -6.302859    2.256879   -0.564914
  H     -5.479682    1.120382   -1.650637
  H     -6.751911    0.556110   -0.553806
  C      4.614744    3.192953    1.351989
  C      3.479542    3.858923    0.852215
  H      5.399076    3.757628    1.848888
  O      4.922153   -0.925665    0.897702
  H      4.911462   -1.887775    0.751111

----------------------------
CARTESIAN COORDINATES (A.U.)
----------------------------
  NO LB      ZA    FRAG     MASS         X           Y           Z
   0 C     6.0000    0    12.011    8.953295    3.436700    2.294207
   1 C     6.0000    0    12.011    7.033562    2.031100    1.074958
   2 C     6.0000    0    12.011    4.872724    3.299249    0.123925
   3 C     6.0000    0    12.011    4.678590    5.932684    0.409118
   4 C     6.0000    0    12.011    2.850826    1.873463   -1.156973
   5 C     6.0000    0    12.011    3.138390   -0.860956   -1.397981
   6 C     6.0000    0    12.011    0.998415   -2.275182   -2.676497
   7 C     6.0000    0    12.011   -0.764453   -3.530636   -0.791580
   8 C     6.0000    0    12.011   -3.303661   -3.462643   -0.759696
   9 C     6.0000    0    12.011   -4.753431   -4.931126    1.220706
  10 C     6.0000    0    12.011   -4.901100   -2.028806   -2.668709
  11 C     6.0000    0    12.011    5.282141   -2.084755   -0.450035
  12 C     6.0000    0    12.011    7.192366   -0.659230    0.757821
  13 H     1.0000    0     1.008    6.405794    9.327855    1.822276
  14 O     8.0000    0    15.999    0.952891    3.007427   -2.024850
  15 C     6.0000    0    12.011  -10.282380    2.178869    3.497325
  16 H     1.0000    0     1.008   10.605751    2.465818    3.021084
  17 H     1.0000    0     1.008   -8.850888    1.798741    4.943245
  18 H     1.0000    0     1.008  -10.994488    4.110522    3.782469
  19 H     1.0000    0     1.008  -11.893630    0.909274    3.830051
  20 H     1.0000    0     1.008    3.011425    6.870324   -0.330665
  21 H     1.0000    0     1.008    1.788084   -3.717886   -3.945270
  22 H     1.0000    0     1.008   -0.035026   -0.935035   -3.853058
  23 H     1.0000    0     1.008    0.178874   -4.637231    0.669956
  24 H     1.0000    0     1.008   -3.490968   -5.836641    2.588951
  25 H     1.0000    0     1.008   -5.910635   -6.410909    0.331816
  26 H     1.0000    0     1.008   -6.069264   -3.705716    2.254653
  27 H     1.0000    0     1.008   -3.983163   -2.044809   -4.526322
  28 C     6.0000    0    12.011    5.687072   -4.912169   -0.655240
  29 H     1.0000    0     1.008    4.137799   -5.855950   -1.628495
  30 H     1.0000    0     1.008    7.425534   -5.349441   -1.704359
  31 H     1.0000    0     1.008    5.850367   -5.789511    1.219898
  32 H     1.0000    0     1.008   -6.712778   -3.014440   -2.899122
  33 C     6.0000    0    12.011   -5.455897    0.780649   -1.984758
  34 H     1.0000    0     1.008   -6.525889    1.601098   -3.557037
  35 H     1.0000    0     1.008   -3.639734    1.780168   -1.911163
  36 C     6.0000    0    12.011   -6.821557    1.175719    0.483920
  37 H     1.0000    0     1.008   -5.667985    0.877398    2.167827
  38 C     6.0000    0    12.011   -9.244181    1.849172    0.854951
  39 C     6.0000    0    12.011  -11.140449    2.341356   -1.222193
  40 H     1.0000    0     1.008  -11.910677    4.264884   -1.067534
  41 H     1.0000    0     1.008  -10.355099    2.117214   -3.119253
  42 H     1.0000    0     1.008  -12.759263    1.050896   -1.046542
  43 C     6.0000    0    12.011    8.720602    6.033806    2.554888
  44 C     6.0000    0    12.011    6.575382    7.292308    1.610454
  45 H     1.0000    0     1.008   10.202775    7.100887    3.493893
  46 O     8.0000    0    15.999    9.301522   -1.749253    1.696412
  47 H     1.0000    0     1.008    9.281318   -3.567378    1.419394

--------------------------------
INTERNAL COORDINATES (ANGSTROEM)
--------------------------------
 C      0   0   0     0.000000000000     0.00000000     0.00000000
 C      1   0   0     1.414760658728     0.00000000     0.00000000
 C      2   1   0     1.418144142059   119.47406776     0.00000000
 C      3   2   1     1.405461842005   119.34242125     0.03934441
 C      3   2   1     1.474272042929   120.40840710   179.89880468
 C      5   3   2     1.460550913024   118.13533105     0.33947100
 C      6   5   3     1.516638220623   116.74511955   178.75443867
 C      7   6   5     1.518727563345   112.42725464   260.21094647
 C      8   7   6     1.344278647222   127.62642544   132.50185932
 C      9   8   7     1.513508594846   120.10715261   177.43601209
 C      9   8   7     1.520132941838   124.11558872   359.17020772
 C      6   5   3     1.399265931975   120.77622239   359.64607840
 C     12   6   5     1.414002592838   119.65116821     0.06019586
 H      4   3   2     2.150012247992   146.59919950   359.90084731
 O      5   3   2     1.256864959471   120.23808026   180.87058498
 C     11   9   8     4.869657352752    96.20740761   228.57896322
 H      1   2   3     1.084693467590   119.44381822   180.00686469
 H     16  11   9     1.095326601141    88.83543989    19.26432282
 H     16  11   9     1.099834580434   135.82759189   134.51815283
 H     16  11   9     1.099709535679   106.33973881   270.63682511
 H      4   3   2     1.085250297768   118.29511127   179.99924790
 H      7   6   5     1.099206575193   109.35026196   138.59036157
 H      7   6   5     1.090707627952   107.94970763    22.43626955
 H      8   7   6     1.090991369856   114.79262391   311.22318234
 H     10   9   8     1.095520173417   111.90652174     4.53329523
 H     10   9   8     1.099747384868   110.58995242   243.94166666
 H     10   9   8     1.097592240131   111.30906804   126.01567627
 H     11   9   8     1.096507244175   110.21607728    33.46972561
 C     12   6   5     1.515365214437   123.08739373   180.25961823
 H     29  12   6     1.089410847702   112.34010441     0.46448101
 H     29  12   6     1.099123822419   111.24850518   120.56419761
 H     29  12   6     1.098923739726   111.31828761   240.48501274
 H     11   9   8     1.098184817075   108.79477338   149.85997973
 C     11   9   8     1.558031543720   115.25799013   271.72280707
 H     34  11   9     1.096058625952   107.39651235   177.03162734
 H     34  11   9     1.097695688293   107.64079666    62.40338014
 C     34  11   9     1.507503190806   115.08551454   300.92879005
 H     37  34  11     1.091602286935   114.78777394    73.64751838
 C     37  34  11     1.345016999412   128.32852550   253.36324144
 C     39  37  34     1.510947367535   124.92398861     0.44278598
 H     40  39  37     1.099509095125   110.58659112   237.87270439
 H     40  39  37     1.092959058952   113.38756119   359.40559077
 H     40  39  37     1.099453704584   110.41927953   120.55996248
 C      1   2   3     1.386713106103   120.17619199     0.00000000
 C     14   4   3     1.086693506064    33.99483654     0.07458494
 H     44   1   2     1.086712713097   119.76039415   179.99059054
 O     13  12   6     1.350971785426   121.93887371   180.24429902
 H     47  13  12     0.973272521479   110.95393191   359.90807925

---------------------------
INTERNAL COORDINATES (A.U.)
---------------------------
 C      0   0   0     0.000000000000     0.00000000     0.00000000
 C      1   0   0     2.673510190041     0.00000000     0.00000000
 C      2   1   0     2.679904046916   119.47406776     0.00000000
 C      3   2   1     2.655937973066   119.34242125     0.03934441
 C      3   2   1     2.785970408033   120.40840710   179.89880468
 C      5   3   2     2.760041230265   118.13533105     0.33947100
 C      6   5   3     2.866030881214   116.74511955   178.75443867
 C      7   6   5     2.869979166760   112.42725464   260.21094647
 C      8   7   6     2.540318490928   127.62642544   132.50185932
 C      9   8   7     2.860116745596   120.10715261   177.43601209
 C      9   8   7     2.872634947227   124.11558872   359.17020772
 C      6   5   3     2.644229399958   120.77622239   359.64607840
 C     12   6   5     2.672077653119   119.65116821     0.06019586
 H      4   3   2     4.062934333282   146.59919950   359.90084731
 O      5   3   2     2.375130560721   120.23808026   180.87058498
 C     11   9   8     9.202318762737    96.20740761   228.57896322
 H      1   2   3     2.049773592999   119.44381822   180.00686469
 H     16  11   9     2.069867303355    88.83543989    19.26432282
 H     16  11   9     2.078386149637   135.82759189   134.51815283
 H     16  11   9     2.078149849295   106.33973881   270.63682511
 H      4   3   2     2.050825849538   118.29511127   179.99924790
 H      7   6   5     2.077199391721   109.35026196   138.59036157
 H      7   6   5     2.061138709009   107.94970763    22.43626955
 H      8   7   6     2.061674903500   114.79262391   311.22318234
 H     10   9   8     2.070233101944   111.90652174     4.53329523
 H     10   9   8     2.078221373897   110.58995242   243.94166666
 H     10   9   8     2.074148740566   111.30906804   126.01567627
 H     11   9   8     2.072098395351   110.21607728    33.46972561
 C     12   6   5     2.863625248157   123.08739373   180.25961823
 H     29  12   6     2.058688149480   112.34010441     0.46448101
 H     29  12   6     2.077043011641   111.24850518   120.56419761
 H     29  12   6     2.076664910147   111.31828761   240.48501274
 H     11   9   8     2.075268548703   108.79477338   149.85997973
 C     11   9   8     2.944252925642   115.25799013   271.72280707
 H     34  11   9     2.071250629772   107.39651235   177.03162734
 H     34  11   9     2.074344229259   107.64079666    62.40338014
 C     34  11   9     2.848768176637   115.08551454   300.92879005
 H     37  34  11     2.062829369469   114.78777394    73.64751838
 C     37  34  11     2.541713774357   128.32852550   253.36324144
 C     39  37  34     2.855276727411   124.92398861     0.44278598
 H     40  39  37     2.077771071541   110.58659112   237.87270439
 H     40  39  37     2.065393297007   113.38756119   359.40559077
 H     40  39  37     2.077666398589   110.41927953   120.55996248
 C      1   2   3     2.620507996854   120.17619199     0.00000000
 C     14   4   3     2.053553117972    33.99483654     0.07458494
 H     44   1   2     2.053589414003   119.76039415   179.99059054
 O     13  12   6     2.552966689110   121.93887371   180.24429902
 H     47  13  12     1.839218519266   110.95393191   359.90807925


           ************************************************************
           *        Program running with 4 parallel MPI-processes     *
           *              working on a common directory               *
           ************************************************************
------------------------------------------------------------------------------
                   ___                                                        
                  /   \      - P O W E R E D   B Y -                         
                 /     \                                                     
                 |  |  |   _    _      __       _____    __    __             
                 |  |  |  | |  | |    /  \     |  _  \  |  |  /  |          
                  \  \/   | |  | |   /    \    | | | |  |  | /  /          
                 / \  \   | |__| |  /  /\  \   | |_| |  |  |/  /          
                |  |  |   |  __  | /  /__\  \  |    /   |      \           
                |  |  |   | |  | | |   __   |  |    \   |  |\   \          
                \     /   | |  | | |  |  |  |  | |\  \  |  | \   \       
                 \___/    |_|  |_| |__|  |__|  |_| \__\ |__|  \__/        
                                                                              
                      - O R C A' S   B I G   F R I E N D -                    
                                      &                                       
                       - I N T E G R A L  F E E D E R -                       
                                                                              
 v1 FN, 2020, v2 2021                                                         
------------------------------------------------------------------------------


Reading SHARK input file MK2_1e_1H_B3LYP_631Gd_opt.SHARKINP.tmp ... ok
----------------------
SHARK INTEGRAL PACKAGE
----------------------

Number of atoms                             ...     48
Number of basis functions                   ...    372
Number of shells                            ...    188
Maximum angular momentum                    ...      2
Integral batch strategy                     ... SHARK/LIBINT Hybrid
RI-J (if used) integral strategy            ... SPLIT-RIJ (Revised 2003 algorithm where possible)
Printlevel                                  ...      1
Contraction scheme used                     ... SEGMENTED contraction
Coulomb Range Separation                    ... NOT USED
Exchange Range Separation                   ... NOT USED
Finite Nucleus Model                        ... NOT USED
Auxiliary Coulomb fitting basis             ... AVAILABLE
   # of basis functions in Aux-J            ...   1402
   # of shells in Aux-J                     ...    470
   Maximum angular momentum in Aux-J        ...      4
Auxiliary J/K fitting basis                 ... NOT available
Auxiliary Correlation fitting basis         ... NOT available
Auxiliary 'external' fitting basis          ... NOT available
Integral threshold                          ...     2.500000e-11
Primitive cut-off                           ...     2.500000e-12
Primitive pair pre-selection threshold      ...     2.500000e-12

Calculating pre-screening integrals         ... done (  0.1 sec) Dimension = 188
Organizing shell pair data                  ... done (  0.1 sec)
Shell pair information
Total number of shell pairs                 ...     17766
Shell pairs after pre-screening             ...     11640
Total number of primitive shell pairs       ...     99793
Primitive shell pairs kept                  ...     35735
          la=0 lb=0:   4392 shell pairs
          la=1 lb=0:   3928 shell pairs
          la=1 lb=1:    880 shell pairs
          la=2 lb=0:   1548 shell pairs
          la=2 lb=1:    743 shell pairs
          la=2 lb=2:    149 shell pairs

Calculating one electron integrals          ... done (  0.1 sec)
Calculating RI/J V-Matrix + Cholesky decomp.... done (  0.1 sec)
Calculating Nuclear repulsion               ... done (  0.0 sec) ENN=   1827.730379525102 Eh

SHARK setup successfully completed in   0.7 seconds

Maximum memory used throughout the entire GTOINT-calculation: 28.8 MB
[1717800841.466882] [eu-a2p-196:109734:0]          mpool.c:38   UCX  WARN  object 0x2a5bbc0 was not returned to mpool ucp_requests
[1717800841.466914] [eu-a2p-196:109734:0]          mpool.c:38   UCX  WARN  object 0x2a5bd80 was not returned to mpool ucp_requests
[1717800841.466921] [eu-a2p-196:109734:0]          mpool.c:38   UCX  WARN  object 0x2a5bf40 was not returned to mpool ucp_requests
[1717800841.466927] [eu-a2p-196:109734:0]          mpool.c:38   UCX  WARN  object 0x2a5c2c0 was not returned to mpool ucp_requests
[1717800841.466932] [eu-a2p-196:109734:0]          mpool.c:38   UCX  WARN  object 0x2a5c480 was not returned to mpool ucp_requests
[1717800841.466937] [eu-a2p-196:109734:0]          mpool.c:38   UCX  WARN  object 0x2a5c800 was not returned to mpool ucp_requests
[1717800841.466942] [eu-a2p-196:109734:0]          mpool.c:38   UCX  WARN  object 0x2a5c9c0 was not returned to mpool ucp_requests
[1717800841.466947] [eu-a2p-196:109734:0]          mpool.c:38   UCX  WARN  object 0x2a5cb80 was not returned to mpool ucp_requests
[1717800841.466952] [eu-a2p-196:109734:0]          mpool.c:38   UCX  WARN  object 0x2a5cd40 was not returned to mpool ucp_requests
[1717800841.492459] [eu-a2p-196:109735:0]          mpool.c:38   UCX  WARN  object 0x2add6c0 was not returned to mpool ucp_requests
[1717800841.492490] [eu-a2p-196:109735:0]          mpool.c:38   UCX  WARN  object 0x2add880 was not returned to mpool ucp_requests
[1717800841.492496] [eu-a2p-196:109735:0]          mpool.c:38   UCX  WARN  object 0x2adda40 was not returned to mpool ucp_requests
[1717800841.492501] [eu-a2p-196:109735:0]          mpool.c:38   UCX  WARN  object 0x2addc00 was not returned to mpool ucp_requests
[1717800841.492506] [eu-a2p-196:109735:0]          mpool.c:38   UCX  WARN  object 0x2adddc0 was not returned to mpool ucp_requests
[1717800841.492511] [eu-a2p-196:109735:0]          mpool.c:38   UCX  WARN  object 0x2addf80 was not returned to mpool ucp_requests
[1717800841.492515] [eu-a2p-196:109735:0]          mpool.c:38   UCX  WARN  object 0x2ade140 was not returned to mpool ucp_requests
[1717800841.492520] [eu-a2p-196:109735:0]          mpool.c:38   UCX  WARN  object 0x2ade300 was not returned to mpool ucp_requests
[1717800841.492524] [eu-a2p-196:109735:0]          mpool.c:38   UCX  WARN  object 0x2ade4c0 was not returned to mpool ucp_requests
[1717800841.492529] [eu-a2p-196:109735:0]          mpool.c:38   UCX  WARN  object 0x2ade680 was not returned to mpool ucp_requests
[1717800841.492533] [eu-a2p-196:109735:0]          mpool.c:38   UCX  WARN  object 0x2ade840 was not returned to mpool ucp_requests
[1717800841.492537] [eu-a2p-196:109735:0]          mpool.c:38   UCX  WARN  object 0x2adea00 was not returned to mpool ucp_requests
[1717800841.492542] [eu-a2p-196:109735:0]          mpool.c:38   UCX  WARN  object 0x2adebc0 was not returned to mpool ucp_requests
[1717800841.492546] [eu-a2p-196:109735:0]          mpool.c:38   UCX  WARN  object 0x2aded80 was not returned to mpool ucp_requests
[1717800841.492550] [eu-a2p-196:109735:0]          mpool.c:38   UCX  WARN  object 0x2adef40 was not returned to mpool ucp_requests
[1717800841.492555] [eu-a2p-196:109735:0]          mpool.c:38   UCX  WARN  object 0x2adf100 was not returned to mpool ucp_requests
[1717800841.492559] [eu-a2p-196:109735:0]          mpool.c:38   UCX  WARN  object 0x2adf2c0 was not returned to mpool ucp_requests
[1717800841.492563] [eu-a2p-196:109735:0]          mpool.c:38   UCX  WARN  object 0x2adf480 was not returned to mpool ucp_requests
[1717800841.492568] [eu-a2p-196:109735:0]          mpool.c:38   UCX  WARN  object 0x2adf640 was not returned to mpool ucp_requests
[1717800841.492572] [eu-a2p-196:109735:0]          mpool.c:38   UCX  WARN  object 0x2adf800 was not returned to mpool ucp_requests
[1717800841.492576] [eu-a2p-196:109735:0]          mpool.c:38   UCX  WARN  object 0x2adf9c0 was not returned to mpool ucp_requests
[1717800841.492581] [eu-a2p-196:109735:0]          mpool.c:38   UCX  WARN  object 0x2adfb80 was not returned to mpool ucp_requests
[1717800841.494934] [eu-a2p-196:109736:0]          mpool.c:38   UCX  WARN  object 0x2735a40 was not returned to mpool ucp_requests
[1717800841.494958] [eu-a2p-196:109736:0]          mpool.c:38   UCX  WARN  object 0x2735c00 was not returned to mpool ucp_requests
[1717800841.494965] [eu-a2p-196:109736:0]          mpool.c:38   UCX  WARN  object 0x2735dc0 was not returned to mpool ucp_requests
[1717800841.494970] [eu-a2p-196:109736:0]          mpool.c:38   UCX  WARN  object 0x2735f80 was not returned to mpool ucp_requests
[1717800841.494974] [eu-a2p-196:109736:0]          mpool.c:38   UCX  WARN  object 0x2736140 was not returned to mpool ucp_requests
[1717800841.494979] [eu-a2p-196:109736:0]          mpool.c:38   UCX  WARN  object 0x2736300 was not returned to mpool ucp_requests
[1717800841.494983] [eu-a2p-196:109736:0]          mpool.c:38   UCX  WARN  object 0x27364c0 was not returned to mpool ucp_requests
[1717800841.494988] [eu-a2p-196:109736:0]          mpool.c:38   UCX  WARN  object 0x2736680 was not returned to mpool ucp_requests
[1717800841.494993] [eu-a2p-196:109736:0]          mpool.c:38   UCX  WARN  object 0x2736840 was not returned to mpool ucp_requests
[1717800841.494997] [eu-a2p-196:109736:0]          mpool.c:38   UCX  WARN  object 0x2736a00 was not returned to mpool ucp_requests
[1717800841.495002] [eu-a2p-196:109736:0]          mpool.c:38   UCX  WARN  object 0x2736bc0 was not returned to mpool ucp_requests
[1717800841.495006] [eu-a2p-196:109736:0]          mpool.c:38   UCX  WARN  object 0x2736d80 was not returned to mpool ucp_requests
[1717800841.495022] [eu-a2p-196:109736:0]          mpool.c:38   UCX  WARN  object 0x2736f40 was not returned to mpool ucp_requests
[1717800841.495026] [eu-a2p-196:109736:0]          mpool.c:38   UCX  WARN  object 0x2737100 was not returned to mpool ucp_requests
[1717800841.495031] [eu-a2p-196:109736:0]          mpool.c:38   UCX  WARN  object 0x27372c0 was not returned to mpool ucp_requests
[1717800841.495035] [eu-a2p-196:109736:0]          mpool.c:38   UCX  WARN  object 0x2737480 was not returned to mpool ucp_requests
[1717800841.495040] [eu-a2p-196:109736:0]          mpool.c:38   UCX  WARN  object 0x2737640 was not returned to mpool ucp_requests
[1717800841.495045] [eu-a2p-196:109736:0]          mpool.c:38   UCX  WARN  object 0x2737800 was not returned to mpool ucp_requests
[1717800841.495050] [eu-a2p-196:109736:0]          mpool.c:38   UCX  WARN  object 0x2737b80 was not returned to mpool ucp_requests
[1717800841.495054] [eu-a2p-196:109736:0]          mpool.c:38   UCX  WARN  object 0x2737d40 was not returned to mpool ucp_requests


           ************************************************************
           *        Program running with 4 parallel MPI-processes     *
           *              working on a common directory               *
           ************************************************************

Diagonalization of the overlap matrix:
Smallest eigenvalue                        ... 2.960e-04
Time for diagonalization                   ...    0.036 sec
Threshold for overlap eigenvalues          ... 1.000e-08
Number of eigenvalues below threshold      ... 0
Time for construction of square roots      ...    0.016 sec
Total time needed                          ...    0.053 sec

-------------------
DFT GRID GENERATION
-------------------

General Integration Accuracy     IntAcc      ... 4.959
Radial Grid Type                 RadialGrid  ... OptM3 with GC (2021)
Angular Grid (max. ang.)         AngularGrid ... 6 (Lebedev-590)
Angular grid pruning method      GridPruning ... 4 (adaptive)
Weight generation scheme         WeightScheme... Becke
Basis function cutoff            BFCut       ... 1.0000e-11
Integration weight cutoff        WCut        ... 1.0000e-14
Angular grids for H and He will be reduced by one unit
Partially contracted basis set               ... off
Rotationally invariant grid construction     ... off

Total number of grid points                  ...   538411
Total number of batches                      ...     8435
Average number of points per batch           ...       63
Average number of grid points per atom       ...    11217
Time for grid setup =    7.360 sec

--------------------
COSX GRID GENERATION
--------------------

GRIDX 1
-------
General Integration Accuracy     IntAcc      ... 4.020
Radial Grid Type                 RadialGrid  ... OptM3 with GC (2021)
Angular Grid (max. ang.)         AngularGrid ... 2 (Lebedev-110)
Angular grid pruning method      GridPruning ... 4 (adaptive)
Weight generation scheme         WeightScheme... Becke
Basis function cutoff            BFCut       ... 1.0000e-11
Integration weight cutoff        WCut        ... 1.0000e-14
Angular grids for H and He will be reduced by one unit
Partially contracted basis set               ... on
Rotationally invariant grid construction     ... off

Total number of grid points                  ...    58598
Total number of batches                      ...      941
Average number of points per batch           ...       62
Average number of grid points per atom       ...     1221
UseSFitting                                  ... on

GRIDX 2
-------
General Integration Accuracy     IntAcc      ... 4.338
Radial Grid Type                 RadialGrid  ... OptM3 with GC (2021)
Angular Grid (max. ang.)         AngularGrid ... 3 (Lebedev-194)
Angular grid pruning method      GridPruning ... 4 (adaptive)
Weight generation scheme         WeightScheme... Becke
Basis function cutoff            BFCut       ... 1.0000e-11
Integration weight cutoff        WCut        ... 1.0000e-14
Angular grids for H and He will be reduced by one unit
Partially contracted basis set               ... on
Rotationally invariant grid construction     ... off

Total number of grid points                  ...   127637
Total number of batches                      ...     2022
Average number of points per batch           ...       63
Average number of grid points per atom       ...     2659
UseSFitting                                  ... on

GRIDX 3
-------
General Integration Accuracy     IntAcc      ... 4.871
Radial Grid Type                 RadialGrid  ... OptM3 with GC (2021)
Angular Grid (max. ang.)         AngularGrid ... 4 (Lebedev-302)
Angular grid pruning method      GridPruning ... 4 (adaptive)
Weight generation scheme         WeightScheme... Becke
Basis function cutoff            BFCut       ... 1.0000e-11
Integration weight cutoff        WCut        ... 1.0000e-14
Angular grids for H and He will be reduced by one unit
Partially contracted basis set               ... on
Rotationally invariant grid construction     ... off

Total number of grid points                  ...   242977
Total number of batches                      ...     3821
Average number of points per batch           ...       63
Average number of grid points per atom       ...     5062
UseSFitting                                  ... on

Time for X-Grid setup             =    4.039 sec


--------------------
CPCM SOLVATION MODEL
--------------------
CPCM parameters:
  Epsilon                                         ...      80.4000
  Refrac                                          ...       1.3300
  Rsolv                                           ...       1.3000
  Surface type                                    ... GAUSSIAN VDW
  Epsilon function type                           ...         CPCM
Radii:
 Radius for C  used is    3.8550 Bohr (=   2.0400 Ang.)
 Radius for H  used is    2.4944 Bohr (=   1.3200 Ang.)
 Radius for O  used is    3.4469 Bohr (=   1.8240 Ang.)
Calculating surface                               ...        done! (  0.0s)
GEPOL surface points                              ...         2511
GEPOL Volume                                      ...    2709.4065
GEPOL Surface-area                                ...    1379.0330
Calculating surface distance matrix               ...        done! (  0.1s)
Performing Cholesky decomposition & store         ...        done! (  0.3s)
Overall time for CPCM initialization              ...                 0.3s
--------------
SCF ITERATIONS
--------------
ITER       Energy         Delta-E        Max-DP      RMS-DP      [F,P]     Damp
               ***  Starting incremental Fock matrix formation  ***
  0   -965.0875455836   0.000000000000 0.00026066  0.00000366  0.0027989 0.7000
  1   -965.0875625441  -0.000016960490 0.00024973  0.00000358  0.0022388 0.7000
                               ***Turning on DIIS***
  2   -965.0875759329  -0.000013388860 0.00066365  0.00000973  0.0016999 0.0000
  3   -965.0876100771  -0.000034144162 0.00011863  0.00000224  0.0002688 0.0000
               *** Restarting incremental Fock matrix formation ***
                                   *** Resetting DIIS ***
  4   -965.0876105795  -0.000000502465 0.00003319  0.00000052  0.0000351 0.0000
  5   -965.0876105809  -0.000000001316 0.00002393  0.00000033  0.0000635 0.0000
  6   -965.0876105931  -0.000000012262 0.00000820  0.00000008  0.0000099 0.0000
                 **** Energy Check signals convergence ****

               *****************************************************
               *                     SUCCESS                       *
               *           SCF CONVERGED AFTER   7 CYCLES          *
               *****************************************************

Old exchange energy                            =    -26.863468167 Eh
New exchange energy                            =    -26.863473006 Eh
Exchange energy change after final integration =     -0.000004838 Eh
Total energy after final integration           =   -965.087615428 Eh
Final COS-X integration done in                =    30.008 sec
Total Energy       :         -965.08761543 Eh          -26261.36912 eV
  Last Energy change         ...    2.9381e-09  Tolerance :   1.0000e-08
  Last MAX-Density change    ...    0.0000e+00  Tolerance :   1.0000e-07
             **** THE GBW FILE WAS UPDATED (MK2_1e_1H_B3LYP_631Gd_opt.gbw) ****
             **** DENSITY MK2_1e_1H_B3LYP_631Gd_opt.scfp WAS UPDATED ****
             **** ENERGY FILE WAS UPDATED (MK2_1e_1H_B3LYP_631Gd_opt.en.tmp) ****
----------------------
UHF SPIN CONTAMINATION
----------------------

Warning: in a DFT calculation there is little theoretical justification to 
         calculate <S**2> as in Hartree-Fock theory. We will do it anyways
         but you should keep in mind that the values have only limited relevance

Expectation value of <S**2>     :     0.770502
Ideal value S*(S+1) for S=0.5   :     0.750000
Deviation                       :     0.020502

             **** THE GBW FILE WAS UPDATED (MK2_1e_1H_B3LYP_631Gd_opt.gbw) ****
             **** DENSITY MK2_1e_1H_B3LYP_631Gd_opt.scfp WAS UPDATED ****
Total SCF time: 0 days 0 hours 2 min 29 sec 

Maximum memory used throughout the entire SCF-calculation: 186.3 MB

-------------------------   --------------------
FINAL SINGLE POINT ENERGY      -965.087615428464
-------------------------   --------------------


           ************************************************************
           *        Program running with 4 parallel MPI-processes     *
           *              working on a common directory               *
           ************************************************************
------------------------------------------------------------------------------
                         ORCA SCF GRADIENT CALCULATION
------------------------------------------------------------------------------

 ... reading COSX grid (gridx3)
Gradient of the Kohn-Sham DFT energy:
Kohn-Sham wavefunction type      ... UKS
Hartree-Fock exchange scaling    ...    0.200
Number of operators              ...    2
Number of atoms                  ...   48
Basis set dimensions             ...  372
Integral neglect threshold       ... 2.5e-11
Integral primitive cutoff        ... 2.5e-12
SHARK Integral package           ... ON

Nuc. rep. gradient       (SHARK) ... done (  0.0 sec)
HCore & Overlap gradient (SHARK) ... done (  0.5 sec)
RI-J gradient            (SHARK) ... done (  2.2 sec)
COSX-gradient                    ... done ( 45.1 sec)
Exchange-correlation gradient    ... done

------------------
CARTESIAN GRADIENT
------------------

   1   C   :    0.000054270    0.000104375    0.000031827
   2   C   :   -0.000006159   -0.000045514   -0.000009398
   3   C   :   -0.000009499   -0.000020279   -0.000011461
   4   C   :    0.000011550    0.000077610    0.000007953
   5   C   :   -0.000029891   -0.000015526    0.000000346
   6   C   :   -0.000007404    0.000106619   -0.000016727
   7   C   :    0.000010641   -0.000058964    0.000024358
   8   C   :   -0.000003176   -0.000021634   -0.000037530
   9   C   :    0.000055966    0.000011260   -0.000024024
  10   C   :   -0.000045765    0.000038112    0.000034632
  11   C   :    0.000035169   -0.000013870   -0.000003056
  12   C   :    0.000070552    0.000007531   -0.000009011
  13   C   :    0.000053058   -0.000106908    0.000039796
  14   H   :    0.000012030    0.000004081   -0.000005499
  15   O   :   -0.000041746    0.000026775   -0.000020973
  16   C   :   -0.000036206    0.000007291   -0.000002040
  17   H   :   -0.000006978   -0.000011217    0.000000374
  18   H   :    0.000001462    0.000000325   -0.000001329
  19   H   :    0.000002747   -0.000000644    0.000005797
  20   H   :    0.000002941    0.000005325    0.000000080
  21   H   :   -0.000008177   -0.000022650   -0.000006678
  22   H   :   -0.000013265    0.000024657   -0.000013042
  23   H   :   -0.000009214    0.000003254   -0.000007423
  24   H   :   -0.000014708    0.000007172    0.000020799
  25   H   :    0.000001333   -0.000010712   -0.000004022
  26   H   :    0.000022781   -0.000017113    0.000008154
  27   H   :   -0.000014356   -0.000006302   -0.000016542
  28   H   :   -0.000006032   -0.000027732    0.000001622
  29   C   :    0.000005511   -0.000013587   -0.000002110
  30   H   :   -0.000017728    0.000000981    0.000022510
  31   H   :    0.000010607    0.000010275    0.000020902
  32   H   :    0.000009914   -0.000035981   -0.000010309
  33   H   :   -0.000023015    0.000027197   -0.000005063
  34   C   :   -0.000015628    0.000052129   -0.000015638
  35   H   :   -0.000025471   -0.000022247    0.000015266
  36   H   :    0.000006600   -0.000015796    0.000025562
  37   C   :    0.000076871   -0.000035695   -0.000053468
  38   H   :   -0.000037450    0.000025516    0.000031491
  39   C   :    0.000020559   -0.000008419   -0.000014182
  40   C   :   -0.000009427   -0.000014692    0.000005917
  41   H   :    0.000000148   -0.000004227   -0.000001420
  42   H   :    0.000001470    0.000007146    0.000003644
  43   H   :   -0.000001280   -0.000002750   -0.000011697
  44   C   :   -0.000016493   -0.000054914   -0.000022855
  45   C   :   -0.000010691   -0.000012241   -0.000001788
  46   H   :   -0.000008894    0.000017767   -0.000001136
  47   O   :   -0.000091910    0.000012222   -0.000062187
  48   H   :    0.000042062    0.000003021    0.000025986

Difference to translation invariance:
           :   -0.0000023228   -0.0000189737   -0.0000635883

Difference to rotation invariance:
           :   -0.0003857684   -0.0002088889    0.0003011847

Norm of the cartesian gradient     ...    0.0003564041
RMS gradient                       ...    0.0000297003
MAX gradient                       ...    0.0001069076

-------
TIMINGS
-------

Total SCF gradient time            ...       67.779 sec

One electron gradient       ....       0.497 sec  (  0.7%)
RI-J Coulomb gradient       ....       2.215 sec  (  3.3%)
COSX gradient               ....      45.113 sec  ( 66.6%)
XC gradient                 ....      16.833 sec  ( 24.8%)
CPCM gradient               ....       1.074 sec  (  1.6%)
   A-Matrix (El+Nuc)        ....       0.259 sec  (  0.4%)
   Potential                ....       0.816 sec  (  1.2%)

Maximum memory used throughout the entire SCFGRAD-calculation: 124.4 MB
------------------------------------------------------------------------------
                         ORCA GEOMETRY RELAXATION STEP
------------------------------------------------------------------------------

Reading the OPT-File                    .... done
Getting information on internals        .... done
Copying old internal coords+grads       .... done
Making the new internal coordinates     .... (new redundants).... done
Validating the new internal coordinates .... (new redundants).... done
Calculating the B-matrix                .... done
Calculating the G,G- and P matrices     .... done
Transforming gradient to internals      .... done
Projecting the internal gradient        .... done
Number of atoms                         ....  48
Number of internal coordinates          .... 245
Current Energy                          ....  -965.087615428 Eh
Current gradient norm                   ....     0.000356404 Eh/bohr
Maximum allowed component of the step   ....  0.300
Current trust radius                    ....  0.300
Updating the Hessian (BFGS)             .... done
Forming the augmented Hessian           .... done
Diagonalizing the augmented Hessian     .... done
Last element of RFO vector              ....  0.999890823
Lowest eigenvalues of augmented Hessian:
 -0.000000888  0.001672489  0.002900637  0.003330799  0.007747220
Length of the computed step             ....  0.014777985
The final length of the internal step   ....  0.014777985
Converting the step to cartesian space:
 Initial RMS(Int)=    0.0009441308
Transforming coordinates:
 Iter   0:  RMS(Cart)=    0.0066868688 RMS(Int)=    0.0009439243
 Iter   1:  RMS(Cart)=    0.0000100728 RMS(Int)=    0.0000034707
 Iter   2:  RMS(Cart)=    0.0000000303 RMS(Int)=    0.0000000071
done
Storing new coordinates                 .... done

                                .--------------------.
          ----------------------|Geometry convergence|-------------------------
          Item                value                   Tolerance       Converged
          ---------------------------------------------------------------------
          Energy change      -0.0000007034            0.0000002000      NO
          RMS gradient        0.0000200093            0.0000080000      NO
          MAX gradient        0.0000967287            0.0000300000      NO
          RMS step            0.0009441308            0.0001000000      NO
          MAX step            0.0036947841            0.0002000000      NO
          ........................................................
          Max(Bonds)      0.0001      Max(Angles)    0.02
          Max(Dihed)        0.21      Max(Improp)    0.00
          ---------------------------------------------------------------------

The optimization has not yet converged - more geometry cycles are needed


    ---------------------------------------------------------------------------
                         Redundant Internal Coordinates
                            (Angstroem and degrees)

        Definition                    Value    dE/dq     Step     New-Value
    ----------------------------------------------------------------------------
     1. B(C   1,C   0)                1.4148  0.000070 -0.0000    1.4147   
     2. B(C   2,C   1)                1.4181  0.000059 -0.0001    1.4181   
     3. B(C   3,C   2)                1.4055  0.000036 -0.0000    1.4054   
     4. B(C   4,C   2)                1.4743  0.000009 -0.0000    1.4743   
     5. B(C   5,C   4)                1.4606 -0.000010  0.0000    1.4606   
     6. B(C   6,C   5)                1.5166  0.000024 -0.0000    1.5166   
     7. B(C   7,C   6)                1.5187  0.000002 -0.0000    1.5187   
     8. B(C   8,C   7)                1.3443 -0.000013  0.0000    1.3443   
     9. B(C   9,C   8)                1.5135  0.000031 -0.0000    1.5135   
    10. B(C  10,C   8)                1.5201 -0.000011  0.0000    1.5201   
    11. B(C  11,C   5)                1.3993  0.000097 -0.0001    1.3992   
    12. B(C  12,C  11)                1.4140 -0.000023  0.0000    1.4140   
    13. B(C  12,C   1)                1.4360  0.000056 -0.0000    1.4359   
    14. B(O  14,C   4)                1.2569  0.000053 -0.0000    1.2568   
    15. B(H  16,C   0)                1.0847  0.000001  0.0000    1.0847   
    16. B(H  17,C  15)                1.0953  0.000002 -0.0000    1.0953   
    17. B(H  18,C  15)                1.0998 -0.000001 -0.0000    1.0998   
    18. B(H  19,C  15)                1.0997 -0.000005  0.0000    1.0997   
    19. B(H  20,C   3)                1.0853 -0.000003  0.0000    1.0853   
    20. B(H  21,C   6)                1.0992 -0.000015  0.0000    1.0992   
    21. B(H  22,C   6)                1.0907  0.000012 -0.0000    1.0907   
    22. B(H  23,C   7)                1.0910  0.000004 -0.0000    1.0910   
    23. B(H  24,C   9)                1.0955  0.000002 -0.0000    1.0955   
    24. B(H  25,C   9)                1.0997 -0.000004 -0.0000    1.0997   
    25. B(H  26,C   9)                1.0976 -0.000003  0.0000    1.0976   
    26. B(H  27,C  10)                1.0965 -0.000005  0.0000    1.0965   
    27. B(C  28,C  11)                1.5154  0.000036 -0.0000    1.5153   
    28. B(H  29,C  28)                1.0894  0.000003 -0.0000    1.0894   
    29. B(H  30,C  28)                1.0991 -0.000004  0.0000    1.0991   
    30. B(H  31,C  28)                1.0989  0.000006 -0.0000    1.0989   
    31. B(H  32,C  10)                1.0982  0.000007 -0.0000    1.0982   
    32. B(C  33,C  10)                1.5580  0.000013 -0.0000    1.5580   
    33. B(H  34,C  33)                1.0961 -0.000008  0.0000    1.0961   
    34. B(H  35,C  33)                1.0977 -0.000000  0.0000    1.0977   
    35. B(C  36,C  33)                1.5075 -0.000020  0.0000    1.5075   
    36. B(H  37,C  36)                1.0916  0.000003  0.0000    1.0916   
    37. B(C  38,C  36)                1.3450  0.000015 -0.0000    1.3450   
    38. B(C  38,C  15)                1.5124  0.000024 -0.0000    1.5124   
    39. B(C  39,C  38)                1.5109 -0.000001  0.0000    1.5110   
    40. B(H  40,C  39)                1.0995 -0.000002  0.0000    1.0995   
    41. B(H  41,C  39)                1.0930 -0.000006  0.0000    1.0930   
    42. B(H  42,C  39)                1.0995  0.000001 -0.0000    1.0994   
    43. B(C  43,C   0)                1.3867 -0.000031  0.0000    1.3867   
    44. B(C  44,C  43)                1.4078 -0.000009  0.0000    1.4079   
    45. B(C  44,H  13)                1.0867  0.000002 -0.0000    1.0867   
    46. B(C  44,C   3)                1.3890 -0.000021  0.0000    1.3890   
    47. B(H  45,C  43)                1.0867  0.000003 -0.0000    1.0867   
    48. B(O  46,C  12)                1.3510 -0.000061  0.0000    1.3510   
    49. B(H  47,O  46)                0.9733 -0.000006  0.0000    0.9733   
    50. A(C   1,C   0,C  43)          120.18 -0.000000    0.00    120.18   
    51. A(C   1,C   0,H  16)          119.44 -0.000013    0.00    119.45   
    52. A(H  16,C   0,C  43)          120.38  0.000013   -0.00    120.38   
    53. A(C   2,C   1,C  12)          118.35  0.000017   -0.00    118.35   
    54. A(C   0,C   1,C  12)          122.18  0.000021   -0.00    122.17   
    55. A(C   0,C   1,C   2)          119.47 -0.000037    0.00    119.48   
    56. A(C   1,C   2,C   3)          119.34  0.000007   -0.00    119.34   
    57. A(C   1,C   2,C   4)          120.41  0.000018   -0.00    120.41   
    58. A(C   3,C   2,C   4)          120.25 -0.000025    0.00    120.25   
    59. A(C   2,C   3,H  20)          118.30 -0.000022    0.00    118.30   
    60. A(H  20,C   3,C  44)          121.05  0.000026   -0.00    121.04   
    61. A(C   2,C   3,C  44)          120.66 -0.000003    0.00    120.66   
    62. A(C   5,C   4,O  14)          121.62  0.000024   -0.00    121.62   
    63. A(C   2,C   4,C   5)          118.14 -0.000041    0.00    118.14   
    64. A(C   2,C   4,O  14)          120.24  0.000017   -0.00    120.24   
    65. A(C   4,C   5,C   6)          116.75 -0.000019    0.00    116.75   
    66. A(C   6,C   5,C  11)          122.47 -0.000022    0.00    122.47   
    67. A(C   4,C   5,C  11)          120.78  0.000041   -0.01    120.77   
    68. A(C   5,C   6,C   7)          112.43  0.000038   -0.01    112.42   
    69. A(C   7,C   6,H  22)          110.57 -0.000027    0.01    110.58   
    70. A(C   5,C   6,H  22)          107.95 -0.000009    0.00    107.95   
    71. A(C   7,C   6,H  21)          109.32  0.000010   -0.00    109.32   
    72. A(C   5,C   6,H  21)          109.35 -0.000010    0.00    109.35   
    73. A(H  21,C   6,H  22)          107.07 -0.000006    0.00    107.07   
    74. A(C   8,C   7,H  23)          117.57  0.000004   -0.00    117.57   
    75. A(C   6,C   7,H  23)          114.79  0.000044   -0.01    114.79   
    76. A(C   6,C   7,C   8)          127.63 -0.000047    0.01    127.64   
    77. A(C   9,C   8,C  10)          115.76 -0.000022    0.00    115.76   
    78. A(C   7,C   8,C   9)          120.11  0.000042   -0.01    120.10   
    79. A(C   7,C   8,C  10)          124.12 -0.000019    0.00    124.12   
    80. A(H  25,C   9,H  26)          106.30 -0.000000    0.00    106.30   
    81. A(H  24,C   9,H  26)          108.41  0.000011   -0.01    108.40   
    82. A(C   8,C   9,H  26)          111.31  0.000007   -0.00    111.31   
    83. A(H  24,C   9,H  25)          108.11 -0.000016    0.01    108.12   
    84. A(C   8,C   9,H  25)          110.59 -0.000001    0.01    110.60   
    85. A(C   8,C   9,H  24)          111.91 -0.000001   -0.00    111.90   
    86. A(H  32,C  10,C  33)          108.33 -0.000042    0.01    108.34   
    87. A(H  27,C  10,C  33)          107.40  0.000036   -0.01    107.39   
    88. A(C   8,C  10,C  33)          115.26 -0.000008    0.01    115.27   
    89. A(H  27,C  10,H  32)          106.47 -0.000004   -0.00    106.47   
    90. A(C   8,C  10,H  32)          108.79  0.000034   -0.01    108.79   
    91. A(C   8,C  10,H  27)          110.22 -0.000017   -0.00    110.21   
    92. A(C  12,C  11,C  28)          117.26 -0.000006   -0.00    117.26   
    93. A(C   5,C  11,C  28)          123.09  0.000008    0.00    123.09   
    94. A(C   5,C  11,C  12)          119.65 -0.000002    0.00    119.65   
    95. A(C  11,C  12,O  46)          121.94  0.000041   -0.01    121.93   
    96. A(C   1,C  12,C  11)          122.68 -0.000033    0.00    122.68   
    97. A(C   1,C  12,O  46)          115.38 -0.000008    0.00    115.39   
    98. A(H  19,C  15,C  38)          111.05  0.000005   -0.00    111.05   
    99. A(H  18,C  15,C  38)          111.01  0.000011    0.00    111.01   
   100. A(H  17,C  15,C  38)          111.93 -0.000005   -0.00    111.93   
   101. A(H  18,C  15,H  19)          106.27 -0.000004    0.00    106.27   
   102. A(H  17,C  15,H  19)          108.19 -0.000002    0.00    108.19   
   103. A(H  17,C  15,H  18)          108.17 -0.000006    0.00    108.17   
   104. A(H  30,C  28,H  31)          107.54 -0.000024    0.00    107.54   
   105. A(H  29,C  28,H  31)          107.00 -0.000024    0.00    107.00   
   106. A(C  11,C  28,H  31)          111.32  0.000055   -0.00    111.31   
   107. A(H  29,C  28,H  30)          107.13  0.000025    0.00    107.13   
   108. A(C  11,C  28,H  30)          111.25 -0.000019    0.00    111.25   
   109. A(C  11,C  28,H  29)          112.34 -0.000015   -0.00    112.34   
   110. A(H  35,C  33,C  36)          108.79  0.000003   -0.01    108.78   
   111. A(H  34,C  33,C  36)          110.81 -0.000010    0.01    110.82   
   112. A(C  10,C  33,C  36)          115.09 -0.000014    0.01    115.10   
   113. A(H  34,C  33,H  35)          106.76  0.000018   -0.00    106.76   
   114. A(C  10,C  33,H  35)          107.64  0.000010   -0.01    107.63   
   115. A(C  10,C  33,H  34)          107.40 -0.000004    0.00    107.40   
   116. A(H  37,C  36,C  38)          116.88 -0.000035    0.01    116.89   
   117. A(C  33,C  36,C  38)          128.33 -0.000041    0.01    128.34   
   118. A(C  33,C  36,H  37)          114.79  0.000077   -0.02    114.77   
   119. A(C  36,C  38,C  39)          124.92 -0.000003    0.00    124.93   
   120. A(C  15,C  38,C  39)          114.30 -0.000021   -0.00    114.30   
   121. A(C  15,C  38,C  36)          120.78  0.000024   -0.00    120.78   
   122. A(H  41,C  39,H  42)          107.85 -0.000002    0.00    107.85   
   123. A(H  40,C  39,H  42)          106.25 -0.000002    0.00    106.25   
   124. A(C  38,C  39,H  42)          110.42  0.000014    0.00    110.42   
   125. A(H  40,C  39,H  41)          108.05 -0.000001   -0.00    108.04   
   126. A(C  38,C  39,H  41)          113.39 -0.000005    0.00    113.39   
   127. A(C  38,C  39,H  40)          110.59 -0.000005   -0.00    110.59   
   128. A(C  44,C  43,H  45)          119.90 -0.000032   -0.00    119.90   
   129. A(C   0,C  43,H  45)          119.76  0.000004    0.00    119.76   
   130. A(C   0,C  43,C  44)          120.34  0.000029   -0.00    120.34   
   131. A(H  13,C  44,C  43)          119.93 -0.000014   -0.00    119.92   
   132. A(C   3,C  44,C  43)          120.01  0.000005   -0.00    120.01   
   133. A(C   3,C  44,H  13)          120.06  0.000009    0.01    120.07   
   134. A(C  12,O  46,H  47)          110.95  0.000089   -0.01    110.94   
   135. D(C   2,C   1,C   0,H  16)   -179.99 -0.000003    0.01   -179.99   
   136. D(C   2,C   1,C   0,C  43)     -0.01 -0.000001    0.00     -0.01   
   137. D(C  12,C   1,C   0,H  16)     -0.06 -0.000004    0.01     -0.05   
   138. D(C  12,C   1,C   0,C  43)    179.92 -0.000002    0.01    179.93   
   139. D(C   3,C   2,C   1,C  12)   -179.90  0.000002   -0.01   -179.90   
   140. D(C   4,C   2,C   1,C   0)    179.90 -0.000000    0.00    179.90   
   141. D(C   4,C   2,C   1,C  12)     -0.04  0.000001   -0.01     -0.04   
   142. D(C   3,C   2,C   1,C   0)      0.04  0.000001   -0.00      0.04   
   143. D(H  20,C   3,C   2,C   1)    180.00  0.000000    0.00    180.00   
   144. D(C  44,C   3,C   2,C   4)   -179.92  0.000001   -0.00   -179.93   
   145. D(H  20,C   3,C   2,C   4)      0.14  0.000001   -0.00      0.14   
   146. D(C  44,C   3,C   2,C   1)     -0.06 -0.000000   -0.00     -0.06   
   147. D(C   5,C   4,C   2,C   3)   -179.80 -0.000005    0.04   -179.77   
   148. D(O  14,C   4,C   2,C   1)   -179.13  0.000000    0.03   -179.10   
   149. D(C   5,C   4,C   2,C   1)      0.34 -0.000004    0.03      0.37   
   150. D(O  14,C   4,C   2,C   3)      0.73 -0.000001    0.03      0.76   
   151. D(C  11,C   5,C   4,C   2)     -0.35  0.000004   -0.04     -0.39   
   152. D(C  11,C   5,C   4,O  14)    179.11 -0.000001   -0.03    179.07   
   153. D(C   6,C   5,C   4,C   2)    178.75  0.000004   -0.03    178.72   
   154. D(C   6,C   5,C   4,O  14)     -1.78 -0.000000   -0.03     -1.81   
   155. D(H  22,C   6,C   5,C  11)   -158.47  0.000007   -0.04   -158.51   
   156. D(H  22,C   6,C   5,C   4)     22.44  0.000006   -0.05     22.39   
   157. D(H  21,C   6,C   5,C  11)    -42.32 -0.000010   -0.04    -42.35   
   158. D(H  21,C   6,C   5,C   4)    138.59 -0.000011   -0.04    138.55   
   159. D(C   7,C   6,C   5,C  11)     79.30  0.000022   -0.04     79.26   
   160. D(C   7,C   6,C   5,C   4)    -99.79  0.000021   -0.05    -99.84   
   161. D(H  23,C   7,C   6,C   5)    -48.78 -0.000000   -0.09    -48.87   
   162. D(C   8,C   7,C   6,H  22)     11.77 -0.000003   -0.08     11.69   
   163. D(C   8,C   7,C   6,H  21)   -105.86  0.000014   -0.08   -105.94   
   164. D(H  23,C   7,C   6,H  21)     72.86  0.000021   -0.10     72.76   
   165. D(C   8,C   7,C   6,C   5)    132.50 -0.000006   -0.08    132.42   
   166. D(H  23,C   7,C   6,H  22)   -169.51  0.000004   -0.09   -169.60   
   167. D(C  10,C   8,C   7,H  23)   -179.52 -0.000004    0.02   -179.50   
   168. D(C  10,C   8,C   7,C   6)     -0.83  0.000003    0.01     -0.82   
   169. D(C   9,C   8,C   7,H  23)     -1.25 -0.000003    0.03     -1.23   
   170. D(C   9,C   8,C   7,C   6)    177.44  0.000004    0.01    177.45   
   171. D(H  26,C   9,C   8,C  10)    -55.58  0.000018   -0.20    -55.78   
   172. D(H  26,C   9,C   8,C   7)    126.02  0.000017   -0.21    125.81   
   173. D(H  25,C   9,C   8,C  10)     62.35  0.000022   -0.20     62.15   
   174. D(H  25,C   9,C   8,C   7)   -116.06  0.000020   -0.21   -116.26   
   175. D(H  24,C   9,C   8,C  10)   -177.06  0.000000   -0.19   -177.25   
   176. D(H  24,C   9,C   8,C   7)      4.53 -0.000001   -0.19      4.34   
   177. D(C  33,C  10,C   8,C   9)     93.39 -0.000028    0.03     93.42   
   178. D(C  33,C  10,C   8,C   7)    -88.28 -0.000025    0.04    -88.24   
   179. D(H  32,C  10,C   8,C   9)    -28.47  0.000006    0.02    -28.46   
   180. D(H  27,C  10,C   8,C   9)   -144.86  0.000001    0.02   -144.84   
   181. D(H  27,C  10,C   8,C   7)     33.47  0.000004    0.03     33.50   
   182. D(H  32,C  10,C   8,C   7)    149.86  0.000009    0.02    149.88   
   183. D(C  28,C  11,C   5,C   6)      1.20 -0.000002    0.01      1.22   
   184. D(C  28,C  11,C   5,C   4)   -179.74 -0.000002    0.02   -179.72   
   185. D(C  12,C  11,C   5,C   6)   -179.00 -0.000001    0.01   -178.99   
   186. D(C  12,C  11,C   5,C   4)      0.06 -0.000001    0.01      0.07   
   187. D(O  46,C  12,C  11,C  28)      0.06  0.000006   -0.01      0.05   
   188. D(C   1,C  12,C  11,C  28)   -179.92 -0.000001    0.01   -179.91   
   189. D(C   1,C  12,C  11,C   5)      0.27 -0.000003    0.02      0.28   
   190. D(O  46,C  12,C   1,C   2)    179.74 -0.000005   -0.00    179.74   
   191. D(O  46,C  12,C   1,C   0)     -0.19 -0.000004   -0.01     -0.19   
   192. D(O  46,C  12,C  11,C   5)   -179.76  0.000005   -0.00   -179.76   
   193. D(C  11,C  12,C   1,C   0)    179.79  0.000003   -0.02    179.77   
   194. D(C  11,C  12,C   1,C   2)     -0.28  0.000002   -0.02     -0.30   
   195. D(H  30,C  28,C  11,C   5)    120.56  0.000003    0.01    120.58   
   196. D(H  29,C  28,C  11,C  12)   -179.34 -0.000007    0.02   -179.32   
   197. D(H  29,C  28,C  11,C   5)      0.46 -0.000006    0.01      0.48   
   198. D(H  31,C  28,C  11,C  12)     60.68 -0.000005    0.02     60.70   
   199. D(H  31,C  28,C  11,C   5)   -119.51 -0.000004    0.01   -119.50   
   200. D(H  30,C  28,C  11,C  12)    -59.24  0.000002    0.02    -59.22   
   201. D(C  36,C  33,C  10,H  27)    177.68 -0.000016    0.14    177.81   
   202. D(C  36,C  33,C  10,C   8)    -59.07 -0.000015    0.13    -58.94   
   203. D(H  35,C  33,C  10,H  32)   -175.48 -0.000007    0.12   -175.36   
   204. D(H  35,C  33,C  10,H  27)    -60.85 -0.000014    0.12    -60.73   
   205. D(H  35,C  33,C  10,C   8)     62.40 -0.000013    0.11     62.52   
   206. D(H  34,C  33,C  10,H  32)    -60.86  0.000017    0.12    -60.74   
   207. D(H  34,C  33,C  10,H  27)     53.78  0.000010    0.12     53.90   
   208. D(C  36,C  33,C  10,H  32)     63.04 -0.000009    0.14     63.18   
   209. D(H  34,C  33,C  10,C   8)    177.03  0.000011    0.11    177.14   
   210. D(C  38,C  36,C  33,H  35)    132.52  0.000012   -0.20    132.32   
   211. D(C  38,C  36,C  33,H  34)     15.44 -0.000006   -0.19     15.25   
   212. D(C  38,C  36,C  33,C  10)   -106.64  0.000018   -0.21   -106.85   
   213. D(H  37,C  36,C  33,H  35)    -47.20  0.000011   -0.18    -47.38   
   214. D(H  37,C  36,C  33,H  34)   -164.28 -0.000007   -0.17   -164.45   
   215. D(H  37,C  36,C  33,C  10)     73.65  0.000017   -0.19     73.45   
   216. D(C  39,C  38,C  36,C  33)      0.44 -0.000005    0.02      0.46   
   217. D(C  15,C  38,C  36,H  37)      0.25 -0.000004    0.00      0.25   
   218. D(C  15,C  38,C  36,C  33)   -179.46 -0.000006    0.02   -179.44   
   219. D(C  39,C  38,C  15,H  19)     58.78 -0.000000    0.04     58.82   
   220. D(C  39,C  38,C  15,H  18)    -59.22 -0.000005    0.04    -59.17   
   221. D(C  39,C  38,C  15,H  17)    179.81 -0.000002    0.04    179.85   
   222. D(C  36,C  38,C  15,H  19)   -121.31  0.000001    0.04   -121.27   
   223. D(C  36,C  38,C  15,H  18)    120.69 -0.000005    0.04    120.73   
   224. D(C  39,C  38,C  36,H  37)   -179.85 -0.000003   -0.00   -179.85   
   225. D(C  36,C  38,C  15,H  17)     -0.28 -0.000001    0.04     -0.24   
   226. D(H  42,C  39,C  38,C  36)    120.56 -0.000006    0.07    120.63   
   227. D(H  42,C  39,C  38,C  15)    -59.53 -0.000005    0.07    -59.46   
   228. D(H  41,C  39,C  38,C  36)     -0.59 -0.000010    0.07     -0.52   
   229. D(H  41,C  39,C  38,C  15)    179.31 -0.000009    0.07    179.38   
   230. D(H  40,C  39,C  38,C  36)   -122.13 -0.000002    0.07   -122.05   
   231. D(H  40,C  39,C  38,C  15)     57.78 -0.000001    0.07     57.85   
   232. D(H  45,C  43,C   0,H  16)     -0.03  0.000001   -0.00     -0.03   
   233. D(H  45,C  43,C   0,C   1)    179.99 -0.000001   -0.00    179.99   
   234. D(C  44,C  43,C   0,H  16)    179.99  0.000002   -0.00    179.99   
   235. D(C  44,C  43,C   0,C   1)      0.01 -0.000000   -0.00      0.01   
   236. D(H  13,C  44,C  43,H  45)     -0.00  0.000004   -0.01     -0.01   
   237. D(H  13,C  44,C  43,C   0)    179.98  0.000003   -0.01    179.97   
   238. D(C   3,C  44,C  43,H  45)    179.99  0.000002   -0.00    179.98   
   239. D(C   3,C  44,C  43,C   0)     -0.03  0.000001   -0.00     -0.03   
   240. D(C  43,C  44,C   3,H  20)    180.00 -0.000001    0.00    180.00   
   241. D(C  43,C  44,C   3,C   2)      0.06 -0.000001    0.00      0.06   
   242. D(H  13,C  44,C   3,H  20)     -0.01 -0.000003    0.01     -0.01   
   243. D(H  13,C  44,C   3,C   2)   -179.95 -0.000003    0.01   -179.94   
   244. D(H  47,O  46,C  12,C  11)     -0.09 -0.000006   -0.03     -0.12   
   245. D(H  47,O  46,C  12,C   1)    179.89  0.000001   -0.05    179.84   
    ----------------------------------------------------------------------------

         *************************************************************
         *                GEOMETRY OPTIMIZATION CYCLE  23            *
         *************************************************************
---------------------------------
CARTESIAN COORDINATES (ANGSTROEM)
---------------------------------
  C      4.732447    1.820491    1.216416
  C      3.718166    1.075767    0.569859
  C      2.575168    1.745819    0.064355
  C      2.471231    3.139346    0.214509
  C      1.506896    0.990269   -0.614919
  C      1.659843   -0.456797   -0.740909
  C      0.528778   -1.206336   -1.418417
  C     -0.404426   -1.871131   -0.421603
  C     -1.748134   -1.835215   -0.404960
  C     -2.515335   -2.612624    0.642731
  C     -2.593427   -1.076157   -1.414982
  C      2.793852   -1.103330   -0.237120
  C      3.803360   -0.347896    0.402972
  H      3.382675    4.936949    0.963296
  O      0.503232    1.589519   -1.076652
  C     -5.432435    1.155504    1.853711
  H      5.606635    1.307515    1.602699
  H     -4.673679    0.952060    2.617017
  H     -5.806510    2.178481    2.006053
  H     -6.286264    0.485554    2.031263
  H      1.589342    3.634771   -0.178693
  H      0.947940   -1.969742   -2.089085
  H     -0.018020   -0.497834   -2.041857
  H      0.094567   -2.457294    0.351488
  H     -1.847104   -3.094659    1.364722
  H     -3.130411   -3.393289    0.171919
  H     -3.209118   -1.963569    1.192413
  H     -2.107751   -1.084665   -2.398035
  C      3.009235   -2.599447   -0.344333
  H      2.190587   -3.099654   -0.860474
  H      3.930300   -2.830676   -0.897730
  H      3.094171   -3.062930    0.648439
  H     -3.552182   -1.597625   -1.536848
  C     -2.886499    0.410630   -1.053192
  H     -3.454444    0.844381   -1.884243
  H     -1.925368    0.939639   -1.016516
  C     -3.606163    0.620492    0.254719
  H     -2.994192    0.460025    1.144297
  C     -4.886642    0.980552    0.454109
  C     -5.891715    1.245005   -0.642660
  H     -6.295055    2.264509   -0.559806
  H     -5.478995    1.124838   -1.647546
  H     -6.750829    0.565537   -0.547680
  C      4.608189    3.194804    1.353612
  C      3.473353    3.859820    0.851666
  H      5.391306    3.760222    1.851577
  O      4.919013   -0.923841    0.901780
  H      4.908593   -1.886116    0.756215

----------------------------
CARTESIAN COORDINATES (A.U.)
----------------------------
  NO LB      ZA    FRAG     MASS         X           Y           Z
   0 C     6.0000    0    12.011    8.943030    3.440230    2.298693
   1 C     6.0000    0    12.011    7.026315    2.032904    1.076878
   2 C     6.0000    0    12.011    4.866361    3.299120    0.121614
   3 C     6.0000    0    12.011    4.669949    5.932505    0.405364
   4 C     6.0000    0    12.011    2.847621    1.871337   -1.162029
   5 C     6.0000    0    12.011    3.136648   -0.863222   -1.400116
   6 C     6.0000    0    12.011    0.999245   -2.279644   -2.680419
   7 C     6.0000    0    12.011   -0.764255   -3.535926   -0.796714
   8 C     6.0000    0    12.011   -3.303495   -3.468054   -0.765263
   9 C     6.0000    0    12.011   -4.753294   -4.937144    1.214585
  10 C     6.0000    0    12.011   -4.900868   -2.033642   -2.673929
  11 C     6.0000    0    12.011    5.279615   -2.084991   -0.448091
  12 C     6.0000    0    12.011    7.187309   -0.657429    0.761507
  13 H     1.0000    0     1.008    6.392329    9.329482    1.820367
  14 O     8.0000    0    15.999    0.950970    3.003755   -2.034577
  15 C     6.0000    0    12.011  -10.265814    2.183586    3.503006
  16 H     1.0000    0     1.008   10.595004    2.470844    3.028662
  17 H     1.0000    0     1.008   -8.831973    1.799133    4.945445
  18 H     1.0000    0     1.008  -10.972714    4.116733    3.790891
  19 H     1.0000    0     1.008  -11.879317    0.917564    3.838530
  20 H     1.0000    0     1.008    3.003421    6.868721   -0.337680
  21 H     1.0000    0     1.008    1.791347   -3.722272   -3.947799
  22 H     1.0000    0     1.008   -0.034052   -0.940770   -3.858550
  23 H     1.0000    0     1.008    0.178706   -4.643613    0.664216
  24 H     1.0000    0     1.008   -3.490521   -5.848058    2.578950
  25 H     1.0000    0     1.008   -5.915619   -6.412387    0.324881
  26 H     1.0000    0     1.008   -6.064355   -3.710608    2.253334
  27 H     1.0000    0     1.008   -3.983071   -2.049720   -4.531630
  28 C     6.0000    0    12.011    5.686631   -4.912244   -0.650695
  29 H     1.0000    0     1.008    4.139609   -5.857498   -1.626059
  30 H     1.0000    0     1.008    7.427191   -5.349202   -1.696464
  31 H     1.0000    0     1.008    5.847136   -5.788100    1.225372
  32 H     1.0000    0     1.008   -6.712651   -3.019074   -2.904221
  33 C     6.0000    0    12.011   -5.454692    0.775978   -1.990245
  34 H     1.0000    0     1.008   -6.527952    1.595649   -3.560703
  35 H     1.0000    0     1.008   -3.638419    1.775661   -1.920937
  36 C     6.0000    0    12.011   -6.814661    1.172560    0.481350
  37 H     1.0000    0     1.008   -5.658202    0.869321    2.162407
  38 C     6.0000    0    12.011   -9.234416    1.852975    0.858142
  39 C     6.0000    0    12.011  -11.133728    2.352718   -1.214452
  40 H     1.0000    0     1.008  -11.895931    4.279302   -1.057880
  41 H     1.0000    0     1.008  -10.353800    2.125637   -3.113410
  42 H     1.0000    0     1.008  -12.757219    1.068710   -1.034965
  43 C     6.0000    0    12.011    8.708216    6.037305    2.557956
  44 C     6.0000    0    12.011    6.563685    7.294004    1.609415
  45 H     1.0000    0     1.008   10.188092    7.105790    3.498974
  46 O     8.0000    0    15.999    9.295588   -1.745806    1.704118
  47 H     1.0000    0     1.008    9.275897   -3.564243    1.429040

--------------------------------
INTERNAL COORDINATES (ANGSTROEM)
--------------------------------
 C      0   0   0     0.000000000000     0.00000000     0.00000000
 C      1   0   0     1.414714652548     0.00000000     0.00000000
 C      2   1   0     1.418079600478   119.47589443     0.00000000
 C      3   2   1     1.405442165250   119.34218395     0.03544281
 C      3   2   1     1.474270403509   120.40698754   179.89882658
 C      5   3   2     1.460570937083   118.13938232     0.37161415
 C      6   5   3     1.516618765178   116.74919809   178.72434016
 C      7   6   5     1.518703215649   112.41988105   260.16035150
 C      8   7   6     1.344290877009   127.63568137   132.42183149
 C      9   8   7     1.513478644695   120.10186925   177.45078013
 C      9   8   7     1.520142993319   124.12051893   359.17766988
 C      6   5   3     1.399208796244   120.77102666   359.60999104
 C     12   6   5     1.414037885499   119.65231548     0.07343928
 H      4   3   2     2.150067424285   146.59897502   359.89395497
 O      5   3   2     1.256837159353   120.23620037   180.90034243
 C     11   9   8     4.870793202838    96.14272799   228.71060118
 H      1   2   3     1.084694811333   119.44675367   180.01388512
 H     16  11   9     1.095324700605    88.78508487    19.20829780
 H     16  11   9     1.099828794968   135.83658897   134.41333574
 H     16  11   9     1.099718921490   106.36573161   270.59386885
 H      4   3   2     1.085255925112   118.29563335   179.99979722
 H      7   6   5     1.099218606901   109.35411221   138.54797155
 H      7   6   5     1.090706037960   107.95003626    22.38999005
 H      8   7   6     1.090986289201   114.78705377   311.12917283
 H     10   9   8     1.095518258402   111.90241132     4.34141970
 H     10   9   8     1.099736267376   110.59642971   243.73652449
 H     10   9   8     1.097615082558   111.30546372   125.80856189
 H     11   9   8     1.096516403138   110.21260198    33.49725498
 C     12   6   5     1.515339404863   123.08822287   180.27910787
 H     29  12   6     1.089400549709   112.33645745     0.47815593
 H     29  12   6     1.099124533060   111.25002760   120.57739617
 H     29  12   6     1.098920904569   111.31405254   240.49868966
 H     11   9   8     1.098175630759   108.78933892   149.88197423
 C     11   9   8     1.557985460257   115.26617622   271.76214731
 H     34  11   9     1.096059288535   107.40080200   177.14017708
 H     34  11   9     1.097710260084   107.63499661    62.51564088
 C     34  11   9     1.507512030879   115.09494188   301.05781298
 H     37  34  11     1.091607219970   114.76714991    73.45418444
 C     37  34  11     1.345000696322   128.34307127   253.15144582
 C     39  37  34     1.510963467336   124.92638660     0.45901504
 H     40  39  37     1.099516701146   110.58527489   237.94752374
 H     40  39  37     1.092965204620   113.38764786   359.47628195
 H     40  39  37     1.099443087015   110.42056409   120.63463154
 C      1   2   3     1.386722209356   120.17716738     0.00000000
 C     14   4   3     1.086687985569    33.99196406     0.08746107
 H     44   1   2     1.086710197695   119.76271937   179.99048103
 O     13  12   6     1.351000707455   121.93340641   180.24047007
 H     47  13  12     0.973279318510   110.94237100   359.88040861

---------------------------
INTERNAL COORDINATES (A.U.)
---------------------------
 C      0   0   0     0.000000000000     0.00000000     0.00000000
 C      1   0   0     2.673423250962     0.00000000     0.00000000
 C      2   1   0     2.679782081004   119.47589443     0.00000000
 C      3   2   1     2.655900789388   119.34218395     0.03544281
 C      3   2   1     2.785967309977   120.40698754   179.89882658
 C      5   3   2     2.760079070251   118.13938232     0.37161415
 C      6   5   3     2.865994115752   116.74919809   178.72434016
 C      7   6   5     2.869933156283   112.41988105   260.16035150
 C      8   7   6     2.540341601877   127.63568137   132.42183149
 C      9   8   7     2.860060148011   120.10186925   177.45078013
 C      9   8   7     2.872653941772   124.12051893   359.17766988
 C      6   5   3     2.644121429074   120.77102666   359.60999104
 C     12   6   5     2.672144346582   119.65231548     0.07343928
 H      4   3   2     4.063038601363   146.59897502   359.89395497
 O      5   3   2     2.375078026112   120.23620037   180.90034243
 C     11   9   8     9.204465208330    96.14272799   228.71060118
 H      1   2   3     2.049776132306   119.44675367   180.01388512
 H     16  11   9     2.069863711863    88.78508487    19.20829780
 H     16  11   9     2.078375216690   135.83658897   134.41333574
 H     16  11   9     2.078167585908   106.36573161   270.59386885
 H      4   3   2     2.050836483677   118.29563335   179.99979722
 H      7   6   5     2.077222128353   109.35411221   138.54797155
 H      7   6   5     2.061135704359   107.95003626    22.38999005
 H      8   7   6     2.061665302454   114.78705377   311.12917283
 H     10   9   8     2.070229483090   111.90241132     4.34141970
 H     10   9   8     2.078200364882   110.59642971   243.73652449
 H     10   9   8     2.074191906497   111.30546372   125.80856189
 H     11   9   8     2.072115703283   110.21260198    33.49725498
 C     12   6   5     2.863576475131   123.08822287   180.27910787
 H     29  12   6     2.058668689093   112.33645745     0.47815593
 H     29  12   6     2.077044354558   111.25002760   120.57739617
 H     29  12   6     2.076659552476   111.31405254   240.49868966
 H     11   9   8     2.075251189081   108.78933892   149.88197423
 C     11   9   8     2.944165840517   115.26617622   271.76214731
 H     34  11   9     2.071251881872   107.40080200   177.14017708
 H     34  11   9     2.074371765954   107.63499661    62.51564088
 C     34  11   9     2.848784881952   115.09494188   301.05781298
 H     37  34  11     2.062838691554   114.76714991    73.45418444
 C     37  34  11     2.541682965981   128.34307127   253.15144582
 C     39  37  34     2.855307151625   124.92638660     0.45901504
 H     40  39  37     2.077785444839   110.58527489   237.94752374
 H     40  39  37     2.065404910638   113.38764786   359.47628195
 H     40  39  37     2.077646334292   110.42056409   120.63463154
 C      1   2   3     2.620525199509   120.17716738     0.00000000
 C     14   4   3     2.053542685748    33.99196406     0.08746107
 H     44   1   2     2.053584660582   119.76271937   179.99048103
 O     13  12   6     2.553021343823   121.93340641   180.24047007
 H     47  13  12     1.839231363793   110.94237100   359.88040861


           ************************************************************
           *        Program running with 4 parallel MPI-processes     *
           *              working on a common directory               *
           ************************************************************
------------------------------------------------------------------------------
                   ___                                                        
                  /   \      - P O W E R E D   B Y -                         
                 /     \                                                     
                 |  |  |   _    _      __       _____    __    __             
                 |  |  |  | |  | |    /  \     |  _  \  |  |  /  |          
                  \  \/   | |  | |   /    \    | | | |  |  | /  /          
                 / \  \   | |__| |  /  /\  \   | |_| |  |  |/  /          
                |  |  |   |  __  | /  /__\  \  |    /   |      \           
                |  |  |   | |  | | |   __   |  |    \   |  |\   \          
                \     /   | |  | | |  |  |  |  | |\  \  |  | \   \       
                 \___/    |_|  |_| |__|  |__|  |_| \__\ |__|  \__/        
                                                                              
                      - O R C A' S   B I G   F R I E N D -                    
                                      &                                       
                       - I N T E G R A L  F E E D E R -                       
                                                                              
 v1 FN, 2020, v2 2021                                                         
------------------------------------------------------------------------------


Reading SHARK input file MK2_1e_1H_B3LYP_631Gd_opt.SHARKINP.tmp ... ok
----------------------
SHARK INTEGRAL PACKAGE
----------------------

Number of atoms                             ...     48
Number of basis functions                   ...    372
Number of shells                            ...    188
Maximum angular momentum                    ...      2
Integral batch strategy                     ... SHARK/LIBINT Hybrid
RI-J (if used) integral strategy            ... SPLIT-RIJ (Revised 2003 algorithm where possible)
Printlevel                                  ...      1
Contraction scheme used                     ... SEGMENTED contraction
Coulomb Range Separation                    ... NOT USED
Exchange Range Separation                   ... NOT USED
Finite Nucleus Model                        ... NOT USED
Auxiliary Coulomb fitting basis             ... AVAILABLE
   # of basis functions in Aux-J            ...   1402
   # of shells in Aux-J                     ...    470
   Maximum angular momentum in Aux-J        ...      4
Auxiliary J/K fitting basis                 ... NOT available
Auxiliary Correlation fitting basis         ... NOT available
Auxiliary 'external' fitting basis          ... NOT available
Integral threshold                          ...     2.500000e-11
Primitive cut-off                           ...     2.500000e-12
Primitive pair pre-selection threshold      ...     2.500000e-12

Calculating pre-screening integrals         ... done (  0.1 sec) Dimension = 188
Organizing shell pair data                  ... done (  0.1 sec)
Shell pair information
Total number of shell pairs                 ...     17766
Shell pairs after pre-screening             ...     11645
Total number of primitive shell pairs       ...     99793
Primitive shell pairs kept                  ...     35739
          la=0 lb=0:   4392 shell pairs
          la=1 lb=0:   3930 shell pairs
          la=1 lb=1:    880 shell pairs
          la=2 lb=0:   1549 shell pairs
          la=2 lb=1:    745 shell pairs
          la=2 lb=2:    149 shell pairs

Calculating one electron integrals          ... done (  0.1 sec)
Calculating RI/J V-Matrix + Cholesky decomp.... done (  0.1 sec)
Calculating Nuclear repulsion               ... done (  0.0 sec) ENN=   1827.938941570667 Eh

SHARK setup successfully completed in   0.7 seconds

Maximum memory used throughout the entire GTOINT-calculation: 28.8 MB
[1717801062.996749] [eu-a2p-196:110405:0]          mpool.c:38   UCX  WARN  object 0x33c8dc0 was not returned to mpool ucp_requests
[1717801062.996777] [eu-a2p-196:110405:0]          mpool.c:38   UCX  WARN  object 0x33c8f80 was not returned to mpool ucp_requests
[1717801062.996783] [eu-a2p-196:110405:0]          mpool.c:38   UCX  WARN  object 0x33c9140 was not returned to mpool ucp_requests
[1717801062.996788] [eu-a2p-196:110405:0]          mpool.c:38   UCX  WARN  object 0x33c9300 was not returned to mpool ucp_requests
[1717801062.996793] [eu-a2p-196:110405:0]          mpool.c:38   UCX  WARN  object 0x33c94c0 was not returned to mpool ucp_requests
[1717801062.996797] [eu-a2p-196:110405:0]          mpool.c:38   UCX  WARN  object 0x33c9680 was not returned to mpool ucp_requests
[1717801062.996802] [eu-a2p-196:110405:0]          mpool.c:38   UCX  WARN  object 0x33c9840 was not returned to mpool ucp_requests
[1717801062.996806] [eu-a2p-196:110405:0]          mpool.c:38   UCX  WARN  object 0x33c9a00 was not returned to mpool ucp_requests
[1717801062.996811] [eu-a2p-196:110405:0]          mpool.c:38   UCX  WARN  object 0x33c9bc0 was not returned to mpool ucp_requests
[1717801062.996815] [eu-a2p-196:110405:0]          mpool.c:38   UCX  WARN  object 0x33c9d80 was not returned to mpool ucp_requests
[1717801062.996820] [eu-a2p-196:110405:0]          mpool.c:38   UCX  WARN  object 0x33c9f40 was not returned to mpool ucp_requests
[1717801062.996824] [eu-a2p-196:110405:0]          mpool.c:38   UCX  WARN  object 0x33ca100 was not returned to mpool ucp_requests
[1717801062.996828] [eu-a2p-196:110405:0]          mpool.c:38   UCX  WARN  object 0x33ca2c0 was not returned to mpool ucp_requests
[1717801062.996833] [eu-a2p-196:110405:0]          mpool.c:38   UCX  WARN  object 0x33ca480 was not returned to mpool ucp_requests
[1717801062.996837] [eu-a2p-196:110405:0]          mpool.c:38   UCX  WARN  object 0x33ca800 was not returned to mpool ucp_requests
[1717801062.996841] [eu-a2p-196:110405:0]          mpool.c:38   UCX  WARN  object 0x33ca9c0 was not returned to mpool ucp_requests
[1717801062.996846] [eu-a2p-196:110405:0]          mpool.c:38   UCX  WARN  object 0x33cab80 was not returned to mpool ucp_requests
[1717801062.996850] [eu-a2p-196:110405:0]          mpool.c:38   UCX  WARN  object 0x33cad40 was not returned to mpool ucp_requests
[1717801062.998742] [eu-a2p-196:110404:0]          mpool.c:38   UCX  WARN  object 0x44be280 was not returned to mpool ucp_requests
[1717801062.998765] [eu-a2p-196:110404:0]          mpool.c:38   UCX  WARN  object 0x44be440 was not returned to mpool ucp_requests
[1717801062.998771] [eu-a2p-196:110404:0]          mpool.c:38   UCX  WARN  object 0x44be600 was not returned to mpool ucp_requests
[1717801062.998776] [eu-a2p-196:110404:0]          mpool.c:38   UCX  WARN  object 0x44be7c0 was not returned to mpool ucp_requests
[1717801062.998780] [eu-a2p-196:110404:0]          mpool.c:38   UCX  WARN  object 0x44be980 was not returned to mpool ucp_requests
[1717801062.998785] [eu-a2p-196:110404:0]          mpool.c:38   UCX  WARN  object 0x44beb40 was not returned to mpool ucp_requests
[1717801062.998789] [eu-a2p-196:110404:0]          mpool.c:38   UCX  WARN  object 0x44bed00 was not returned to mpool ucp_requests
[1717801062.998794] [eu-a2p-196:110404:0]          mpool.c:38   UCX  WARN  object 0x44beec0 was not returned to mpool ucp_requests
[1717801062.998798] [eu-a2p-196:110404:0]          mpool.c:38   UCX  WARN  object 0x44bf080 was not returned to mpool ucp_requests
[1717801062.998802] [eu-a2p-196:110404:0]          mpool.c:38   UCX  WARN  object 0x44bf240 was not returned to mpool ucp_requests
[1717801062.998807] [eu-a2p-196:110404:0]          mpool.c:38   UCX  WARN  object 0x44bf400 was not returned to mpool ucp_requests
[1717801062.998811] [eu-a2p-196:110404:0]          mpool.c:38   UCX  WARN  object 0x44bf5c0 was not returned to mpool ucp_requests
[1717801062.998815] [eu-a2p-196:110404:0]          mpool.c:38   UCX  WARN  object 0x44bf780 was not returned to mpool ucp_requests
[1717801062.998820] [eu-a2p-196:110404:0]          mpool.c:38   UCX  WARN  object 0x44bf940 was not returned to mpool ucp_requests
[1717801062.998824] [eu-a2p-196:110404:0]          mpool.c:38   UCX  WARN  object 0x44bfb00 was not returned to mpool ucp_requests
[1717801062.998829] [eu-a2p-196:110404:0]          mpool.c:38   UCX  WARN  object 0x44bfcc0 was not returned to mpool ucp_requests
[1717801062.998833] [eu-a2p-196:110404:0]          mpool.c:38   UCX  WARN  object 0x44c0040 was not returned to mpool ucp_requests
[1717801062.998837] [eu-a2p-196:110404:0]          mpool.c:38   UCX  WARN  object 0x44c0200 was not returned to mpool ucp_requests
[1717801062.998842] [eu-a2p-196:110404:0]          mpool.c:38   UCX  WARN  object 0x44c03c0 was not returned to mpool ucp_requests
[1717801063.009404] [eu-a2p-196:110403:0]          mpool.c:38   UCX  WARN  object 0x2a5af40 was not returned to mpool ucp_requests
[1717801063.009440] [eu-a2p-196:110403:0]          mpool.c:38   UCX  WARN  object 0x2a5b100 was not returned to mpool ucp_requests
[1717801063.009447] [eu-a2p-196:110403:0]          mpool.c:38   UCX  WARN  object 0x2a5b2c0 was not returned to mpool ucp_requests
[1717801063.009452] [eu-a2p-196:110403:0]          mpool.c:38   UCX  WARN  object 0x2a5b480 was not returned to mpool ucp_requests
[1717801063.009457] [eu-a2p-196:110403:0]          mpool.c:38   UCX  WARN  object 0x2a5b640 was not returned to mpool ucp_requests
[1717801063.009462] [eu-a2p-196:110403:0]          mpool.c:38   UCX  WARN  object 0x2a5b800 was not returned to mpool ucp_requests
[1717801063.009467] [eu-a2p-196:110403:0]          mpool.c:38   UCX  WARN  object 0x2a5b9c0 was not returned to mpool ucp_requests
[1717801063.009472] [eu-a2p-196:110403:0]          mpool.c:38   UCX  WARN  object 0x2a5bb80 was not returned to mpool ucp_requests
[1717801063.009477] [eu-a2p-196:110403:0]          mpool.c:38   UCX  WARN  object 0x2a5bd40 was not returned to mpool ucp_requests


           ************************************************************
           *        Program running with 4 parallel MPI-processes     *
           *              working on a common directory               *
           ************************************************************

Diagonalization of the overlap matrix:
Smallest eigenvalue                        ... 2.959e-04
Time for diagonalization                   ...    0.033 sec
Threshold for overlap eigenvalues          ... 1.000e-08
Number of eigenvalues below threshold      ... 0
Time for construction of square roots      ...    0.016 sec
Total time needed                          ...    0.050 sec

-------------------
DFT GRID GENERATION
-------------------

General Integration Accuracy     IntAcc      ... 4.959
Radial Grid Type                 RadialGrid  ... OptM3 with GC (2021)
Angular Grid (max. ang.)         AngularGrid ... 6 (Lebedev-590)
Angular grid pruning method      GridPruning ... 4 (adaptive)
Weight generation scheme         WeightScheme... Becke
Basis function cutoff            BFCut       ... 1.0000e-11
Integration weight cutoff        WCut        ... 1.0000e-14
Angular grids for H and He will be reduced by one unit
Partially contracted basis set               ... off
Rotationally invariant grid construction     ... off

Total number of grid points                  ...   538405
Total number of batches                      ...     8435
Average number of points per batch           ...       63
Average number of grid points per atom       ...    11217
Time for grid setup =    7.333 sec

--------------------
COSX GRID GENERATION
--------------------

GRIDX 1
-------
General Integration Accuracy     IntAcc      ... 4.020
Radial Grid Type                 RadialGrid  ... OptM3 with GC (2021)
Angular Grid (max. ang.)         AngularGrid ... 2 (Lebedev-110)
Angular grid pruning method      GridPruning ... 4 (adaptive)
Weight generation scheme         WeightScheme... Becke
Basis function cutoff            BFCut       ... 1.0000e-11
Integration weight cutoff        WCut        ... 1.0000e-14
Angular grids for H and He will be reduced by one unit
Partially contracted basis set               ... on
Rotationally invariant grid construction     ... off

Total number of grid points                  ...    58600
Total number of batches                      ...      942
Average number of points per batch           ...       62
Average number of grid points per atom       ...     1221
UseSFitting                                  ... on

GRIDX 2
-------
General Integration Accuracy     IntAcc      ... 4.338
Radial Grid Type                 RadialGrid  ... OptM3 with GC (2021)
Angular Grid (max. ang.)         AngularGrid ... 3 (Lebedev-194)
Angular grid pruning method      GridPruning ... 4 (adaptive)
Weight generation scheme         WeightScheme... Becke
Basis function cutoff            BFCut       ... 1.0000e-11
Integration weight cutoff        WCut        ... 1.0000e-14
Angular grids for H and He will be reduced by one unit
Partially contracted basis set               ... on
Rotationally invariant grid construction     ... off

Total number of grid points                  ...   127632
Total number of batches                      ...     2022
Average number of points per batch           ...       63
Average number of grid points per atom       ...     2659
UseSFitting                                  ... on

GRIDX 3
-------
General Integration Accuracy     IntAcc      ... 4.871
Radial Grid Type                 RadialGrid  ... OptM3 with GC (2021)
Angular Grid (max. ang.)         AngularGrid ... 4 (Lebedev-302)
Angular grid pruning method      GridPruning ... 4 (adaptive)
Weight generation scheme         WeightScheme... Becke
Basis function cutoff            BFCut       ... 1.0000e-11
Integration weight cutoff        WCut        ... 1.0000e-14
Angular grids for H and He will be reduced by one unit
Partially contracted basis set               ... on
Rotationally invariant grid construction     ... off

Total number of grid points                  ...   242976
Total number of batches                      ...     3823
Average number of points per batch           ...       63
Average number of grid points per atom       ...     5062
UseSFitting                                  ... on

Time for X-Grid setup             =    3.980 sec


--------------------
CPCM SOLVATION MODEL
--------------------
CPCM parameters:
  Epsilon                                         ...      80.4000
  Refrac                                          ...       1.3300
  Rsolv                                           ...       1.3000
  Surface type                                    ... GAUSSIAN VDW
  Epsilon function type                           ...         CPCM
Radii:
 Radius for C  used is    3.8550 Bohr (=   2.0400 Ang.)
 Radius for H  used is    2.4944 Bohr (=   1.3200 Ang.)
 Radius for O  used is    3.4469 Bohr (=   1.8240 Ang.)
Calculating surface                               ...        done! (  0.0s)
GEPOL surface points                              ...         2511
GEPOL Volume                                      ...    2709.3901
GEPOL Surface-area                                ...    1378.9982
Calculating surface distance matrix               ...        done! (  0.1s)
Performing Cholesky decomposition & store         ...        done! (  0.3s)
Overall time for CPCM initialization              ...                 0.3s
--------------
SCF ITERATIONS
--------------
ITER       Energy         Delta-E        Max-DP      RMS-DP      [F,P]     Damp
               ***  Starting incremental Fock matrix formation  ***
  0   -965.0875758295   0.000000000000 0.00014326  0.00000268  0.0015608 0.7000
  1   -965.0875848693  -0.000009039824 0.00013740  0.00000260  0.0012484 0.7000
                               ***Turning on DIIS***
  2   -965.0875920141  -0.000007144748 0.00038542  0.00000749  0.0009479 0.0000
               *** Restarting incremental Fock matrix formation ***
                                   *** Resetting DIIS ***
  3   -965.0876103739  -0.000018359802 0.00004350  0.00000101  0.0001096 0.0000
  4   -965.0876105237  -0.000000149854 0.00001172  0.00000023  0.0000144 0.0000
  5   -965.0876105379  -0.000000014203 0.00000624  0.00000012  0.0000110 0.0000
  6   -965.0876105249   0.000000013019 0.00000275  0.00000004  0.0000055 0.0000
  7   -965.0876105394  -0.000000014544 0.00000237  0.00000003  0.0000022 0.0000
  8   -965.0876105213   0.000000018183 0.00000137  0.00000002  0.0000014 0.0000
                            ***DIIS convergence achieved***

               *****************************************************
               *                     SUCCESS                       *
               *           SCF CONVERGED AFTER   9 CYCLES          *
               *****************************************************

Old exchange energy                            =    -26.863495887 Eh
New exchange energy                            =    -26.863500770 Eh
Exchange energy change after final integration =     -0.000004883 Eh
Total energy after final integration           =   -965.087615417 Eh
Final COS-X integration done in                =    30.058 sec
Total Energy       :         -965.08761542 Eh          -26261.36912 eV
  Last Energy change         ...   -1.3236e-08  Tolerance :   1.0000e-08
  Last MAX-Density change    ...    0.0000e+00  Tolerance :   1.0000e-07
             **** THE GBW FILE WAS UPDATED (MK2_1e_1H_B3LYP_631Gd_opt.gbw) ****
             **** DENSITY MK2_1e_1H_B3LYP_631Gd_opt.scfp WAS UPDATED ****
             **** ENERGY FILE WAS UPDATED (MK2_1e_1H_B3LYP_631Gd_opt.en.tmp) ****
----------------------
UHF SPIN CONTAMINATION
----------------------

Warning: in a DFT calculation there is little theoretical justification to 
         calculate <S**2> as in Hartree-Fock theory. We will do it anyways
         but you should keep in mind that the values have only limited relevance

Expectation value of <S**2>     :     0.770501
Ideal value S*(S+1) for S=0.5   :     0.750000
Deviation                       :     0.020501

             **** THE GBW FILE WAS UPDATED (MK2_1e_1H_B3LYP_631Gd_opt.gbw) ****
             **** DENSITY MK2_1e_1H_B3LYP_631Gd_opt.scfp WAS UPDATED ****
Total SCF time: 0 days 0 hours 2 min 49 sec 

Maximum memory used throughout the entire SCF-calculation: 186.1 MB

-------------------------   --------------------
FINAL SINGLE POINT ENERGY      -965.087615417405
-------------------------   --------------------


           ************************************************************
           *        Program running with 4 parallel MPI-processes     *
           *              working on a common directory               *
           ************************************************************
------------------------------------------------------------------------------
                         ORCA SCF GRADIENT CALCULATION
------------------------------------------------------------------------------

 ... reading COSX grid (gridx3)
Gradient of the Kohn-Sham DFT energy:
Kohn-Sham wavefunction type      ... UKS
Hartree-Fock exchange scaling    ...    0.200
Number of operators              ...    2
Number of atoms                  ...   48
Basis set dimensions             ...  372
Integral neglect threshold       ... 2.5e-11
Integral primitive cutoff        ... 2.5e-12
SHARK Integral package           ... ON

Nuc. rep. gradient       (SHARK) ... done (  0.0 sec)
HCore & Overlap gradient (SHARK) ... done (  0.5 sec)
RI-J gradient            (SHARK) ... done (  2.2 sec)
COSX-gradient                    ... done ( 45.4 sec)
Exchange-correlation gradient    ... done

------------------
CARTESIAN GRADIENT
------------------

   1   C   :    0.000014527    0.000064724    0.000014137
   2   C   :   -0.000028993   -0.000018036   -0.000015571
   3   C   :    0.000017486   -0.000021042    0.000003669
   4   C   :    0.000022825    0.000043587    0.000013699
   5   C   :   -0.000025336   -0.000006243   -0.000001738
   6   C   :   -0.000016642    0.000070547   -0.000009418
   7   C   :    0.000025093   -0.000056240    0.000032620
   8   C   :    0.000013471    0.000002983   -0.000022965
   9   C   :    0.000032134    0.000008391   -0.000013250
  10   C   :   -0.000036993    0.000030472    0.000018154
  11   C   :    0.000020754   -0.000022168   -0.000000091
  12   C   :    0.000018087    0.000000356   -0.000017897
  13   C   :    0.000067627   -0.000061853    0.000026836
  14   H   :    0.000017185    0.000001354    0.000002049
  15   O   :   -0.000016001    0.000009403   -0.000009186
  16   C   :   -0.000024344    0.000017090   -0.000008872
  17   H   :   -0.000002613   -0.000005696   -0.000001154
  18   H   :    0.000002901    0.000000034   -0.000002472
  19   H   :    0.000001545   -0.000002763    0.000002056
  20   H   :    0.000002886   -0.000000988   -0.000004494
  21   H   :   -0.000009507   -0.000019108   -0.000008957
  22   H   :   -0.000015617    0.000017927   -0.000015454
  23   H   :   -0.000004768    0.000003541   -0.000009340
  24   H   :   -0.000014215   -0.000001866    0.000011491
  25   H   :    0.000005994   -0.000010060   -0.000007647
  26   H   :    0.000010212   -0.000010861    0.000004926
  27   H   :   -0.000002823    0.000000551   -0.000007607
  28   H   :   -0.000000198   -0.000017397    0.000003226
  29   C   :    0.000004134   -0.000013447   -0.000012176
  30   H   :   -0.000017403    0.000012393    0.000023298
  31   H   :    0.000012848    0.000009693    0.000023753
  32   H   :    0.000012053   -0.000022872   -0.000007607
  33   H   :   -0.000013491    0.000017897   -0.000012257
  34   C   :   -0.000003059    0.000023486   -0.000029448
  35   H   :   -0.000025630   -0.000020425    0.000013119
  36   H   :    0.000002402   -0.000010749    0.000024667
  37   C   :    0.000048460   -0.000014775   -0.000027837
  38   H   :   -0.000023116    0.000011078    0.000021093
  39   C   :    0.000020747   -0.000000433    0.000005252
  40   C   :   -0.000020770   -0.000021810    0.000007220
  41   H   :    0.000001804   -0.000001592   -0.000001374
  42   H   :    0.000002350    0.000006379   -0.000002272
  43   H   :    0.000000551    0.000001369   -0.000012764
  44   C   :    0.000004849   -0.000057349   -0.000010504
  45   C   :   -0.000032026    0.000016111   -0.000013289
  46   H   :   -0.000010506    0.000020358   -0.000003584
  47   O   :   -0.000068752    0.000011136   -0.000049537
  48   H   :    0.000023586   -0.000002807    0.000024512

Difference to translation invariance:
           :   -0.0000062917   -0.0000197187   -0.0000629837

Difference to rotation invariance:
           :   -0.0003805431   -0.0002143310    0.0003285196

Norm of the cartesian gradient     ...    0.0002586821
RMS gradient                       ...    0.0000215568
MAX gradient                       ...    0.0000705474

-------
TIMINGS
-------

Total SCF gradient time            ...       67.952 sec

One electron gradient       ....       0.495 sec  (  0.7%)
RI-J Coulomb gradient       ....       2.198 sec  (  3.2%)
COSX gradient               ....      45.370 sec  ( 66.8%)
XC gradient                 ....      16.791 sec  ( 24.7%)
CPCM gradient               ....       1.079 sec  (  1.6%)
   A-Matrix (El+Nuc)        ....       0.259 sec  (  0.4%)
   Potential                ....       0.821 sec  (  1.2%)

Maximum memory used throughout the entire SCFGRAD-calculation: 125.0 MB
------------------------------------------------------------------------------
                         ORCA GEOMETRY RELAXATION STEP
------------------------------------------------------------------------------

Reading the OPT-File                    .... done
Getting information on internals        .... done
Copying old internal coords+grads       .... done
Making the new internal coordinates     .... (new redundants).... done
Validating the new internal coordinates .... (new redundants).... done
Calculating the B-matrix                .... done
Calculating the G,G- and P matrices     .... done
Transforming gradient to internals      .... done
Projecting the internal gradient        .... done
Number of atoms                         ....  48
Number of internal coordinates          .... 245
Current Energy                          ....  -965.087615417 Eh
Current gradient norm                   ....     0.000258682 Eh/bohr
Maximum allowed component of the step   ....  0.300
Current trust radius                    ....  0.300
Updating the Hessian (BFGS)             .... done
Forming the augmented Hessian           .... done
Diagonalizing the augmented Hessian     .... done
Last element of RFO vector              ....  0.999971615
Lowest eigenvalues of augmented Hessian:
 -0.000000340  0.001631814  0.002596496  0.003336347  0.007779116
Length of the computed step             ....  0.007534696
The final length of the internal step   ....  0.007534696
Converting the step to cartesian space:
 Initial RMS(Int)=    0.0004813741
Transforming coordinates:
 Iter   0:  RMS(Cart)=    0.0042232415 RMS(Int)=    0.4014141434
 Iter   1:  RMS(Cart)=    0.0000036121 RMS(Int)=    0.0000012517
 Iter   2:  RMS(Cart)=    0.0000000058 RMS(Int)=    0.0000000013
done
Storing new coordinates                 .... done

                                .--------------------.
          ----------------------|Geometry convergence|-------------------------
          Item                value                   Tolerance       Converged
          ---------------------------------------------------------------------
          Energy change       0.0000000111            0.0000002000      YES
          RMS gradient        0.0000130669            0.0000080000      NO
          MAX gradient        0.0000586853            0.0000300000      NO
          RMS step            0.0004813741            0.0001000000      NO
          MAX step            0.0017340072            0.0002000000      NO
          ........................................................
          Max(Bonds)      0.0001      Max(Angles)    0.02
          Max(Dihed)        0.10      Max(Improp)    0.00
          ---------------------------------------------------------------------

The optimization has not yet converged - more geometry cycles are needed


    ---------------------------------------------------------------------------
                         Redundant Internal Coordinates
                            (Angstroem and degrees)

        Definition                    Value    dE/dq     Step     New-Value
    ----------------------------------------------------------------------------
     1. B(C   1,C   0)                1.4147  0.000033 -0.0001    1.4147   
     2. B(C   2,C   1)                1.4181  0.000009 -0.0000    1.4180   
     3. B(C   3,C   2)                1.4054  0.000023 -0.0000    1.4054   
     4. B(C   4,C   2)                1.4743  0.000007 -0.0000    1.4743   
     5. B(C   5,C   4)                1.4606 -0.000009  0.0000    1.4606   
     6. B(C   6,C   5)                1.5166  0.000005 -0.0000    1.5166   
     7. B(C   7,C   6)                1.5187 -0.000009  0.0000    1.5187   
     8. B(C   8,C   7)                1.3443 -0.000004  0.0000    1.3443   
     9. B(C   9,C   8)                1.5135  0.000011 -0.0000    1.5135   
    10. B(C  10,C   8)                1.5201 -0.000015  0.0000    1.5202   
    11. B(C  11,C   5)                1.3992  0.000047 -0.0001    1.3992   
    12. B(C  12,C  11)                1.4140 -0.000008  0.0000    1.4141   
    13. B(C  12,C   1)                1.4359  0.000033 -0.0000    1.4359   
    14. B(O  14,C   4)                1.2568  0.000020 -0.0000    1.2568   
    15. B(H  16,C   0)                1.0847  0.000002 -0.0000    1.0847   
    16. B(H  17,C  15)                1.0953  0.000003 -0.0000    1.0953   
    17. B(H  18,C  15)                1.0998 -0.000003  0.0000    1.0998   
    18. B(H  19,C  15)                1.0997 -0.000002  0.0000    1.0997   
    19. B(H  20,C   3)                1.0853  0.000001  0.0000    1.0853   
    20. B(H  21,C   6)                1.0992 -0.000010  0.0000    1.0992   
    21. B(H  22,C   6)                1.0907  0.000011 -0.0000    1.0907   
    22. B(H  23,C   7)                1.0910  0.000002 -0.0000    1.0910   
    23. B(H  24,C   9)                1.0955  0.000003 -0.0000    1.0955   
    24. B(H  25,C   9)                1.0997 -0.000000 -0.0000    1.0997   
    25. B(H  26,C   9)                1.0976 -0.000001  0.0000    1.0976   
    26. B(H  27,C  10)                1.0965 -0.000004  0.0000    1.0965   
    27. B(C  28,C  11)                1.5153  0.000013 -0.0000    1.5153   
    28. B(H  29,C  28)                1.0894 -0.000003  0.0000    1.0894   
    29. B(H  30,C  28)                1.0991 -0.000003  0.0000    1.0991   
    30. B(H  31,C  28)                1.0989  0.000003 -0.0000    1.0989   
    31. B(H  32,C  10)                1.0982  0.000004 -0.0000    1.0982   
    32. B(C  33,C  10)                1.5580  0.000006 -0.0000    1.5580   
    33. B(H  34,C  33)                1.0961 -0.000006  0.0000    1.0961   
    34. B(H  35,C  33)                1.0977 -0.000001  0.0000    1.0977   
    35. B(C  36,C  33)                1.5075 -0.000003  0.0000    1.5075   
    36. B(H  37,C  36)                1.0916  0.000004 -0.0000    1.0916   
    37. B(C  38,C  36)                1.3450  0.000011 -0.0000    1.3450   
    38. B(C  38,C  15)                1.5124  0.000004 -0.0000    1.5124   
    39. B(C  39,C  38)                1.5110  0.000007 -0.0000    1.5110   
    40. B(H  40,C  39)                1.0995 -0.000000  0.0000    1.0995   
    41. B(H  41,C  39)                1.0930 -0.000000  0.0000    1.0930   
    42. B(H  42,C  39)                1.0994 -0.000003  0.0000    1.0994   
    43. B(C  43,C   0)                1.3867 -0.000023  0.0000    1.3868   
    44. B(C  44,C  43)                1.4079  0.000003  0.0000    1.4079   
    45. B(C  44,H  13)                1.0867 -0.000000 -0.0000    1.0867   
    46. B(C  44,C   3)                1.3890 -0.000017  0.0000    1.3890   
    47. B(H  45,C  43)                1.0867  0.000003 -0.0000    1.0867   
    48. B(O  46,C  12)                1.3510 -0.000050  0.0001    1.3511   
    49. B(H  47,O  46)                0.9733 -0.000000  0.0000    0.9733   
    50. A(C   1,C   0,C  43)          120.18  0.000006   -0.00    120.18   
    51. A(C   1,C   0,H  16)          119.45 -0.000010    0.00    119.45   
    52. A(H  16,C   0,C  43)          120.38  0.000004   -0.00    120.37   
    53. A(C   2,C   1,C  12)          118.35  0.000017   -0.00    118.35   
    54. A(C   0,C   1,C  12)          122.17  0.000010   -0.00    122.17   
    55. A(C   0,C   1,C   2)          119.48 -0.000026    0.00    119.48   
    56. A(C   1,C   2,C   3)          119.34  0.000010   -0.00    119.34   
    57. A(C   1,C   2,C   4)          120.41  0.000010   -0.00    120.40   
    58. A(C   3,C   2,C   4)          120.25 -0.000020    0.00    120.26   
    59. A(C   2,C   3,H  20)          118.30 -0.000024    0.00    118.30   
    60. A(H  20,C   3,C  44)          121.04  0.000020   -0.00    121.04   
    61. A(C   2,C   3,C  44)          120.66  0.000004    0.00    120.66   
    62. A(C   5,C   4,O  14)          121.62  0.000013   -0.00    121.62   
    63. A(C   2,C   4,C   5)          118.14 -0.000023    0.01    118.15   
    64. A(C   2,C   4,O  14)          120.24  0.000010   -0.00    120.23   
    65. A(C   4,C   5,C   6)          116.75 -0.000004    0.00    116.75   
    66. A(C   6,C   5,C  11)          122.47 -0.000018    0.00    122.48   
    67. A(C   4,C   5,C  11)          120.77  0.000021   -0.01    120.77   
    68. A(C   5,C   6,C   7)          112.42  0.000018   -0.01    112.41   
    69. A(C   7,C   6,H  22)          110.58 -0.000016    0.01    110.59   
    70. A(C   5,C   6,H  22)          107.95 -0.000009    0.00    107.95   
    71. A(C   7,C   6,H  21)          109.32  0.000010   -0.01    109.31   
    72. A(C   5,C   6,H  21)          109.35  0.000004   -0.00    109.35   
    73. A(H  21,C   6,H  22)          107.07 -0.000009    0.01    107.08   
    74. A(C   8,C   7,H  23)          117.57 -0.000001    0.00    117.57   
    75. A(C   6,C   7,H  23)          114.79  0.000035   -0.01    114.78   
    76. A(C   6,C   7,C   8)          127.64 -0.000034    0.01    127.64   
    77. A(C   9,C   8,C  10)          115.76 -0.000020    0.00    115.76   
    78. A(C   7,C   8,C   9)          120.10  0.000029   -0.01    120.10   
    79. A(C   7,C   8,C  10)          124.12 -0.000009    0.00    124.12   
    80. A(H  25,C   9,H  26)          106.30  0.000003   -0.00    106.30   
    81. A(H  24,C   9,H  26)          108.40  0.000011   -0.01    108.40   
    82. A(C   8,C   9,H  26)          111.31  0.000000   -0.00    111.30   
    83. A(H  24,C   9,H  25)          108.12 -0.000009    0.01    108.12   
    84. A(C   8,C   9,H  25)          110.60  0.000004    0.00    110.60   
    85. A(C   8,C   9,H  24)          111.90 -0.000008    0.00    111.90   
    86. A(H  32,C  10,C  33)          108.34 -0.000024    0.01    108.36   
    87. A(H  27,C  10,C  33)          107.39  0.000023   -0.01    107.38   
    88. A(C   8,C  10,C  33)          115.27 -0.000011    0.00    115.27   
    89. A(H  27,C  10,H  32)          106.47 -0.000005    0.00    106.47   
    90. A(C   8,C  10,H  32)          108.79  0.000026   -0.01    108.78   
    91. A(C   8,C  10,H  27)          110.21 -0.000010    0.00    110.21   
    92. A(C  12,C  11,C  28)          117.26 -0.000012    0.00    117.26   
    93. A(C   5,C  11,C  28)          123.09  0.000010   -0.00    123.09   
    94. A(C   5,C  11,C  12)          119.65  0.000002   -0.00    119.65   
    95. A(C  11,C  12,O  46)          121.93  0.000021   -0.01    121.93   
    96. A(C   1,C  12,C  11)          122.68 -0.000027    0.01    122.68   
    97. A(C   1,C  12,O  46)          115.39  0.000006    0.00    115.39   
    98. A(H  19,C  15,C  38)          111.05 -0.000004   -0.00    111.05   
    99. A(H  18,C  15,C  38)          111.01  0.000010   -0.00    111.01   
   100. A(H  17,C  15,C  38)          111.93 -0.000005    0.00    111.93   
   101. A(H  18,C  15,H  19)          106.27  0.000001   -0.00    106.27   
   102. A(H  17,C  15,H  19)          108.19  0.000002    0.00    108.19   
   103. A(H  17,C  15,H  18)          108.17 -0.000003    0.00    108.17   
   104. A(H  30,C  28,H  31)          107.54 -0.000020    0.01    107.55   
   105. A(H  29,C  28,H  31)          107.00 -0.000011    0.01    107.01   
   106. A(C  11,C  28,H  31)          111.31  0.000038   -0.01    111.31   
   107. A(H  29,C  28,H  30)          107.13  0.000031   -0.01    107.12   
   108. A(C  11,C  28,H  30)          111.25 -0.000013    0.00    111.25   
   109. A(C  11,C  28,H  29)          112.34 -0.000024    0.00    112.34   
   110. A(H  35,C  33,C  36)          108.78 -0.000012   -0.00    108.78   
   111. A(H  34,C  33,C  36)          110.82 -0.000014    0.01    110.83   
   112. A(C  10,C  33,C  36)          115.09  0.000014    0.00    115.10   
   113. A(H  34,C  33,H  35)          106.76  0.000020   -0.01    106.74   
   114. A(C  10,C  33,H  35)          107.63  0.000002   -0.00    107.63   
   115. A(C  10,C  33,H  34)          107.40 -0.000008    0.01    107.41   
   116. A(H  37,C  36,C  38)          116.89 -0.000023    0.01    116.90   
   117. A(C  33,C  36,C  38)          128.34 -0.000024    0.01    128.35   
   118. A(C  33,C  36,H  37)          114.77  0.000047   -0.02    114.75   
   119. A(C  36,C  38,C  39)          124.93  0.000001   -0.00    124.93   
   120. A(C  15,C  38,C  39)          114.30 -0.000020    0.00    114.30   
   121. A(C  15,C  38,C  36)          120.78  0.000018   -0.00    120.77   
   122. A(H  41,C  39,H  42)          107.85 -0.000003    0.00    107.85   
   123. A(H  40,C  39,H  42)          106.25 -0.000001   -0.00    106.25   
   124. A(C  38,C  39,H  42)          110.42  0.000017   -0.00    110.42   
   125. A(H  40,C  39,H  41)          108.04 -0.000001    0.00    108.05   
   126. A(C  38,C  39,H  41)          113.39 -0.000003    0.00    113.39   
   127. A(C  38,C  39,H  40)          110.59 -0.000008    0.00    110.59   
   128. A(C  44,C  43,H  45)          119.90 -0.000031    0.01    119.91   
   129. A(C   0,C  43,H  45)          119.76  0.000012   -0.00    119.76   
   130. A(C   0,C  43,C  44)          120.34  0.000019   -0.00    120.33   
   131. A(H  13,C  44,C  43)          119.92 -0.000013    0.00    119.93   
   132. A(C   3,C  44,C  43)          120.01 -0.000012    0.00    120.01   
   133. A(C   3,C  44,H  13)          120.07  0.000026   -0.00    120.07   
   134. A(C  12,O  46,H  47)          110.94  0.000059   -0.02    110.93   
   135. D(C   2,C   1,C   0,H  16)   -179.99 -0.000002    0.01   -179.98   
   136. D(C   2,C   1,C   0,C  43)     -0.01 -0.000001    0.00     -0.01   
   137. D(C  12,C   1,C   0,H  16)     -0.05 -0.000001    0.01     -0.04   
   138. D(C  12,C   1,C   0,C  43)    179.93  0.000000    0.00    179.93   
   139. D(C   3,C   2,C   1,C  12)   -179.90 -0.000000   -0.00   -179.91   
   140. D(C   4,C   2,C   1,C   0)    179.90  0.000001   -0.00    179.90   
   141. D(C   4,C   2,C   1,C  12)     -0.04 -0.000000   -0.00     -0.04   
   142. D(C   3,C   2,C   1,C   0)      0.04  0.000001   -0.00      0.03   
   143. D(H  20,C   3,C   2,C   1)    180.00  0.000000   -0.00    180.00   
   144. D(C  44,C   3,C   2,C   4)   -179.93 -0.000000   -0.00   -179.93   
   145. D(H  20,C   3,C   2,C   4)      0.14  0.000000   -0.00      0.13   
   146. D(C  44,C   3,C   2,C   1)     -0.06 -0.000000    0.00     -0.06   
   147. D(C   5,C   4,C   2,C   3)   -179.77 -0.000001    0.02   -179.75   
   148. D(O  14,C   4,C   2,C   1)   -179.10  0.000001    0.01   -179.09   
   149. D(C   5,C   4,C   2,C   1)      0.37 -0.000001    0.01      0.39   
   150. D(O  14,C   4,C   2,C   3)      0.76  0.000001    0.01      0.78   
   151. D(C  11,C   5,C   4,C   2)     -0.39  0.000002   -0.02     -0.41   
   152. D(C  11,C   5,C   4,O  14)    179.07  0.000001   -0.02    179.06   
   153. D(C   6,C   5,C   4,C   2)    178.72  0.000002   -0.02    178.71   
   154. D(C   6,C   5,C   4,O  14)     -1.81  0.000001   -0.02     -1.83   
   155. D(H  22,C   6,C   5,C  11)   -158.51  0.000005   -0.05   -158.56   
   156. D(H  22,C   6,C   5,C   4)     22.39  0.000005   -0.05     22.34   
   157. D(H  21,C   6,C   5,C  11)    -42.35 -0.000008   -0.04    -42.39   
   158. D(H  21,C   6,C   5,C   4)    138.55 -0.000008   -0.04    138.50   
   159. D(C   7,C   6,C   5,C  11)     79.26  0.000020   -0.06     79.20   
   160. D(C   7,C   6,C   5,C   4)    -99.84  0.000019   -0.06    -99.90   
   161. D(H  23,C   7,C   6,C   5)    -48.87 -0.000007   -0.06    -48.93   
   162. D(C   8,C   7,C   6,H  22)     11.69 -0.000002   -0.05     11.64   
   163. D(C   8,C   7,C   6,H  21)   -105.94  0.000012   -0.06   -106.00   
   164. D(H  23,C   7,C   6,H  21)     72.76  0.000017   -0.07     72.69   
   165. D(C   8,C   7,C   6,C   5)    132.42 -0.000012   -0.04    132.38   
   166. D(H  23,C   7,C   6,H  22)   -169.60  0.000003   -0.06   -169.67   
   167. D(C  10,C   8,C   7,H  23)   -179.50  0.000001    0.00   -179.50   
   168. D(C  10,C   8,C   7,C   6)     -0.82  0.000006   -0.01     -0.83   
   169. D(C   9,C   8,C   7,H  23)     -1.23  0.000003    0.01     -1.22   
   170. D(C   9,C   8,C   7,C   6)    177.45  0.000008   -0.01    177.44   
   171. D(H  26,C   9,C   8,C  10)    -55.78  0.000004   -0.09    -55.86   
   172. D(H  26,C   9,C   8,C   7)    125.81  0.000002   -0.09    125.72   
   173. D(H  25,C   9,C   8,C  10)     62.15  0.000010   -0.09     62.06   
   174. D(H  25,C   9,C   8,C   7)   -116.26  0.000008   -0.09   -116.36   
   175. D(H  24,C   9,C   8,C  10)   -177.25 -0.000004   -0.07   -177.32   
   176. D(H  24,C   9,C   8,C   7)      4.34 -0.000006   -0.08      4.26   
   177. D(C  33,C  10,C   8,C   9)     93.42 -0.000016    0.04     93.46   
   178. D(C  33,C  10,C   8,C   7)    -88.24 -0.000013    0.05    -88.19   
   179. D(H  32,C  10,C   8,C   9)    -28.46  0.000003    0.03    -28.43   
   180. D(H  27,C  10,C   8,C   9)   -144.84 -0.000001    0.03   -144.81   
   181. D(H  27,C  10,C   8,C   7)     33.50  0.000002    0.04     33.53   
   182. D(H  32,C  10,C   8,C   7)    149.88  0.000006    0.03    149.92   
   183. D(C  28,C  11,C   5,C   6)      1.22 -0.000003    0.02      1.23   
   184. D(C  28,C  11,C   5,C   4)   -179.72 -0.000003    0.02   -179.70   
   185. D(C  12,C  11,C   5,C   6)   -178.99 -0.000003    0.01   -178.98   
   186. D(C  12,C  11,C   5,C   4)      0.07 -0.000002    0.01      0.09   
   187. D(O  46,C  12,C  11,C  28)      0.05  0.000001   -0.00      0.04   
   188. D(C   1,C  12,C  11,C  28)   -179.91  0.000002   -0.00   -179.92   
   189. D(C   1,C  12,C  11,C   5)      0.28  0.000002   -0.00      0.28   
   190. D(O  46,C  12,C   1,C   2)    179.74  0.000001   -0.01    179.74   
   191. D(O  46,C  12,C   1,C   0)     -0.19  0.000000   -0.01     -0.20   
   192. D(O  46,C  12,C  11,C   5)   -179.76  0.000000    0.00   -179.76   
   193. D(C  11,C  12,C   1,C   0)    179.77 -0.000001   -0.00    179.76   
   194. D(C  11,C  12,C   1,C   2)     -0.30 -0.000000   -0.01     -0.30   
   195. D(H  30,C  28,C  11,C   5)    120.58  0.000005    0.02    120.60   
   196. D(H  29,C  28,C  11,C  12)   -179.32 -0.000009    0.03   -179.29   
   197. D(H  29,C  28,C  11,C   5)      0.48 -0.000008    0.03      0.51   
   198. D(H  31,C  28,C  11,C  12)     60.70 -0.000005    0.03     60.73   
   199. D(H  31,C  28,C  11,C   5)   -119.50 -0.000004    0.02   -119.48   
   200. D(H  30,C  28,C  11,C  12)    -59.22  0.000005    0.02    -59.20   
   201. D(C  36,C  33,C  10,H  27)    177.81 -0.000004    0.06    177.87   
   202. D(C  36,C  33,C  10,C   8)    -58.94 -0.000006    0.05    -58.89   
   203. D(H  35,C  33,C  10,H  32)   -175.36 -0.000004    0.05   -175.31   
   204. D(H  35,C  33,C  10,H  27)    -60.73 -0.000009    0.05    -60.67   
   205. D(H  35,C  33,C  10,C   8)     62.52 -0.000012    0.05     62.56   
   206. D(H  34,C  33,C  10,H  32)    -60.74  0.000016    0.04    -60.70   
   207. D(H  34,C  33,C  10,H  27)     53.90  0.000010    0.04     53.94   
   208. D(C  36,C  33,C  10,H  32)     63.18  0.000001    0.06     63.23   
   209. D(H  34,C  33,C  10,C   8)    177.14  0.000008    0.03    177.17   
   210. D(C  38,C  36,C  33,H  35)    132.32  0.000004   -0.09    132.22   
   211. D(C  38,C  36,C  33,H  34)     15.25 -0.000004   -0.08     15.16   
   212. D(C  38,C  36,C  33,C  10)   -106.85  0.000007   -0.10   -106.95   
   213. D(H  37,C  36,C  33,H  35)    -47.38  0.000004   -0.09    -47.47   
   214. D(H  37,C  36,C  33,H  34)   -164.45 -0.000004   -0.08   -164.53   
   215. D(H  37,C  36,C  33,C  10)     73.45  0.000007   -0.09     73.36   
   216. D(C  39,C  38,C  36,C  33)      0.46 -0.000000    0.00      0.46   
   217. D(C  15,C  38,C  36,H  37)      0.25 -0.000001    0.00      0.26   
   218. D(C  15,C  38,C  36,C  33)   -179.44 -0.000001    0.01   -179.43   
   219. D(C  39,C  38,C  15,H  19)     58.82  0.000002    0.02     58.84   
   220. D(C  39,C  38,C  15,H  18)    -59.17 -0.000002    0.02    -59.15   
   221. D(C  39,C  38,C  15,H  17)    179.85 -0.000002    0.02    179.87   
   222. D(C  36,C  38,C  15,H  19)   -121.27  0.000003    0.01   -121.26   
   223. D(C  36,C  38,C  15,H  18)    120.73 -0.000001    0.02    120.75   
   224. D(C  39,C  38,C  36,H  37)   -179.85 -0.000000   -0.00   -179.85   
   225. D(C  36,C  38,C  15,H  17)     -0.24 -0.000001    0.02     -0.23   
   226. D(H  42,C  39,C  38,C  36)    120.63 -0.000004    0.05    120.68   
   227. D(H  42,C  39,C  38,C  15)    -59.46 -0.000003    0.05    -59.41   
   228. D(H  41,C  39,C  38,C  36)     -0.52 -0.000010    0.05     -0.47   
   229. D(H  41,C  39,C  38,C  15)    179.38 -0.000009    0.05    179.43   
   230. D(H  40,C  39,C  38,C  36)   -122.05  0.000000    0.05   -122.00   
   231. D(H  40,C  39,C  38,C  15)     57.85  0.000001    0.05     57.90   
   232. D(H  45,C  43,C   0,H  16)     -0.03  0.000000   -0.00     -0.04   
   233. D(H  45,C  43,C   0,C   1)    179.99 -0.000000    0.00    179.99   
   234. D(C  44,C  43,C   0,H  16)    179.99  0.000001   -0.00    179.98   
   235. D(C  44,C  43,C   0,C   1)      0.01  0.000000   -0.00      0.01   
   236. D(H  13,C  44,C  43,H  45)     -0.01  0.000002   -0.01     -0.02   
   237. D(H  13,C  44,C  43,C   0)    179.97  0.000001   -0.01    179.97   
   238. D(C   3,C  44,C  43,H  45)    179.98  0.000001   -0.00    179.98   
   239. D(C   3,C  44,C  43,C   0)     -0.03  0.000000   -0.00     -0.04   
   240. D(C  43,C  44,C   3,H  20)    180.00 -0.000001    0.00    180.00   
   241. D(C  43,C  44,C   3,C   2)      0.06 -0.000000    0.00      0.06   
   242. D(H  13,C  44,C   3,H  20)     -0.01 -0.000002    0.01     -0.00   
   243. D(H  13,C  44,C   3,C   2)   -179.94 -0.000001    0.01   -179.94   
   244. D(H  47,O  46,C  12,C  11)     -0.12 -0.000008    0.01     -0.11   
   245. D(H  47,O  46,C  12,C   1)    179.84 -0.000010    0.02    179.86   
    ----------------------------------------------------------------------------

         *************************************************************
         *                GEOMETRY OPTIMIZATION CYCLE  24            *
         *************************************************************
---------------------------------
CARTESIAN COORDINATES (ANGSTROEM)
---------------------------------
  C      4.729004    1.821614    1.218052
  C      3.715665    1.076449    0.570635
  C      2.573254    1.745994    0.063222
  C      2.468912    3.139558    0.212465
  C      1.506062    0.989818   -0.617028
  C      1.659195   -0.457366   -0.741728
  C      0.528964   -1.207480   -1.419962
  C     -0.404406   -1.872744   -0.423608
  C     -1.748124   -1.836974   -0.407035
  C     -2.515174   -2.615077    0.640210
  C     -2.593479   -1.077373   -1.416627
  C      2.792661   -1.103327   -0.236149
  C      3.801240   -0.347261    0.404714
  H      3.378995    4.937707    0.961541
  O      0.503043    1.588652   -1.080648
  C     -5.427186    1.156433    1.855821
  H      5.602797    1.308998    1.605696
  H     -4.667778    0.951415    2.618048
  H     -5.799610    2.179854    2.009241
  H     -6.281772    0.487609    2.034018
  H      1.587514    3.634717   -0.182170
  H      0.949027   -1.970860   -2.090128
  H     -0.017758   -0.499359   -2.043872
  H      0.094592   -2.459377    0.349114
  H     -1.846826   -3.098549    1.361120
  H     -3.131396   -3.394522    0.168889
  H     -3.207913   -1.966078    1.191311
  H     -2.108064   -1.085736   -2.399823
  C      3.008503   -2.599432   -0.342246
  H      2.190876   -3.100104   -0.859555
  H      3.930488   -2.830823   -0.894050
  H      3.091830   -3.062254    0.650966
  H     -3.552361   -1.598626   -1.538313
  C     -2.885809    0.409447   -1.054519
  H     -3.454422    0.843478   -1.884980
  H     -1.924472    0.938185   -1.018988
  C     -3.603811    0.619513    0.254276
  H     -2.990955    0.457314    1.142927
  C     -4.883429    0.981591    0.455433
  C     -5.889319    1.248584   -0.639961
  H     -6.290215    2.268998   -0.556408
  H     -5.478221    1.127605   -1.645415
  H     -6.749861    0.571074   -0.543904
  C      4.604395    3.196012    1.354360
  C      3.470086    3.860545    0.850573
  H      5.386829    3.761762    1.853010
  O      4.916436   -0.922810    0.905199
  H      4.906173   -1.885123    0.759855

----------------------------
CARTESIAN COORDINATES (A.U.)
----------------------------
  NO LB      ZA    FRAG     MASS         X           Y           Z
   0 C     6.0000    0    12.011    8.936522    3.442352    2.301784
   1 C     6.0000    0    12.011    7.021589    2.034195    1.078344
   2 C     6.0000    0    12.011    4.862746    3.299451    0.119473
   3 C     6.0000    0    12.011    4.665568    5.932905    0.401501
   4 C     6.0000    0    12.011    2.846045    1.870484   -1.166014
   5 C     6.0000    0    12.011    3.135423   -0.864296   -1.401662
   6 C     6.0000    0    12.011    0.999597   -2.281807   -2.683339
   7 C     6.0000    0    12.011   -0.764216   -3.538973   -0.800503
   8 C     6.0000    0    12.011   -3.303476   -3.471377   -0.769184
   9 C     6.0000    0    12.011   -4.752991   -4.941780    1.209822
  10 C     6.0000    0    12.011   -4.900965   -2.035940   -2.677038
  11 C     6.0000    0    12.011    5.277365   -2.084986   -0.446256
  12 C     6.0000    0    12.011    7.183303   -0.656227    0.764799
  13 H     1.0000    0     1.008    6.385375    9.330914    1.817050
  14 O     8.0000    0    15.999    0.950614    3.002118   -2.042129
  15 C     6.0000    0    12.011  -10.255895    2.185341    3.506993
  16 H     1.0000    0     1.008   10.587753    2.473648    3.034326
  17 H     1.0000    0     1.008   -8.820821    1.797915    4.947394
  18 H     1.0000    0     1.008  -10.959674    4.119327    3.796915
  19 H     1.0000    0     1.008  -11.870829    0.921448    3.843737
  20 H     1.0000    0     1.008    2.999966    6.868619   -0.344252
  21 H     1.0000    0     1.008    1.793401   -3.724387   -3.949769
  22 H     1.0000    0     1.008   -0.033558   -0.943652   -3.862358
  23 H     1.0000    0     1.008    0.178753   -4.647549    0.659729
  24 H     1.0000    0     1.008   -3.489995   -5.855410    2.572144
  25 H     1.0000    0     1.008   -5.917480   -6.414717    0.319154
  26 H     1.0000    0     1.008   -6.062076   -3.715348    2.251251
  27 H     1.0000    0     1.008   -3.983664   -2.051744   -4.535009
  28 C     6.0000    0    12.011    5.685246   -4.912215   -0.646751
  29 H     1.0000    0     1.008    4.140155   -5.858347   -1.624323
  30 H     1.0000    0     1.008    7.427546   -5.349481   -1.689509
  31 H     1.0000    0     1.008    5.842712   -5.786821    1.230147
  32 H     1.0000    0     1.008   -6.712989   -3.020965   -2.906990
  33 C     6.0000    0    12.011   -5.453389    0.773743   -1.992752
  34 H     1.0000    0     1.008   -6.527912    1.593943   -3.562097
  35 H     1.0000    0     1.008   -3.636725    1.772912   -1.925608
  36 C     6.0000    0    12.011   -6.810215    1.170709    0.480512
  37 H     1.0000    0     1.008   -5.652086    0.864199    2.159818
  38 C     6.0000    0    12.011   -9.228342    1.854939    0.860643
  39 C     6.0000    0    12.011  -11.129200    2.359482   -1.209350
  40 H     1.0000    0     1.008  -11.886784    4.287785   -1.051459
  41 H     1.0000    0     1.008  -10.352338    2.130865   -3.109384
  42 H     1.0000    0     1.008  -12.755389    1.079174   -1.027829
  43 C     6.0000    0    12.011    8.701045    6.039587    2.559370
  44 C     6.0000    0    12.011    6.557512    7.295373    1.607350
  45 H     1.0000    0     1.008   10.179631    7.108699    3.501682
  46 O     8.0000    0    15.999    9.290718   -1.743858    1.710579
  47 H     1.0000    0     1.008    9.271324   -3.562367    1.435918

--------------------------------
INTERNAL COORDINATES (ANGSTROEM)
--------------------------------
 C      0   0   0     0.000000000000     0.00000000     0.00000000
 C      1   0   0     1.414664241817     0.00000000     0.00000000
 C      2   1   0     1.418047849442   119.48042071     0.00000000
 C      3   2   1     1.405411006691   119.34014157     0.03130244
 C      3   2   1     1.474259969700   120.40460371   179.89578700
 C      5   3   2     1.460595712912   118.14535005     0.38628355
 C      6   5   3     1.516606145322   116.75055061   178.70700622
 C      7   6   5     1.518708600282   112.41272013   260.09774741
 C      8   7   6     1.344296851351   127.64368677   132.37687953
 C      9   8   7     1.513450609517   120.09628104   177.44469965
 C      9   8   7     1.520163055065   124.12248100   359.16742713
 C      6   5   3     1.399150828093   120.76545343   359.59001343
 C     12   6   5     1.414062462507   119.65166656     0.08635198
 H      4   3   2     2.150047741512   146.60030274   359.88961963
 O      5   3   2     1.256818559660   120.23335933   180.91271227
 C     11   9   8     4.871210914717    96.11213915   228.79622115
 H      1   2   3     1.084692912866   119.44943641   180.02048449
 H     16  11   9     1.095318710593    88.75896228    19.17271245
 H     16  11   9     1.099831139153   135.84093202   134.35288570
 H     16  11   9     1.099725890808   106.38065471   270.56464161
 H      4   3   2     1.085256952243   118.30045943   179.99943787
 H      7   6   5     1.099238102211   109.35024455   138.50445352
 H      7   6   5     1.090689666421   107.95441001    22.33726382
 H      8   7   6     1.090979233954   114.77863868   311.07144121
 H     10   9   8     1.095511796763   111.90330771     4.26265995
 H     10   9   8     1.099730277145   110.59895415   243.64467326
 H     10   9   8     1.097633218820   111.30278746   125.71926346
 H     11   9   8     1.096527332123   110.21277325    33.53249378
 C     12   6   5     1.515313417646   123.08757205   180.29700685
 H     29  12   6     1.089400960302   112.33996499     0.50531668
 H     29  12   6     1.099129864706   111.25306400   120.59610341
 H     29  12   6     1.098916318573   111.30559001   240.52278850
 H     11   9   8     1.098164599589   108.78248540   149.91618855
 C     11   9   8     1.557951703963   115.26794203   271.80898540
 H     34  11   9     1.096070230373   107.40641892   177.17462901
 H     34  11   9     1.097722910086   107.63031314    62.56406885
 C     34  11   9     1.507513633813   115.09621924   301.11076746
 H     37  34  11     1.091604627483   114.75029632    73.35969021
 C     37  34  11     1.344985628396   128.35208988   253.05205190
 C     39  37  34     1.510955751267   124.92611230     0.46290835
 H     40  39  37     1.099519602959   110.58725233   237.99592047
 H     40  39  37     1.092966376497   113.38821885   359.52828369
 H     40  39  37     1.099445176099   110.41651643   120.68493057
 C      1   2   3     1.386750393747   120.17676711     0.00000000
 C     14   4   3     1.086687059915    33.99417147     0.09663254
 H     44   1   2     1.086705013418   119.76071972   179.99076034
 O     13  12   6     1.351075450541   121.92712806   180.24350581
 H     47  13  12     0.973281731984   110.92653639   359.89317586

---------------------------
INTERNAL COORDINATES (A.U.)
---------------------------
 C      0   0   0     0.000000000000     0.00000000     0.00000000
 C      1   0   0     2.673327988485     0.00000000     0.00000000
 C      2   1   0     2.679722080242   119.48042071     0.00000000
 C      3   2   1     2.655841908244   119.34014157     0.03130244
 C      3   2   1     2.785947592936   120.40460371   179.89578700
 C      5   3   2     2.760125889783   118.14535005     0.38628355
 C      6   5   3     2.865970267680   116.75055061   178.70700622
 C      7   6   5     2.869943331764   112.41272013   260.09774741
 C      8   7   6     2.540352891746   127.64368677   132.37687953
 C      9   8   7     2.860007169203   120.09628104   177.44469965
 C      9   8   7     2.872691852977   124.12248100   359.16742713
 C      6   5   3     2.644011885145   120.76545343   359.59001343
 C     12   6   5     2.672190790396   119.65166656     0.08635198
 H      4   3   2     4.063001406313   146.60030274   359.88961963
 O      5   3   2     2.375042877786   120.23335933   180.91271227
 C     11   9   8     9.205254569383    96.11213915   228.79622115
 H      1   2   3     2.049772544722   119.44943641   180.02048449
 H     16  11   9     2.069852392380    88.75896228    19.17271245
 H     16  11   9     2.078379646557   135.84093202   134.35288570
 H     16  11   9     2.078180756010   106.38065471   270.56464161
 H      4   3   2     2.050838424673   118.30045943   179.99943787
 H      7   6   5     2.077258969151   109.35024455   138.50445352
 H      7   6   5     2.061104766633   107.95441001    22.33726382
 H      8   7   6     2.061651969969   114.77863868   311.07144121
 H     10   9   8     2.070217272362   111.90330771     4.26265995
 H     10   9   8     2.078189044986   110.59895415   243.64467326
 H     10   9   8     2.074226179063   111.30278746   125.71926346
 H     11   9   8     2.072136356072   110.21277325    33.53249378
 C     12   6   5     2.863527366406   123.08757205   180.29700685
 H     29  12   6     2.058669465001   112.33996499     0.50531668
 H     29  12   6     2.077054429909   111.25306400   120.59610341
 H     29  12   6     2.076650886201   111.30559001   240.52278850
 H     11   9   8     2.075230343190   108.78248540   149.91618855
 C     11   9   8     2.944102050366   115.26794203   271.80898540
 H     34  11   9     2.071272558950   107.40641892   177.17462901
 H     34  11   9     2.074395670994   107.63031314    62.56406885
 C     34  11   9     2.848787911058   115.09621924   301.11076746
 H     37  34  11     2.062833792465   114.75029632    73.35969021
 C     37  34  11     2.541654491728   128.35208988   253.05205190
 C     39  37  34     2.855292570369   124.92611230     0.46290835
 H     40  39  37     2.077790928470   110.58725233   237.99592047
 H     40  39  37     2.065407125164   113.38821885   359.52828369
 H     40  39  37     2.077650282089   110.41651643   120.68493057
 C      1   2   3     2.620578460290   120.17676711     0.00000000
 C     14   4   3     2.053540936516    33.99417147     0.09663254
 H     44   1   2     2.053574863719   119.76071972   179.99076034
 O     13  12   6     2.553162587787   121.92712806   180.24350581
 H     47  13  12     1.839235924598   110.92653639   359.89317586


           ************************************************************
           *        Program running with 4 parallel MPI-processes     *
           *              working on a common directory               *
           ************************************************************
------------------------------------------------------------------------------
                   ___                                                        
                  /   \      - P O W E R E D   B Y -                         
                 /     \                                                     
                 |  |  |   _    _      __       _____    __    __             
                 |  |  |  | |  | |    /  \     |  _  \  |  |  /  |          
                  \  \/   | |  | |   /    \    | | | |  |  | /  /          
                 / \  \   | |__| |  /  /\  \   | |_| |  |  |/  /          
                |  |  |   |  __  | /  /__\  \  |    /   |      \           
                |  |  |   | |  | | |   __   |  |    \   |  |\   \          
                \     /   | |  | | |  |  |  |  | |\  \  |  | \   \       
                 \___/    |_|  |_| |__|  |__|  |_| \__\ |__|  \__/        
                                                                              
                      - O R C A' S   B I G   F R I E N D -                    
                                      &                                       
                       - I N T E G R A L  F E E D E R -                       
                                                                              
 v1 FN, 2020, v2 2021                                                         
------------------------------------------------------------------------------


Reading SHARK input file MK2_1e_1H_B3LYP_631Gd_opt.SHARKINP.tmp ... ok
----------------------
SHARK INTEGRAL PACKAGE
----------------------

Number of atoms                             ...     48
Number of basis functions                   ...    372
Number of shells                            ...    188
Maximum angular momentum                    ...      2
Integral batch strategy                     ... SHARK/LIBINT Hybrid
RI-J (if used) integral strategy            ... SPLIT-RIJ (Revised 2003 algorithm where possible)
Printlevel                                  ...      1
Contraction scheme used                     ... SEGMENTED contraction
Coulomb Range Separation                    ... NOT USED
Exchange Range Separation                   ... NOT USED
Finite Nucleus Model                        ... NOT USED
Auxiliary Coulomb fitting basis             ... AVAILABLE
   # of basis functions in Aux-J            ...   1402
   # of shells in Aux-J                     ...    470
   Maximum angular momentum in Aux-J        ...      4
Auxiliary J/K fitting basis                 ... NOT available
Auxiliary Correlation fitting basis         ... NOT available
Auxiliary 'external' fitting basis          ... NOT available
Integral threshold                          ...     2.500000e-11
Primitive cut-off                           ...     2.500000e-12
Primitive pair pre-selection threshold      ...     2.500000e-12

Calculating pre-screening integrals         ... done (  0.1 sec) Dimension = 188
Organizing shell pair data                  ... done (  0.1 sec)
Shell pair information
Total number of shell pairs                 ...     17766
Shell pairs after pre-screening             ...     11645
Total number of primitive shell pairs       ...     99793
Primitive shell pairs kept                  ...     35744
          la=0 lb=0:   4392 shell pairs
          la=1 lb=0:   3930 shell pairs
          la=1 lb=1:    880 shell pairs
          la=2 lb=0:   1549 shell pairs
          la=2 lb=1:    745 shell pairs
          la=2 lb=2:    149 shell pairs

Calculating one electron integrals          ... done (  0.1 sec)
Calculating RI/J V-Matrix + Cholesky decomp.... done (  0.1 sec)
Calculating Nuclear repulsion               ... done (  0.0 sec) ENN=   1828.070707698093 Eh

SHARK setup successfully completed in   0.7 seconds

Maximum memory used throughout the entire GTOINT-calculation: 28.8 MB
[1717801304.977461] [eu-a2p-196:110943:0]          mpool.c:38   UCX  WARN  object 0x3b4ac00 was not returned to mpool ucp_requests
[1717801304.977494] [eu-a2p-196:110943:0]          mpool.c:38   UCX  WARN  object 0x3b4adc0 was not returned to mpool ucp_requests
[1717801304.977501] [eu-a2p-196:110943:0]          mpool.c:38   UCX  WARN  object 0x3b4af80 was not returned to mpool ucp_requests
[1717801304.977505] [eu-a2p-196:110943:0]          mpool.c:38   UCX  WARN  object 0x3b4b140 was not returned to mpool ucp_requests
[1717801304.977510] [eu-a2p-196:110943:0]          mpool.c:38   UCX  WARN  object 0x3b4b300 was not returned to mpool ucp_requests
[1717801304.977514] [eu-a2p-196:110943:0]          mpool.c:38   UCX  WARN  object 0x3b4b4c0 was not returned to mpool ucp_requests
[1717801304.977519] [eu-a2p-196:110943:0]          mpool.c:38   UCX  WARN  object 0x3b4b680 was not returned to mpool ucp_requests
[1717801304.977523] [eu-a2p-196:110943:0]          mpool.c:38   UCX  WARN  object 0x3b4b840 was not returned to mpool ucp_requests
[1717801304.977528] [eu-a2p-196:110943:0]          mpool.c:38   UCX  WARN  object 0x3b4ba00 was not returned to mpool ucp_requests
[1717801304.977532] [eu-a2p-196:110943:0]          mpool.c:38   UCX  WARN  object 0x3b4bbc0 was not returned to mpool ucp_requests
[1717801304.977536] [eu-a2p-196:110943:0]          mpool.c:38   UCX  WARN  object 0x3b4bd80 was not returned to mpool ucp_requests
[1717801304.977541] [eu-a2p-196:110943:0]          mpool.c:38   UCX  WARN  object 0x3b4bf40 was not returned to mpool ucp_requests
[1717801304.977545] [eu-a2p-196:110943:0]          mpool.c:38   UCX  WARN  object 0x3b4c100 was not returned to mpool ucp_requests
[1717801304.977550] [eu-a2p-196:110943:0]          mpool.c:38   UCX  WARN  object 0x3b4c2c0 was not returned to mpool ucp_requests
[1717801304.977554] [eu-a2p-196:110943:0]          mpool.c:38   UCX  WARN  object 0x3b4c480 was not returned to mpool ucp_requests
[1717801304.977559] [eu-a2p-196:110943:0]          mpool.c:38   UCX  WARN  object 0x3b4c640 was not returned to mpool ucp_requests
[1717801304.977564] [eu-a2p-196:110943:0]          mpool.c:38   UCX  WARN  object 0x3b4c800 was not returned to mpool ucp_requests
[1717801304.977568] [eu-a2p-196:110943:0]          mpool.c:38   UCX  WARN  object 0x3b4c9c0 was not returned to mpool ucp_requests
[1717801304.977573] [eu-a2p-196:110943:0]          mpool.c:38   UCX  WARN  object 0x3b4cb80 was not returned to mpool ucp_requests
[1717801304.977577] [eu-a2p-196:110943:0]          mpool.c:38   UCX  WARN  object 0x3b4cd40 was not returned to mpool ucp_requests
[1717801304.983759] [eu-a2p-196:110944:0]          mpool.c:38   UCX  WARN  object 0x2755a40 was not returned to mpool ucp_requests
[1717801304.983785] [eu-a2p-196:110944:0]          mpool.c:38   UCX  WARN  object 0x2755c00 was not returned to mpool ucp_requests
[1717801304.983792] [eu-a2p-196:110944:0]          mpool.c:38   UCX  WARN  object 0x2755dc0 was not returned to mpool ucp_requests
[1717801304.983797] [eu-a2p-196:110944:0]          mpool.c:38   UCX  WARN  object 0x2755f80 was not returned to mpool ucp_requests
[1717801304.983801] [eu-a2p-196:110944:0]          mpool.c:38   UCX  WARN  object 0x2756140 was not returned to mpool ucp_requests
[1717801304.983806] [eu-a2p-196:110944:0]          mpool.c:38   UCX  WARN  object 0x2756300 was not returned to mpool ucp_requests
[1717801304.983810] [eu-a2p-196:110944:0]          mpool.c:38   UCX  WARN  object 0x27564c0 was not returned to mpool ucp_requests
[1717801304.983815] [eu-a2p-196:110944:0]          mpool.c:38   UCX  WARN  object 0x2756680 was not returned to mpool ucp_requests
[1717801304.983819] [eu-a2p-196:110944:0]          mpool.c:38   UCX  WARN  object 0x2756840 was not returned to mpool ucp_requests
[1717801304.983824] [eu-a2p-196:110944:0]          mpool.c:38   UCX  WARN  object 0x2756a00 was not returned to mpool ucp_requests
[1717801304.983828] [eu-a2p-196:110944:0]          mpool.c:38   UCX  WARN  object 0x2756bc0 was not returned to mpool ucp_requests
[1717801304.983833] [eu-a2p-196:110944:0]          mpool.c:38   UCX  WARN  object 0x2756d80 was not returned to mpool ucp_requests
[1717801304.983837] [eu-a2p-196:110944:0]          mpool.c:38   UCX  WARN  object 0x2756f40 was not returned to mpool ucp_requests
[1717801304.983842] [eu-a2p-196:110944:0]          mpool.c:38   UCX  WARN  object 0x2757100 was not returned to mpool ucp_requests
[1717801304.983846] [eu-a2p-196:110944:0]          mpool.c:38   UCX  WARN  object 0x27572c0 was not returned to mpool ucp_requests
[1717801304.983851] [eu-a2p-196:110944:0]          mpool.c:38   UCX  WARN  object 0x2757480 was not returned to mpool ucp_requests
[1717801304.983855] [eu-a2p-196:110944:0]          mpool.c:38   UCX  WARN  object 0x2757640 was not returned to mpool ucp_requests
[1717801304.983860] [eu-a2p-196:110944:0]          mpool.c:38   UCX  WARN  object 0x2757800 was not returned to mpool ucp_requests
[1717801304.983864] [eu-a2p-196:110944:0]          mpool.c:38   UCX  WARN  object 0x2757b80 was not returned to mpool ucp_requests
[1717801304.983869] [eu-a2p-196:110944:0]          mpool.c:38   UCX  WARN  object 0x2757d40 was not returned to mpool ucp_requests
[1717801304.988526] [eu-a2p-196:110942:0]          mpool.c:38   UCX  WARN  object 0x2691f40 was not returned to mpool ucp_requests
[1717801304.988559] [eu-a2p-196:110942:0]          mpool.c:38   UCX  WARN  object 0x2692100 was not returned to mpool ucp_requests
[1717801304.988566] [eu-a2p-196:110942:0]          mpool.c:38   UCX  WARN  object 0x26922c0 was not returned to mpool ucp_requests
[1717801304.988572] [eu-a2p-196:110942:0]          mpool.c:38   UCX  WARN  object 0x2692480 was not returned to mpool ucp_requests
[1717801304.988577] [eu-a2p-196:110942:0]          mpool.c:38   UCX  WARN  object 0x2692640 was not returned to mpool ucp_requests
[1717801304.988582] [eu-a2p-196:110942:0]          mpool.c:38   UCX  WARN  object 0x2692800 was not returned to mpool ucp_requests
[1717801304.988587] [eu-a2p-196:110942:0]          mpool.c:38   UCX  WARN  object 0x26929c0 was not returned to mpool ucp_requests
[1717801304.988592] [eu-a2p-196:110942:0]          mpool.c:38   UCX  WARN  object 0x2692d40 was not returned to mpool ucp_requests


           ************************************************************
           *        Program running with 4 parallel MPI-processes     *
           *              working on a common directory               *
           ************************************************************

Diagonalization of the overlap matrix:
Smallest eigenvalue                        ... 2.959e-04
Time for diagonalization                   ...    0.034 sec
Threshold for overlap eigenvalues          ... 1.000e-08
Number of eigenvalues below threshold      ... 0
Time for construction of square roots      ...    0.016 sec
Total time needed                          ...    0.051 sec

-------------------
DFT GRID GENERATION
-------------------

General Integration Accuracy     IntAcc      ... 4.959
Radial Grid Type                 RadialGrid  ... OptM3 with GC (2021)
Angular Grid (max. ang.)         AngularGrid ... 6 (Lebedev-590)
Angular grid pruning method      GridPruning ... 4 (adaptive)
Weight generation scheme         WeightScheme... Becke
Basis function cutoff            BFCut       ... 1.0000e-11
Integration weight cutoff        WCut        ... 1.0000e-14
Angular grids for H and He will be reduced by one unit
Partially contracted basis set               ... off
Rotationally invariant grid construction     ... off

Total number of grid points                  ...   538402
Total number of batches                      ...     8435
Average number of points per batch           ...       63
Average number of grid points per atom       ...    11217
Time for grid setup =    7.273 sec

--------------------
COSX GRID GENERATION
--------------------

GRIDX 1
-------
General Integration Accuracy     IntAcc      ... 4.020
Radial Grid Type                 RadialGrid  ... OptM3 with GC (2021)
Angular Grid (max. ang.)         AngularGrid ... 2 (Lebedev-110)
Angular grid pruning method      GridPruning ... 4 (adaptive)
Weight generation scheme         WeightScheme... Becke
Basis function cutoff            BFCut       ... 1.0000e-11
Integration weight cutoff        WCut        ... 1.0000e-14
Angular grids for H and He will be reduced by one unit
Partially contracted basis set               ... on
Rotationally invariant grid construction     ... off

Total number of grid points                  ...    58601
Total number of batches                      ...      943
Average number of points per batch           ...       62
Average number of grid points per atom       ...     1221
UseSFitting                                  ... on

GRIDX 2
-------
General Integration Accuracy     IntAcc      ... 4.338
Radial Grid Type                 RadialGrid  ... OptM3 with GC (2021)
Angular Grid (max. ang.)         AngularGrid ... 3 (Lebedev-194)
Angular grid pruning method      GridPruning ... 4 (adaptive)
Weight generation scheme         WeightScheme... Becke
Basis function cutoff            BFCut       ... 1.0000e-11
Integration weight cutoff        WCut        ... 1.0000e-14
Angular grids for H and He will be reduced by one unit
Partially contracted basis set               ... on
Rotationally invariant grid construction     ... off

Total number of grid points                  ...   127632
Total number of batches                      ...     2022
Average number of points per batch           ...       63
Average number of grid points per atom       ...     2659
UseSFitting                                  ... on

GRIDX 3
-------
General Integration Accuracy     IntAcc      ... 4.871
Radial Grid Type                 RadialGrid  ... OptM3 with GC (2021)
Angular Grid (max. ang.)         AngularGrid ... 4 (Lebedev-302)
Angular grid pruning method      GridPruning ... 4 (adaptive)
Weight generation scheme         WeightScheme... Becke
Basis function cutoff            BFCut       ... 1.0000e-11
Integration weight cutoff        WCut        ... 1.0000e-14
Angular grids for H and He will be reduced by one unit
Partially contracted basis set               ... on
Rotationally invariant grid construction     ... off

Total number of grid points                  ...   242983
Total number of batches                      ...     3821
Average number of points per batch           ...       63
Average number of grid points per atom       ...     5062
UseSFitting                                  ... on

Time for X-Grid setup             =    4.006 sec


--------------------
CPCM SOLVATION MODEL
--------------------
CPCM parameters:
  Epsilon                                         ...      80.4000
  Refrac                                          ...       1.3300
  Rsolv                                           ...       1.3000
  Surface type                                    ... GAUSSIAN VDW
  Epsilon function type                           ...         CPCM
Radii:
 Radius for C  used is    3.8550 Bohr (=   2.0400 Ang.)
 Radius for H  used is    2.4944 Bohr (=   1.3200 Ang.)
 Radius for O  used is    3.4469 Bohr (=   1.8240 Ang.)
Calculating surface                               ...        done! (  0.0s)
GEPOL surface points                              ...         2512
GEPOL Volume                                      ...    2709.3885
GEPOL Surface-area                                ...    1378.9668
Calculating surface distance matrix               ...        done! (  0.0s)
Performing Cholesky decomposition & store         ...        done! (  0.3s)
Overall time for CPCM initialization              ...                 0.3s
--------------
SCF ITERATIONS
--------------
ITER       Energy         Delta-E        Max-DP      RMS-DP      [F,P]     Damp
               ***  Starting incremental Fock matrix formation  ***
  0   -965.0875951418   0.000000000000 0.00007900  0.00000178  0.0008732 0.7000
  1   -965.0875990609  -0.000003919099 0.00007583  0.00000173  0.0006985 0.7000
                               ***Turning on DIIS***
  2   -965.0876021693  -0.000003108364 0.00021281  0.00000497  0.0005304 0.0000
               *** Restarting incremental Fock matrix formation ***
                                   *** Resetting DIIS ***
  3   -965.0876101844  -0.000008015071 0.00002406  0.00000069  0.0000615 0.0000
  4   -965.0876102580  -0.000000073574 0.00000838  0.00000016  0.0000081 0.0000
  5   -965.0876102582  -0.000000000206 0.00000511  0.00000009  0.0000087 0.0000
  6   -965.0876102465   0.000000011712 0.00000194  0.00000003  0.0000044 0.0000
                 **** Energy Check signals convergence ****

               *****************************************************
               *                     SUCCESS                       *
               *           SCF CONVERGED AFTER   7 CYCLES          *
               *****************************************************

Old exchange energy                            =    -26.863514339 Eh
New exchange energy                            =    -26.863519252 Eh
Exchange energy change after final integration =     -0.000004913 Eh
Total energy after final integration           =   -965.087615164 Eh
Final COS-X integration done in                =    29.963 sec
Total Energy       :         -965.08761516 Eh          -26261.36911 eV
  Last Energy change         ...   -4.5665e-09  Tolerance :   1.0000e-08
  Last MAX-Density change    ...    0.0000e+00  Tolerance :   1.0000e-07
             **** THE GBW FILE WAS UPDATED (MK2_1e_1H_B3LYP_631Gd_opt.gbw) ****
             **** DENSITY MK2_1e_1H_B3LYP_631Gd_opt.scfp WAS UPDATED ****
             **** ENERGY FILE WAS UPDATED (MK2_1e_1H_B3LYP_631Gd_opt.en.tmp) ****
----------------------
UHF SPIN CONTAMINATION
----------------------

Warning: in a DFT calculation there is little theoretical justification to 
         calculate <S**2> as in Hartree-Fock theory. We will do it anyways
         but you should keep in mind that the values have only limited relevance

Expectation value of <S**2>     :     0.770503
Ideal value S*(S+1) for S=0.5   :     0.750000
Deviation                       :     0.020503

             **** THE GBW FILE WAS UPDATED (MK2_1e_1H_B3LYP_631Gd_opt.gbw) ****
             **** DENSITY MK2_1e_1H_B3LYP_631Gd_opt.scfp WAS UPDATED ****
Total SCF time: 0 days 0 hours 2 min 39 sec 

Maximum memory used throughout the entire SCF-calculation: 186.2 MB

-------------------------   --------------------
FINAL SINGLE POINT ENERGY      -965.087615164258
-------------------------   --------------------


           ************************************************************
           *        Program running with 4 parallel MPI-processes     *
           *              working on a common directory               *
           ************************************************************
------------------------------------------------------------------------------
                         ORCA SCF GRADIENT CALCULATION
------------------------------------------------------------------------------

 ... reading COSX grid (gridx3)
Gradient of the Kohn-Sham DFT energy:
Kohn-Sham wavefunction type      ... UKS
Hartree-Fock exchange scaling    ...    0.200
Number of operators              ...    2
Number of atoms                  ...   48
Basis set dimensions             ...  372
Integral neglect threshold       ... 2.5e-11
Integral primitive cutoff        ... 2.5e-12
SHARK Integral package           ... ON

Nuc. rep. gradient       (SHARK) ... done (  0.0 sec)
HCore & Overlap gradient (SHARK) ... done (  0.5 sec)
RI-J gradient            (SHARK) ... done (  2.2 sec)
COSX-gradient                    ... done ( 45.1 sec)
Exchange-correlation gradient    ... done

------------------
CARTESIAN GRADIENT
------------------

   1   C   :   -0.000009988    0.000015308   -0.000003070
   2   C   :   -0.000026015    0.000010978   -0.000013657
   3   C   :    0.000022665   -0.000009547    0.000007072
   4   C   :    0.000018493    0.000011908    0.000010055
   5   C   :   -0.000012063    0.000001253   -0.000001977
   6   C   :   -0.000008818    0.000012716   -0.000005386
   7   C   :    0.000018567   -0.000025743    0.000013598
   8   C   :    0.000015230    0.000010226   -0.000003172
   9   C   :   -0.000000959    0.000001864   -0.000002417
  10   C   :   -0.000010214    0.000008728    0.000002942
  11   C   :    0.000003574   -0.000018381    0.000001952
  12   C   :   -0.000015379   -0.000006069   -0.000014973
  13   C   :    0.000024893   -0.000007491    0.000022339
  14   H   :    0.000011960    0.000000035    0.000003312
  15   O   :    0.000006122   -0.000006447    0.000002363
  16   C   :   -0.000004032    0.000011639   -0.000008582
  17   H   :   -0.000000493   -0.000001693   -0.000002707
  18   H   :    0.000000680    0.000000257   -0.000002552
  19   H   :   -0.000000095   -0.000001815   -0.000003041
  20   H   :    0.000000587   -0.000003040   -0.000005043
  21   H   :   -0.000007185   -0.000012723   -0.000008931
  22   H   :   -0.000007349    0.000005985   -0.000009354
  23   H   :   -0.000000962    0.000000779   -0.000005199
  24   H   :   -0.000007075   -0.000001685    0.000004336
  25   H   :    0.000004144   -0.000003737   -0.000004213
  26   H   :    0.000000977   -0.000003549    0.000001350
  27   H   :    0.000003560    0.000002482   -0.000002085
  28   H   :    0.000002213   -0.000002564    0.000000844
  29   C   :    0.000000344   -0.000004020   -0.000017429
  30   H   :   -0.000009488    0.000008228    0.000015659
  31   H   :    0.000007643    0.000005167    0.000013893
  32   H   :    0.000006441   -0.000004605   -0.000000344
  33   H   :   -0.000001878    0.000004145   -0.000009123
  34   C   :    0.000003609    0.000000371   -0.000019696
  35   H   :   -0.000012317   -0.000008244    0.000004200
  36   H   :    0.000000924   -0.000005254    0.000009481
  37   C   :    0.000015222   -0.000003156   -0.000003713
  38   H   :   -0.000009239    0.000004057    0.000005740
  39   C   :    0.000007505    0.000003963    0.000007831
  40   C   :   -0.000011271   -0.000013059    0.000002479
  41   H   :    0.000000294   -0.000001454   -0.000000931
  42   H   :    0.000000642    0.000002405   -0.000005555
  43   H   :    0.000001386   -0.000000983   -0.000008612
  44   C   :    0.000015268   -0.000029957    0.000001447
  45   C   :   -0.000029653    0.000019042   -0.000016242
  46   H   :   -0.000007504    0.000013012   -0.000004794
  47   O   :   -0.000013435    0.000001916   -0.000022751
  48   H   :    0.000004003   -0.000001393    0.000011811

Difference to translation invariance:
           :   -0.0000084666   -0.0000201498   -0.0000628430

Difference to rotation invariance:
           :   -0.0003758569   -0.0002209074    0.0003487859

Norm of the cartesian gradient     ...    0.0001206915
RMS gradient                       ...    0.0000100576
MAX gradient                       ...    0.0000299566

-------
TIMINGS
-------

Total SCF gradient time            ...       67.865 sec

One electron gradient       ....       0.488 sec  (  0.7%)
RI-J Coulomb gradient       ....       2.225 sec  (  3.3%)
COSX gradient               ....      45.150 sec  ( 66.5%)
XC gradient                 ....      17.002 sec  ( 25.1%)
CPCM gradient               ....       1.078 sec  (  1.6%)
   A-Matrix (El+Nuc)        ....       0.259 sec  (  0.4%)
   Potential                ....       0.819 sec  (  1.2%)

Maximum memory used throughout the entire SCFGRAD-calculation: 125.6 MB
------------------------------------------------------------------------------
                         ORCA GEOMETRY RELAXATION STEP
------------------------------------------------------------------------------

Reading the OPT-File                    .... done
Getting information on internals        .... done
Copying old internal coords+grads       .... done
Making the new internal coordinates     .... (new redundants).... done
Validating the new internal coordinates .... (new redundants).... done
Calculating the B-matrix                .... done
Calculating the G,G- and P matrices     .... done
Transforming gradient to internals      .... done
Projecting the internal gradient        .... done
Number of atoms                         ....  48
Number of internal coordinates          .... 245
Current Energy                          ....  -965.087615164 Eh
Current gradient norm                   ....     0.000120691 Eh/bohr
Maximum allowed component of the step   ....  0.300
Current trust radius                    ....  0.300
Updating the Hessian (BFGS)             .... done
Forming the augmented Hessian           .... done
Diagonalizing the augmented Hessian     .... done
Last element of RFO vector              ....  0.999997499
Lowest eigenvalues of augmented Hessian:
 -0.000000076  0.001665999  0.002729365  0.003342773  0.007398263
Length of the computed step             ....  0.002236518
The final length of the internal step   ....  0.002236518
Converting the step to cartesian space:
 Initial RMS(Int)=    0.0001428859
Transforming coordinates:
 Iter   0:  RMS(Cart)=    0.0009205359 RMS(Int)=    0.0001428803
 Iter   1:  RMS(Cart)=    0.0000002132 RMS(Int)=    0.0000001001
 Iter   2:  RMS(Cart)=    0.0000000001 RMS(Int)=    0.0000000000
done
Storing new coordinates                 .... done

                                .--------------------.
          ----------------------|Geometry convergence|-------------------------
          Item                value                   Tolerance       Converged
          ---------------------------------------------------------------------
          Energy change       0.0000002531            0.0000002000      NO
          RMS gradient        0.0000057289            0.0000080000      YES
          MAX gradient        0.0000232394            0.0000300000      YES
          RMS step            0.0001428859            0.0001000000      NO
          MAX step            0.0005051954            0.0002000000      NO
          ........................................................
          Max(Bonds)      0.0000      Max(Angles)    0.01
          Max(Dihed)        0.03      Max(Improp)    0.00
          ---------------------------------------------------------------------

The optimization has not yet converged - more geometry cycles are needed


    ---------------------------------------------------------------------------
                         Redundant Internal Coordinates
                            (Angstroem and degrees)

        Definition                    Value    dE/dq     Step     New-Value
    ----------------------------------------------------------------------------
     1. B(C   1,C   0)                1.4147 -0.000002 -0.0000    1.4147   
     2. B(C   2,C   1)                1.4180 -0.000023  0.0000    1.4181   
     3. B(C   3,C   2)                1.4054  0.000004 -0.0000    1.4054   
     4. B(C   4,C   2)                1.4743  0.000003 -0.0000    1.4743   
     5. B(C   5,C   4)                1.4606 -0.000004  0.0000    1.4606   
     6. B(C   6,C   5)                1.5166 -0.000008  0.0000    1.5166   
     7. B(C   7,C   6)                1.5187 -0.000008  0.0000    1.5187   
     8. B(C   8,C   7)                1.3443  0.000002 -0.0000    1.3443   
     9. B(C   9,C   8)                1.5135 -0.000004 -0.0000    1.5134   
    10. B(C  10,C   8)                1.5202 -0.000008  0.0000    1.5202   
    11. B(C  11,C   5)                1.3992 -0.000003 -0.0000    1.3991   
    12. B(C  12,C  11)                1.4141  0.000008 -0.0000    1.4141   
    13. B(C  12,C   1)                1.4359  0.000008 -0.0000    1.4359   
    14. B(O  14,C   4)                1.2568 -0.000009 -0.0000    1.2568   
    15. B(H  16,C   0)                1.0847  0.000001 -0.0000    1.0847   
    16. B(H  17,C  15)                1.0953  0.000001 -0.0000    1.0953   
    17. B(H  18,C  15)                1.0998 -0.000002  0.0000    1.0998   
    18. B(H  19,C  15)                1.0997  0.000000  0.0000    1.0997   
    19. B(H  20,C   3)                1.0853  0.000002 -0.0000    1.0853   
    20. B(H  21,C   6)                1.0992 -0.000002  0.0000    1.0992   
    21. B(H  22,C   6)                1.0907  0.000005 -0.0000    1.0907   
    22. B(H  23,C   7)                1.0910  0.000000 -0.0000    1.0910   
    23. B(H  24,C   9)                1.0955  0.000001 -0.0000    1.0955   
    24. B(H  25,C   9)                1.0997  0.000001 -0.0000    1.0997   
    25. B(H  26,C   9)                1.0976 -0.000002  0.0000    1.0976   
    26. B(H  27,C  10)                1.0965 -0.000001  0.0000    1.0965   
    27. B(C  28,C  11)                1.5153 -0.000005 -0.0000    1.5153   
    28. B(H  29,C  28)                1.0894 -0.000003  0.0000    1.0894   
    29. B(H  30,C  28)                1.0991 -0.000001  0.0000    1.0991   
    30. B(H  31,C  28)                1.0989  0.000001 -0.0000    1.0989   
    31. B(H  32,C  10)                1.0982 -0.000000 -0.0000    1.0982   
    32. B(C  33,C  10)                1.5580  0.000003 -0.0000    1.5579   
    33. B(H  34,C  33)                1.0961 -0.000001  0.0000    1.0961   
    34. B(H  35,C  33)                1.0977 -0.000001  0.0000    1.0977   
    35. B(C  36,C  33)                1.5075  0.000005 -0.0000    1.5075   
    36. B(H  37,C  36)                1.0916  0.000001 -0.0000    1.0916   
    37. B(C  38,C  36)                1.3450  0.000002 -0.0000    1.3450   
    38. B(C  38,C  15)                1.5124 -0.000007  0.0000    1.5124   
    39. B(C  39,C  38)                1.5110  0.000005 -0.0000    1.5109   
    40. B(H  40,C  39)                1.0995  0.000000 -0.0000    1.0995   
    41. B(H  41,C  39)                1.0930  0.000002 -0.0000    1.0930   
    42. B(H  42,C  39)                1.0994 -0.000002  0.0000    1.0994   
    43. B(C  43,C   0)                1.3868 -0.000008  0.0000    1.3868   
    44. B(C  44,C  43)                1.4079  0.000010 -0.0000    1.4078   
    45. B(C  44,H  13)                1.0867 -0.000001  0.0000    1.0867   
    46. B(C  44,C   3)                1.3890 -0.000007  0.0000    1.3890   
    47. B(H  45,C  43)                1.0867  0.000000 -0.0000    1.0867   
    48. B(O  46,C  12)                1.3511 -0.000011  0.0000    1.3511   
    49. B(H  47,O  46)                0.9733  0.000001  0.0000    0.9733   
    50. A(C   1,C   0,C  43)          120.18  0.000005   -0.00    120.18   
    51. A(C   1,C   0,H  16)          119.45 -0.000006    0.00    119.45   
    52. A(H  16,C   0,C  43)          120.37  0.000001   -0.00    120.37   
    53. A(C   2,C   1,C  12)          118.35  0.000007   -0.00    118.35   
    54. A(C   0,C   1,C  12)          122.17 -0.000002   -0.00    122.17   
    55. A(C   0,C   1,C   2)          119.48 -0.000005    0.00    119.48   
    56. A(C   1,C   2,C   3)          119.34  0.000006   -0.00    119.34   
    57. A(C   1,C   2,C   4)          120.40  0.000000   -0.00    120.40   
    58. A(C   3,C   2,C   4)          120.26 -0.000007    0.00    120.26   
    59. A(C   2,C   3,H  20)          118.30 -0.000018    0.01    118.31   
    60. A(H  20,C   3,C  44)          121.04  0.000013   -0.00    121.03   
    61. A(C   2,C   3,C  44)          120.66  0.000005   -0.00    120.66   
    62. A(C   5,C   4,O  14)          121.62 -0.000001   -0.00    121.62   
    63. A(C   2,C   4,C   5)          118.15 -0.000000    0.00    118.15   
    64. A(C   2,C   4,O  14)          120.23  0.000001   -0.00    120.23   
    65. A(C   4,C   5,C   6)          116.75  0.000004   -0.00    116.75   
    66. A(C   6,C   5,C  11)          122.48 -0.000005    0.00    122.48   
    67. A(C   4,C   5,C  11)          120.77  0.000001   -0.00    120.76   
    68. A(C   5,C   6,C   7)          112.41 -0.000005   -0.00    112.41   
    69. A(C   7,C   6,H  22)          110.59 -0.000003    0.00    110.59   
    70. A(C   5,C   6,H  22)          107.95 -0.000002    0.00    107.96   
    71. A(C   7,C   6,H  21)          109.31  0.000008   -0.01    109.30   
    72. A(C   5,C   6,H  21)          109.35  0.000008   -0.00    109.35   
    73. A(H  21,C   6,H  22)          107.08 -0.000006    0.00    107.08   
    74. A(C   8,C   7,H  23)          117.57 -0.000002    0.00    117.57   
    75. A(C   6,C   7,H  23)          114.78  0.000016   -0.00    114.77   
    76. A(C   6,C   7,C   8)          127.64 -0.000014    0.00    127.65   
    77. A(C   9,C   8,C  10)          115.76 -0.000000    0.00    115.76   
    78. A(C   7,C   8,C   9)          120.10  0.000006   -0.00    120.09   
    79. A(C   7,C   8,C  10)          124.12 -0.000006    0.00    124.12   
    80. A(H  25,C   9,H  26)          106.30  0.000003   -0.00    106.30   
    81. A(H  24,C   9,H  26)          108.40  0.000006   -0.00    108.39   
    82. A(C   8,C   9,H  26)          111.30 -0.000004    0.00    111.30   
    83. A(H  24,C   9,H  25)          108.12 -0.000001    0.00    108.13   
    84. A(C   8,C   9,H  25)          110.60  0.000003   -0.00    110.60   
    85. A(C   8,C   9,H  24)          111.90 -0.000006    0.00    111.91   
    86. A(H  32,C  10,C  33)          108.35 -0.000002    0.00    108.36   
    87. A(H  27,C  10,C  33)          107.38  0.000002   -0.00    107.38   
    88. A(C   8,C  10,C  33)          115.27 -0.000006    0.00    115.27   
    89. A(H  27,C  10,H  32)          106.47 -0.000002    0.00    106.47   
    90. A(C   8,C  10,H  32)          108.78  0.000009   -0.00    108.78   
    91. A(C   8,C  10,H  27)          110.21 -0.000000    0.00    110.21   
    92. A(C  12,C  11,C  28)          117.26 -0.000005    0.00    117.26   
    93. A(C   5,C  11,C  28)          123.09  0.000005   -0.00    123.09   
    94. A(C   5,C  11,C  12)          119.65  0.000000   -0.00    119.65   
    95. A(C  11,C  12,O  46)          121.93  0.000002   -0.00    121.92   
    96. A(C   1,C  12,C  11)          122.68 -0.000009    0.00    122.69   
    97. A(C   1,C  12,O  46)          115.39  0.000007   -0.00    115.39   
    98. A(H  19,C  15,C  38)          111.05 -0.000005    0.00    111.05   
    99. A(H  18,C  15,C  38)          111.01  0.000003   -0.00    111.01   
   100. A(H  17,C  15,C  38)          111.93 -0.000001    0.00    111.93   
   101. A(H  18,C  15,H  19)          106.27  0.000002   -0.00    106.27   
   102. A(H  17,C  15,H  19)          108.19  0.000002    0.00    108.19   
   103. A(H  17,C  15,H  18)          108.17  0.000000    0.00    108.17   
   104. A(H  30,C  28,H  31)          107.55 -0.000007    0.00    107.55   
   105. A(H  29,C  28,H  31)          107.01 -0.000001    0.00    107.01   
   106. A(C  11,C  28,H  31)          111.31  0.000008   -0.00    111.30   
   107. A(H  29,C  28,H  30)          107.12  0.000018   -0.01    107.11   
   108. A(C  11,C  28,H  30)          111.25 -0.000004    0.00    111.25   
   109. A(C  11,C  28,H  29)          112.34 -0.000013    0.00    112.34   
   110. A(H  35,C  33,C  36)          108.78 -0.000012    0.00    108.78   
   111. A(H  34,C  33,C  36)          110.83 -0.000010    0.01    110.83   
   112. A(C  10,C  33,C  36)          115.10  0.000022   -0.00    115.09   
   113. A(H  34,C  33,H  35)          106.74  0.000010   -0.01    106.74   
   114. A(C  10,C  33,H  35)          107.63 -0.000004   -0.00    107.63   
   115. A(C  10,C  33,H  34)          107.41 -0.000006    0.00    107.41   
   116. A(H  37,C  36,C  38)          116.90 -0.000009    0.00    116.90   
   117. A(C  33,C  36,C  38)          128.35 -0.000008    0.00    128.35   
   118. A(C  33,C  36,H  37)          114.75  0.000017   -0.01    114.74   
   119. A(C  36,C  38,C  39)          124.93  0.000003   -0.00    124.93   
   120. A(C  15,C  38,C  39)          114.30 -0.000008    0.00    114.30   
   121. A(C  15,C  38,C  36)          120.77  0.000005   -0.00    120.77   
   122. A(H  41,C  39,H  42)          107.85 -0.000003    0.00    107.85   
   123. A(H  40,C  39,H  42)          106.25  0.000000   -0.00    106.25   
   124. A(C  38,C  39,H  42)          110.42  0.000008   -0.00    110.41   
   125. A(H  40,C  39,H  41)          108.05 -0.000001    0.00    108.05   
   126. A(C  38,C  39,H  41)          113.39  0.000001   -0.00    113.39   
   127. A(C  38,C  39,H  40)          110.59 -0.000006    0.00    110.59   
   128. A(C  44,C  43,H  45)          119.91 -0.000015    0.00    119.91   
   129. A(C   0,C  43,H  45)          119.76  0.000012   -0.00    119.76   
   130. A(C   0,C  43,C  44)          120.33  0.000003   -0.00    120.33   
   131. A(H  13,C  44,C  43)          119.93 -0.000009    0.00    119.93   
   132. A(C   3,C  44,C  43)          120.01 -0.000013    0.00    120.01   
   133. A(C   3,C  44,H  13)          120.07  0.000022   -0.01    120.06   
   134. A(C  12,O  46,H  47)          110.93  0.000016   -0.01    110.92   
   135. D(C   2,C   1,C   0,H  16)   -179.98  0.000000    0.00   -179.98   
   136. D(C   2,C   1,C   0,C  43)     -0.01  0.000000    0.00     -0.00   
   137. D(C  12,C   1,C   0,H  16)     -0.04  0.000001   -0.00     -0.04   
   138. D(C  12,C   1,C   0,C  43)    179.93  0.000001   -0.00    179.93   
   139. D(C   3,C   2,C   1,C  12)   -179.91 -0.000001    0.00   -179.91   
   140. D(C   4,C   2,C   1,C   0)    179.90 -0.000000    0.00    179.90   
   141. D(C   4,C   2,C   1,C  12)     -0.04 -0.000001    0.00     -0.04   
   142. D(C   3,C   2,C   1,C   0)      0.03 -0.000000   -0.00      0.03   
   143. D(H  20,C   3,C   2,C   1)    180.00  0.000000   -0.00    180.00   
   144. D(C  44,C   3,C   2,C   4)   -179.93  0.000000   -0.00   -179.93   
   145. D(H  20,C   3,C   2,C   4)      0.13  0.000000   -0.00      0.13   
   146. D(C  44,C   3,C   2,C   1)     -0.06  0.000000   -0.00     -0.06   
   147. D(C   5,C   4,C   2,C   3)   -179.75 -0.000000    0.00   -179.75   
   148. D(O  14,C   4,C   2,C   1)   -179.09  0.000000    0.00   -179.09   
   149. D(C   5,C   4,C   2,C   1)      0.39 -0.000000    0.00      0.39   
   150. D(O  14,C   4,C   2,C   3)      0.78  0.000000    0.00      0.78   
   151. D(C  11,C   5,C   4,C   2)     -0.41  0.000002   -0.01     -0.42   
   152. D(C  11,C   5,C   4,O  14)    179.06  0.000002   -0.01    179.05   
   153. D(C   6,C   5,C   4,C   2)    178.71  0.000002   -0.01    178.70   
   154. D(C   6,C   5,C   4,O  14)     -1.83  0.000002   -0.01     -1.83   
   155. D(H  22,C   6,C   5,C  11)   -158.56  0.000001   -0.02   -158.58   
   156. D(H  22,C   6,C   5,C   4)     22.34  0.000002   -0.02     22.32   
   157. D(H  21,C   6,C   5,C  11)    -42.39 -0.000003   -0.01    -42.41   
   158. D(H  21,C   6,C   5,C   4)    138.50 -0.000003   -0.02    138.49   
   159. D(C   7,C   6,C   5,C  11)     79.20  0.000010   -0.03     79.17   
   160. D(C   7,C   6,C   5,C   4)    -99.90  0.000010   -0.03    -99.93   
   161. D(H  23,C   7,C   6,C   5)    -48.93 -0.000006   -0.01    -48.94   
   162. D(C   8,C   7,C   6,H  22)     11.64  0.000000   -0.01     11.63   
   163. D(C   8,C   7,C   6,H  21)   -106.00  0.000005   -0.02   -106.02   
   164. D(H  23,C   7,C   6,H  21)     72.69  0.000007   -0.02     72.67   
   165. D(C   8,C   7,C   6,C   5)    132.38 -0.000008   -0.01    132.37   
   166. D(H  23,C   7,C   6,H  22)   -169.67  0.000002   -0.02   -169.69   
   167. D(C  10,C   8,C   7,H  23)   -179.50  0.000000   -0.00   -179.50   
   168. D(C  10,C   8,C   7,C   6)     -0.83  0.000003   -0.01     -0.84   
   169. D(C   9,C   8,C   7,H  23)     -1.22  0.000002   -0.00     -1.22   
   170. D(C   9,C   8,C   7,C   6)    177.44  0.000004   -0.01    177.44   
   171. D(H  26,C   9,C   8,C  10)    -55.86 -0.000002   -0.00    -55.87   
   172. D(H  26,C   9,C   8,C   7)    125.72 -0.000003   -0.00    125.72   
   173. D(H  25,C   9,C   8,C  10)     62.06  0.000001   -0.01     62.06   
   174. D(H  25,C   9,C   8,C   7)   -116.36 -0.000000   -0.00   -116.36   
   175. D(H  24,C   9,C   8,C  10)   -177.32 -0.000003   -0.00   -177.32   
   176. D(H  24,C   9,C   8,C   7)      4.26 -0.000004    0.00      4.26   
   177. D(C  33,C  10,C   8,C   9)     93.46  0.000000    0.01     93.48   
   178. D(C  33,C  10,C   8,C   7)    -88.19  0.000002    0.01    -88.18   
   179. D(H  32,C  10,C   8,C   9)    -28.43  0.000001    0.01    -28.42   
   180. D(H  27,C  10,C   8,C   9)   -144.81 -0.000002    0.01   -144.80   
   181. D(H  27,C  10,C   8,C   7)     33.53 -0.000000    0.01     33.54   
   182. D(H  32,C  10,C   8,C   7)    149.92  0.000002    0.01    149.92   
   183. D(C  28,C  11,C   5,C   6)      1.23 -0.000002    0.01      1.24   
   184. D(C  28,C  11,C   5,C   4)   -179.70 -0.000002    0.01   -179.69   
   185. D(C  12,C  11,C   5,C   6)   -178.98 -0.000002    0.01   -178.97   
   186. D(C  12,C  11,C   5,C   4)      0.09 -0.000003    0.01      0.09   
   187. D(O  46,C  12,C  11,C  28)      0.04  0.000002   -0.01      0.04   
   188. D(C   1,C  12,C  11,C  28)   -179.92  0.000001   -0.00   -179.92   
   189. D(C   1,C  12,C  11,C   5)      0.28  0.000001   -0.00      0.28   
   190. D(O  46,C  12,C   1,C   2)    179.74 -0.000001    0.00    179.74   
   191. D(O  46,C  12,C   1,C   0)     -0.20 -0.000001    0.01     -0.20   
   192. D(O  46,C  12,C  11,C   5)   -179.76  0.000003   -0.01   -179.77   
   193. D(C  11,C  12,C   1,C   0)    179.76 -0.000000   -0.00    179.76   
   194. D(C  11,C  12,C   1,C   2)     -0.30  0.000001   -0.00     -0.30   
   195. D(H  30,C  28,C  11,C   5)    120.60  0.000004    0.01    120.61   
   196. D(H  29,C  28,C  11,C  12)   -179.29 -0.000008    0.02   -179.27   
   197. D(H  29,C  28,C  11,C   5)      0.51 -0.000008    0.02      0.53   
   198. D(H  31,C  28,C  11,C  12)     60.73 -0.000003    0.02     60.75   
   199. D(H  31,C  28,C  11,C   5)   -119.48 -0.000003    0.02   -119.46   
   200. D(H  30,C  28,C  11,C  12)    -59.20  0.000004    0.01    -59.18   
   201. D(C  36,C  33,C  10,H  27)    177.87  0.000002   -0.01    177.87   
   202. D(C  36,C  33,C  10,C   8)    -58.89 -0.000001   -0.01    -58.90   
   203. D(H  35,C  33,C  10,H  32)   -175.31  0.000001   -0.01   -175.32   
   204. D(H  35,C  33,C  10,H  27)    -60.67 -0.000002   -0.01    -60.68   
   205. D(H  35,C  33,C  10,C   8)     62.56 -0.000005   -0.01     62.56   
   206. D(H  34,C  33,C  10,H  32)    -60.70  0.000007   -0.02    -60.72   
   207. D(H  34,C  33,C  10,H  27)     53.94  0.000005   -0.01     53.92   
   208. D(C  36,C  33,C  10,H  32)     63.23  0.000004   -0.01     63.22   
   209. D(H  34,C  33,C  10,C   8)    177.17  0.000002   -0.01    177.16   
   210. D(C  38,C  36,C  33,H  35)    132.22 -0.000000   -0.01    132.21   
   211. D(C  38,C  36,C  33,H  34)     15.16  0.000000   -0.01     15.15   
   212. D(C  38,C  36,C  33,C  10)   -106.95  0.000001   -0.01   -106.96   
   213. D(H  37,C  36,C  33,H  35)    -47.47  0.000001   -0.02    -47.49   
   214. D(H  37,C  36,C  33,H  34)   -164.53  0.000001   -0.01   -164.54   
   215. D(H  37,C  36,C  33,C  10)     73.36  0.000002   -0.02     73.34   
   216. D(C  39,C  38,C  36,C  33)      0.46  0.000002   -0.00      0.46   
   217. D(C  15,C  38,C  36,H  37)      0.26  0.000000    0.00      0.26   
   218. D(C  15,C  38,C  36,C  33)   -179.43  0.000001   -0.00   -179.43   
   219. D(C  39,C  38,C  15,H  19)     58.84  0.000001   -0.00     58.84   
   220. D(C  39,C  38,C  15,H  18)    -59.15  0.000000    0.00    -59.15   
   221. D(C  39,C  38,C  15,H  17)    179.87 -0.000001    0.00    179.87   
   222. D(C  36,C  38,C  15,H  19)   -121.26  0.000002   -0.00   -121.26   
   223. D(C  36,C  38,C  15,H  18)    120.75  0.000001   -0.00    120.75   
   224. D(C  39,C  38,C  36,H  37)   -179.85  0.000001   -0.00   -179.85   
   225. D(C  36,C  38,C  15,H  17)     -0.23 -0.000000   -0.00     -0.23   
   226. D(H  42,C  39,C  38,C  36)    120.68 -0.000003    0.03    120.71   
   227. D(H  42,C  39,C  38,C  15)    -59.41 -0.000002    0.02    -59.39   
   228. D(H  41,C  39,C  38,C  36)     -0.47 -0.000006    0.03     -0.44   
   229. D(H  41,C  39,C  38,C  15)    179.43 -0.000005    0.03    179.46   
   230. D(H  40,C  39,C  38,C  36)   -122.00 -0.000001    0.02   -121.98   
   231. D(H  40,C  39,C  38,C  15)     57.90 -0.000001    0.02     57.92   
   232. D(H  45,C  43,C   0,H  16)     -0.04 -0.000000   -0.00     -0.04   
   233. D(H  45,C  43,C   0,C   1)    179.99 -0.000000    0.00    179.99   
   234. D(C  44,C  43,C   0,H  16)    179.98  0.000000   -0.00    179.98   
   235. D(C  44,C  43,C   0,C   1)      0.01  0.000000   -0.00      0.01   
   236. D(H  13,C  44,C  43,H  45)     -0.02 -0.000000   -0.00     -0.02   
   237. D(H  13,C  44,C  43,C   0)    179.97 -0.000000   -0.00    179.96   
   238. D(C   3,C  44,C  43,H  45)    179.98 -0.000000   -0.00    179.98   
   239. D(C   3,C  44,C  43,C   0)     -0.04 -0.000000   -0.00     -0.04   
   240. D(C  43,C  44,C   3,H  20)   -180.00  0.000000    0.00   -180.00   
   241. D(C  43,C  44,C   3,C   2)      0.06  0.000000    0.00      0.06   
   242. D(H  13,C  44,C   3,H  20)     -0.00  0.000000    0.00      0.00   
   243. D(H  13,C  44,C   3,C   2)   -179.94  0.000000    0.00   -179.94   
   244. D(H  47,O  46,C  12,C  11)     -0.11 -0.000008    0.03     -0.08   
   245. D(H  47,O  46,C  12,C   1)    179.86 -0.000006    0.02    179.88   
    ----------------------------------------------------------------------------

         *************************************************************
         *                GEOMETRY OPTIMIZATION CYCLE  25            *
         *************************************************************
---------------------------------
CARTESIAN COORDINATES (ANGSTROEM)
---------------------------------
  C      4.728411    1.821792    1.218422
  C      3.715259    1.076604    0.570767
  C      2.573099    1.746125    0.062716
  C      2.468839    3.139720    0.211595
  C      1.506140    0.989857   -0.617783
  C      1.659146   -0.457394   -0.742008
  C      0.529020   -1.207557   -1.420368
  C     -0.404346   -1.872964   -0.424089
  C     -1.748063   -1.837231   -0.407430
  C     -2.514990   -2.615675    0.639650
  C     -2.593510   -1.077384   -1.416782
  C      2.792396   -1.103289   -0.235905
  C      3.800765   -0.347126    0.405168
  H      3.378732    4.937936    0.960620
  O      0.503379    1.588665   -1.081993
  C     -5.426693    1.156105    1.856293
  H      5.602006    1.309196    1.606532
  H     -4.667322    0.950521    2.618400
  H     -5.798746    2.179603    2.010125
  H     -6.281517    0.487528    2.034281
  H      1.587690    3.634961   -0.183489
  H      0.949269   -1.970978   -2.090387
  H     -0.017676   -0.499514   -2.044370
  H      0.094734   -2.459769    0.348445
  H     -1.846590   -3.099334    1.360381
  H     -3.131268   -3.394958    0.168139
  H     -3.207690   -1.966859    1.191029
  H     -2.108243   -1.085601   -2.400056
  C      3.008208   -2.599423   -0.341638
  H      2.190946   -3.100164   -0.859468
  H      3.930499   -2.830984   -0.892868
  H      3.090833   -3.062048    0.651720
  H     -3.552417   -1.598607   -1.538375
  C     -2.885645    0.409393   -1.054397
  H     -3.454126    0.843723   -1.884800
  H     -1.924233    0.938003   -1.018828
  C     -3.603588    0.619228    0.254462
  H     -2.990702    0.456442    1.142984
  C     -4.883076    0.981643    0.455799
  C     -5.888883    1.249422   -0.639466
  H     -6.289140    2.270076   -0.555778
  H     -5.477963    1.128255   -1.644968
  H     -6.749837    0.572436   -0.543364
  C      4.603882    3.196250    1.354371
  C      3.469841    3.860742    0.849961
  H      5.386203    3.761987    1.853210
  O      4.915689   -0.922697    0.906322
  H      4.905459   -1.884984    0.760796

----------------------------
CARTESIAN COORDINATES (A.U.)
----------------------------
  NO LB      ZA    FRAG     MASS         X           Y           Z
   0 C     6.0000    0    12.011    8.935401    3.442689    2.302484
   1 C     6.0000    0    12.011    7.020822    2.034487    1.078593
   2 C     6.0000    0    12.011    4.862452    3.299698    0.118516
   3 C     6.0000    0    12.011    4.665430    5.933211    0.399856
   4 C     6.0000    0    12.011    2.846192    1.870559   -1.167441
   5 C     6.0000    0    12.011    3.135332   -0.864349   -1.402191
   6 C     6.0000    0    12.011    0.999702   -2.281952   -2.684107
   7 C     6.0000    0    12.011   -0.764103   -3.539388   -0.801413
   8 C     6.0000    0    12.011   -3.303360   -3.471864   -0.769930
   9 C     6.0000    0    12.011   -4.752642   -4.942909    1.208763
  10 C     6.0000    0    12.011   -4.901024   -2.035961   -2.677329
  11 C     6.0000    0    12.011    5.276864   -2.084915   -0.445795
  12 C     6.0000    0    12.011    7.182405   -0.655973    0.765656
  13 H     1.0000    0     1.008    6.384878    9.331346    1.815309
  14 O     8.0000    0    15.999    0.951248    3.002142   -2.044670
  15 C     6.0000    0    12.011  -10.254964    2.184721    3.507885
  16 H     1.0000    0     1.008   10.586257    2.474022    3.035905
  17 H     1.0000    0     1.008   -8.819961    1.796225    4.948059
  18 H     1.0000    0     1.008  -10.958042    4.118852    3.798585
  19 H     1.0000    0     1.008  -11.870347    0.921295    3.844234
  20 H     1.0000    0     1.008    3.000299    6.869081   -0.346744
  21 H     1.0000    0     1.008    1.793859   -3.724610   -3.950258
  22 H     1.0000    0     1.008   -0.033403   -0.943946   -3.863299
  23 H     1.0000    0     1.008    0.179021   -4.648291    0.658465
  24 H     1.0000    0     1.008   -3.489549   -5.856893    2.570747
  25 H     1.0000    0     1.008   -5.917238   -6.415541    0.317737
  26 H     1.0000    0     1.008   -6.061655   -3.716825    2.250718
  27 H     1.0000    0     1.008   -3.984002   -2.051489   -4.535448
  28 C     6.0000    0    12.011    5.684689   -4.912197   -0.645602
  29 H     1.0000    0     1.008    4.140288   -5.858461   -1.624158
  30 H     1.0000    0     1.008    7.427566   -5.349784   -1.687276
  31 H     1.0000    0     1.008    5.840828   -5.786431    1.231572
  32 H     1.0000    0     1.008   -6.713094   -3.020930   -2.907107
  33 C     6.0000    0    12.011   -5.453079    0.773640   -1.992522
  34 H     1.0000    0     1.008   -6.527351    1.594406   -3.561755
  35 H     1.0000    0     1.008   -3.636274    1.772569   -1.925306
  36 C     6.0000    0    12.011   -6.809794    1.170171    0.480863
  37 H     1.0000    0     1.008   -5.651609    0.862550    2.159926
  38 C     6.0000    0    12.011   -9.227677    1.855037    0.861336
  39 C     6.0000    0    12.011  -11.128376    2.361066   -1.208416
  40 H     1.0000    0     1.008  -11.884752    4.289821   -1.050268
  41 H     1.0000    0     1.008  -10.351850    2.132093   -3.108538
  42 H     1.0000    0     1.008  -12.755344    1.081747   -1.026809
  43 C     6.0000    0    12.011    8.700077    6.040038    2.559390
  44 C     6.0000    0    12.011    6.557050    7.295745    1.606194
  45 H     1.0000    0     1.008   10.178448    7.109125    3.502060
  46 O     8.0000    0    15.999    9.289306   -1.743644    1.712701
  47 H     1.0000    0     1.008    9.269974   -3.562103    1.437696

--------------------------------
INTERNAL COORDINATES (ANGSTROEM)
--------------------------------
 C      0   0   0     0.000000000000     0.00000000     0.00000000
 C      1   0   0     1.414651227114     0.00000000     0.00000000
 C      2   1   0     1.418063199041   119.48261318     0.00000000
 C      3   2   1     1.405397361013   119.33869186     0.03124250
 C      3   2   1     1.474253156488   120.40390488   179.89581655
 C      5   3   2     1.460609026679   118.14704620     0.39004748
 C      6   5   3     1.516609595707   116.74943379   178.69902161
 C      7   6   5     1.518719448100   112.41148051   260.07010453
 C      8   7   6     1.344295269177   127.64689079   132.36895284
 C      9   8   7     1.513448442921   120.09437801   177.43631566
 C      9   8   7     1.520177730644   124.12280456   359.16088425
 C      6   5   3     1.399134064373   120.76385867   359.58097853
 C     12   6   5     1.414059709500   119.65117194     0.09464197
 H      4   3   2     2.150005359090   146.60160811   359.88837590
 O      5   3   2     1.256817981454   120.23258721   180.91467548
 C     11   9   8     4.871182341562    96.11431438   228.80463476
 H      1   2   3     1.084690549289   119.45116845   180.02149693
 H     16  11   9     1.095315593628    88.75238669    19.15238113
 H     16  11   9     1.099834741006   135.84181418   134.32584414
 H     16  11   9     1.099726375324   106.38540164   270.54580435
 H      4   3   2     1.085255239767   118.30547013   179.99911921
 H      7   6   5     1.099248055709   109.34584108   138.48856958
 H      7   6   5     1.090677804623   107.95742859    22.31660583
 H      8   7   6     1.090976706409   114.77393086   311.05776144
 H     10   9   8     1.095508528956   111.90512446     4.26304557
 H     10   9   8     1.099728215467   110.59854497   243.64058132
 H     10   9   8     1.097639791311   111.30299235   125.71714362
 H     11   9   8     1.096530372114   110.21369849    33.54120412
 C     12   6   5     1.515311528476   123.08703924   180.30518983
 H     29  12   6     1.089406151217   112.34318518     0.52693919
 H     29  12   6     1.099133825038   111.25440057   120.60927296
 H     29  12   6     1.098912259149   111.30238915   240.54094674
 H     11   9   8     1.098162109737   108.77803604   149.92452398
 C     11   9   8     1.557938191047   115.26801846   271.81941298
 H     34  11   9     1.096075361633   107.40892717   177.16027273
 H     34  11   9     1.097727988515   107.62960238    62.55815147
 C     34  11   9     1.507509475890   115.09319606   301.10308147
 H     37  34  11     1.091603695875   114.74338239    73.34200576
 C     37  34  11     1.344980419488   128.35486973   253.03734623
 C     39  37  34     1.510946480091   124.92530127     0.45955821
 H     40  39  37     1.099519476045   110.58932065   238.02052148
 H     40  39  37     1.092963706460   113.38812135   359.55623385
 H     40  39  37     1.099449091712   110.41333853   120.71055592
 C      1   2   3     1.386767380117   120.17605145     0.00000000
 C     14   4   3     1.086688806028    33.99734026     0.09832832
 H     44   1   2     1.086703075750   119.75772886   179.99124301
 O     13  12   6     1.351108021796   121.92468635   180.23430726
 H     47  13  12     0.973282543854   110.91929788   359.92217058

---------------------------
INTERNAL COORDINATES (A.U.)
---------------------------
 C      0   0   0     0.000000000000     0.00000000     0.00000000
 C      1   0   0     2.673303394260     0.00000000     0.00000000
 C      2   1   0     2.679751086780   119.48261318     0.00000000
 C      3   2   1     2.655816121650   119.33869186     0.03124250
 C      3   2   1     2.785934717831   120.40390488   179.89581655
 C      5   3   2     2.760151049156   118.14704620     0.39004748
 C      6   5   3     2.865976787964   116.74943379   178.69902161
 C      7   6   5     2.869963831170   112.41148051   260.07010453
 C      8   7   6     2.540349901870   127.64689079   132.36895284
 C      9   8   7     2.860003074930   120.09437801   177.43631566
 C      9   8   7     2.872719585803   124.12280456   359.16088425
 C      6   5   3     2.643980206306   120.76385867   359.58097853
 C     12   6   5     2.672185587967   119.65117194     0.09464197
 H      4   3   2     4.062921315142   146.60160811   359.88837590
 O      5   3   2     2.375041785136   120.23258721   180.91467548
 C     11   9   8     9.205200573946    96.11431438   228.80463476
 H      1   2   3     2.049768078209   119.45116845   180.02149693
 H     16  11   9     2.069846502170    88.75238669    19.15238113
 H     16  11   9     2.078386453074   135.84181418   134.32584414
 H     16  11   9     2.078181671612   106.38540164   270.54580435
 H      4   3   2     2.050835188563   118.30547013   179.99911921
 H      7   6   5     2.077277778536   109.34584108   138.48856958
 H      7   6   5     2.061082351084   107.95742859    22.31660583
 H      8   7   6     2.061647193601   114.77393086   311.05776144
 H     10   9   8     2.070211097102   111.90512446     4.26304557
 H     10   9   8     2.078185148979   110.59854497   243.64058132
 H     10   9   8     2.074238599272   111.30299235   125.71714362
 H     11   9   8     2.072142100822   110.21369849    33.54120412
 C     12   6   5     2.863523796393   123.08703924   180.30518983
 H     29  12   6     2.058679274409   112.34318518     0.52693919
 H     29  12   6     2.077061913851   111.25440057   120.60927296
 H     29  12   6     2.076643215000   111.30238915   240.54094674
 H     11   9   8     2.075225638051   108.77803604   149.92452398
 C     11   9   8     2.944076514655   115.26801846   271.81941298
 H     34  11   9     2.071282255625   107.40892717   177.16027273
 H     34  11   9     2.074405267835   107.62960238    62.55815147
 C     34  11   9     2.848780053724   115.09319606   301.10308147
 H     37  34  11     2.062832031980   114.74338239    73.34200576
 C     37  34  11     2.541644648320   128.35486973   253.03734623
 C     39  37  34     2.855275050384   124.92530127     0.45955821
 H     40  39  37     2.077790688638   110.58932065   238.02052148
 H     40  39  37     2.065402079526   113.38812135   359.55623385
 H     40  39  37     2.077657681524   110.41333853   120.71055592
 C      1   2   3     2.620610559877   120.17605145     0.00000000
 C     14   4   3     2.053544236191    33.99734026     0.09832832
 H     44   1   2     2.053571202057   119.75772886   179.99124301
 O     13  12   6     2.553224138539   121.92468635   180.23430726
 H     47  13  12     1.839237458810   110.91929788   359.92217058


           ************************************************************
           *        Program running with 4 parallel MPI-processes     *
           *              working on a common directory               *
           ************************************************************
------------------------------------------------------------------------------
                   ___                                                        
                  /   \      - P O W E R E D   B Y -                         
                 /     \                                                     
                 |  |  |   _    _      __       _____    __    __             
                 |  |  |  | |  | |    /  \     |  _  \  |  |  /  |          
                  \  \/   | |  | |   /    \    | | | |  |  | /  /          
                 / \  \   | |__| |  /  /\  \   | |_| |  |  |/  /          
                |  |  |   |  __  | /  /__\  \  |    /   |      \           
                |  |  |   | |  | | |   __   |  |    \   |  |\   \          
                \     /   | |  | | |  |  |  |  | |\  \  |  | \   \       
                 \___/    |_|  |_| |__|  |__|  |_| \__\ |__|  \__/        
                                                                              
                      - O R C A' S   B I G   F R I E N D -                    
                                      &                                       
                       - I N T E G R A L  F E E D E R -                       
                                                                              
 v1 FN, 2020, v2 2021                                                         
------------------------------------------------------------------------------


Reading SHARK input file MK2_1e_1H_B3LYP_631Gd_opt.SHARKINP.tmp ... ok
----------------------
SHARK INTEGRAL PACKAGE
----------------------

Number of atoms                             ...     48
Number of basis functions                   ...    372
Number of shells                            ...    188
Maximum angular momentum                    ...      2
Integral batch strategy                     ... SHARK/LIBINT Hybrid
RI-J (if used) integral strategy            ... SPLIT-RIJ (Revised 2003 algorithm where possible)
Printlevel                                  ...      1
Contraction scheme used                     ... SEGMENTED contraction
Coulomb Range Separation                    ... NOT USED
Exchange Range Separation                   ... NOT USED
Finite Nucleus Model                        ... NOT USED
Auxiliary Coulomb fitting basis             ... AVAILABLE
   # of basis functions in Aux-J            ...   1402
   # of shells in Aux-J                     ...    470
   Maximum angular momentum in Aux-J        ...      4
Auxiliary J/K fitting basis                 ... NOT available
Auxiliary Correlation fitting basis         ... NOT available
Auxiliary 'external' fitting basis          ... NOT available
Integral threshold                          ...     2.500000e-11
Primitive cut-off                           ...     2.500000e-12
Primitive pair pre-selection threshold      ...     2.500000e-12

Calculating pre-screening integrals         ... done (  0.1 sec) Dimension = 188
Organizing shell pair data                  ... done (  0.1 sec)
Shell pair information
Total number of shell pairs                 ...     17766
Shell pairs after pre-screening             ...     11644
Total number of primitive shell pairs       ...     99793
Primitive shell pairs kept                  ...     35744
          la=0 lb=0:   4392 shell pairs
          la=1 lb=0:   3929 shell pairs
          la=1 lb=1:    880 shell pairs
          la=2 lb=0:   1549 shell pairs
          la=2 lb=1:    745 shell pairs
          la=2 lb=2:    149 shell pairs

Calculating one electron integrals          ... done (  0.1 sec)
Calculating RI/J V-Matrix + Cholesky decomp.... done (  0.1 sec)
Calculating Nuclear repulsion               ... done (  0.0 sec) ENN=   1828.080019602834 Eh

SHARK setup successfully completed in   0.7 seconds

Maximum memory used throughout the entire GTOINT-calculation: 28.8 MB
[1717801536.915792] [eu-a2p-196:111853:0]          mpool.c:38   UCX  WARN  object 0x457ac00 was not returned to mpool ucp_requests
[1717801536.915827] [eu-a2p-196:111853:0]          mpool.c:38   UCX  WARN  object 0x457adc0 was not returned to mpool ucp_requests
[1717801536.915833] [eu-a2p-196:111853:0]          mpool.c:38   UCX  WARN  object 0x457af80 was not returned to mpool ucp_requests
[1717801536.915838] [eu-a2p-196:111853:0]          mpool.c:38   UCX  WARN  object 0x457b140 was not returned to mpool ucp_requests
[1717801536.915845] [eu-a2p-196:111853:0]          mpool.c:38   UCX  WARN  object 0x457b300 was not returned to mpool ucp_requests
[1717801536.915850] [eu-a2p-196:111853:0]          mpool.c:38   UCX  WARN  object 0x457b4c0 was not returned to mpool ucp_requests
[1717801536.915854] [eu-a2p-196:111853:0]          mpool.c:38   UCX  WARN  object 0x457b680 was not returned to mpool ucp_requests
[1717801536.915859] [eu-a2p-196:111853:0]          mpool.c:38   UCX  WARN  object 0x457b840 was not returned to mpool ucp_requests
[1717801536.915863] [eu-a2p-196:111853:0]          mpool.c:38   UCX  WARN  object 0x457ba00 was not returned to mpool ucp_requests
[1717801536.915867] [eu-a2p-196:111853:0]          mpool.c:38   UCX  WARN  object 0x457bbc0 was not returned to mpool ucp_requests
[1717801536.915872] [eu-a2p-196:111853:0]          mpool.c:38   UCX  WARN  object 0x457bd80 was not returned to mpool ucp_requests
[1717801536.915876] [eu-a2p-196:111853:0]          mpool.c:38   UCX  WARN  object 0x457bf40 was not returned to mpool ucp_requests
[1717801536.915881] [eu-a2p-196:111853:0]          mpool.c:38   UCX  WARN  object 0x457c100 was not returned to mpool ucp_requests
[1717801536.915885] [eu-a2p-196:111853:0]          mpool.c:38   UCX  WARN  object 0x457c2c0 was not returned to mpool ucp_requests
[1717801536.915890] [eu-a2p-196:111853:0]          mpool.c:38   UCX  WARN  object 0x457c480 was not returned to mpool ucp_requests
[1717801536.915894] [eu-a2p-196:111853:0]          mpool.c:38   UCX  WARN  object 0x457c640 was not returned to mpool ucp_requests
[1717801536.915898] [eu-a2p-196:111853:0]          mpool.c:38   UCX  WARN  object 0x457c9c0 was not returned to mpool ucp_requests
[1717801536.915903] [eu-a2p-196:111853:0]          mpool.c:38   UCX  WARN  object 0x457cb80 was not returned to mpool ucp_requests
[1717801536.915907] [eu-a2p-196:111853:0]          mpool.c:38   UCX  WARN  object 0x457cd40 was not returned to mpool ucp_requests
[1717801536.916313] [eu-a2p-196:111852:0]          mpool.c:38   UCX  WARN  object 0x344b280 was not returned to mpool ucp_requests
[1717801536.916340] [eu-a2p-196:111852:0]          mpool.c:38   UCX  WARN  object 0x344b440 was not returned to mpool ucp_requests
[1717801536.916346] [eu-a2p-196:111852:0]          mpool.c:38   UCX  WARN  object 0x344b600 was not returned to mpool ucp_requests
[1717801536.916351] [eu-a2p-196:111852:0]          mpool.c:38   UCX  WARN  object 0x344b7c0 was not returned to mpool ucp_requests
[1717801536.916356] [eu-a2p-196:111852:0]          mpool.c:38   UCX  WARN  object 0x344b980 was not returned to mpool ucp_requests
[1717801536.916360] [eu-a2p-196:111852:0]          mpool.c:38   UCX  WARN  object 0x344bb40 was not returned to mpool ucp_requests
[1717801536.916364] [eu-a2p-196:111852:0]          mpool.c:38   UCX  WARN  object 0x344bd00 was not returned to mpool ucp_requests
[1717801536.916369] [eu-a2p-196:111852:0]          mpool.c:38   UCX  WARN  object 0x344bec0 was not returned to mpool ucp_requests
[1717801536.916374] [eu-a2p-196:111852:0]          mpool.c:38   UCX  WARN  object 0x344c080 was not returned to mpool ucp_requests
[1717801536.916378] [eu-a2p-196:111852:0]          mpool.c:38   UCX  WARN  object 0x344c240 was not returned to mpool ucp_requests
[1717801536.916383] [eu-a2p-196:111852:0]          mpool.c:38   UCX  WARN  object 0x344c400 was not returned to mpool ucp_requests
[1717801536.916387] [eu-a2p-196:111852:0]          mpool.c:38   UCX  WARN  object 0x344c5c0 was not returned to mpool ucp_requests
[1717801536.916392] [eu-a2p-196:111852:0]          mpool.c:38   UCX  WARN  object 0x344c780 was not returned to mpool ucp_requests
[1717801536.916396] [eu-a2p-196:111852:0]          mpool.c:38   UCX  WARN  object 0x344c940 was not returned to mpool ucp_requests
[1717801536.916401] [eu-a2p-196:111852:0]          mpool.c:38   UCX  WARN  object 0x344cb00 was not returned to mpool ucp_requests
[1717801536.916405] [eu-a2p-196:111852:0]          mpool.c:38   UCX  WARN  object 0x344ccc0 was not returned to mpool ucp_requests
[1717801536.916410] [eu-a2p-196:111852:0]          mpool.c:38   UCX  WARN  object 0x344ce80 was not returned to mpool ucp_requests
[1717801536.916414] [eu-a2p-196:111852:0]          mpool.c:38   UCX  WARN  object 0x344d040 was not returned to mpool ucp_requests
[1717801536.916418] [eu-a2p-196:111852:0]          mpool.c:38   UCX  WARN  object 0x344d200 was not returned to mpool ucp_requests
[1717801536.916423] [eu-a2p-196:111852:0]          mpool.c:38   UCX  WARN  object 0x344d3c0 was not returned to mpool ucp_requests
[1717801536.934809] [eu-a2p-196:111851:0]          mpool.c:38   UCX  WARN  object 0x3a5ed80 was not returned to mpool ucp_requests
[1717801536.934842] [eu-a2p-196:111851:0]          mpool.c:38   UCX  WARN  object 0x3a5ef40 was not returned to mpool ucp_requests
[1717801536.934849] [eu-a2p-196:111851:0]          mpool.c:38   UCX  WARN  object 0x3a5f100 was not returned to mpool ucp_requests
[1717801536.934855] [eu-a2p-196:111851:0]          mpool.c:38   UCX  WARN  object 0x3a5f2c0 was not returned to mpool ucp_requests
[1717801536.934860] [eu-a2p-196:111851:0]          mpool.c:38   UCX  WARN  object 0x3a5f480 was not returned to mpool ucp_requests
[1717801536.934865] [eu-a2p-196:111851:0]          mpool.c:38   UCX  WARN  object 0x3a5f800 was not returned to mpool ucp_requests
[1717801536.934871] [eu-a2p-196:111851:0]          mpool.c:38   UCX  WARN  object 0x3a5f9c0 was not returned to mpool ucp_requests
[1717801536.934876] [eu-a2p-196:111851:0]          mpool.c:38   UCX  WARN  object 0x3a5fd40 was not returned to mpool ucp_requests


           ************************************************************
           *        Program running with 4 parallel MPI-processes     *
           *              working on a common directory               *
           ************************************************************

Diagonalization of the overlap matrix:
Smallest eigenvalue                        ... 2.958e-04
Time for diagonalization                   ...    0.034 sec
Threshold for overlap eigenvalues          ... 1.000e-08
Number of eigenvalues below threshold      ... 0
Time for construction of square roots      ...    0.017 sec
Total time needed                          ...    0.052 sec

-------------------
DFT GRID GENERATION
-------------------

General Integration Accuracy     IntAcc      ... 4.959
Radial Grid Type                 RadialGrid  ... OptM3 with GC (2021)
Angular Grid (max. ang.)         AngularGrid ... 6 (Lebedev-590)
Angular grid pruning method      GridPruning ... 4 (adaptive)
Weight generation scheme         WeightScheme... Becke
Basis function cutoff            BFCut       ... 1.0000e-11
Integration weight cutoff        WCut        ... 1.0000e-14
Angular grids for H and He will be reduced by one unit
Partially contracted basis set               ... off
Rotationally invariant grid construction     ... off

Total number of grid points                  ...   538403
Total number of batches                      ...     8438
Average number of points per batch           ...       63
Average number of grid points per atom       ...    11217
Time for grid setup =    7.338 sec

--------------------
COSX GRID GENERATION
--------------------

GRIDX 1
-------
General Integration Accuracy     IntAcc      ... 4.020
Radial Grid Type                 RadialGrid  ... OptM3 with GC (2021)
Angular Grid (max. ang.)         AngularGrid ... 2 (Lebedev-110)
Angular grid pruning method      GridPruning ... 4 (adaptive)
Weight generation scheme         WeightScheme... Becke
Basis function cutoff            BFCut       ... 1.0000e-11
Integration weight cutoff        WCut        ... 1.0000e-14
Angular grids for H and He will be reduced by one unit
Partially contracted basis set               ... on
Rotationally invariant grid construction     ... off

Total number of grid points                  ...    58602
Total number of batches                      ...      943
Average number of points per batch           ...       62
Average number of grid points per atom       ...     1221
UseSFitting                                  ... on

GRIDX 2
-------
General Integration Accuracy     IntAcc      ... 4.338
Radial Grid Type                 RadialGrid  ... OptM3 with GC (2021)
Angular Grid (max. ang.)         AngularGrid ... 3 (Lebedev-194)
Angular grid pruning method      GridPruning ... 4 (adaptive)
Weight generation scheme         WeightScheme... Becke
Basis function cutoff            BFCut       ... 1.0000e-11
Integration weight cutoff        WCut        ... 1.0000e-14
Angular grids for H and He will be reduced by one unit
Partially contracted basis set               ... on
Rotationally invariant grid construction     ... off

Total number of grid points                  ...   127627
Total number of batches                      ...     2022
Average number of points per batch           ...       63
Average number of grid points per atom       ...     2659
UseSFitting                                  ... on

GRIDX 3
-------
General Integration Accuracy     IntAcc      ... 4.871
Radial Grid Type                 RadialGrid  ... OptM3 with GC (2021)
Angular Grid (max. ang.)         AngularGrid ... 4 (Lebedev-302)
Angular grid pruning method      GridPruning ... 4 (adaptive)
Weight generation scheme         WeightScheme... Becke
Basis function cutoff            BFCut       ... 1.0000e-11
Integration weight cutoff        WCut        ... 1.0000e-14
Angular grids for H and He will be reduced by one unit
Partially contracted basis set               ... on
Rotationally invariant grid construction     ... off

Total number of grid points                  ...   242983
Total number of batches                      ...     3823
Average number of points per batch           ...       63
Average number of grid points per atom       ...     5062
UseSFitting                                  ... on

Time for X-Grid setup             =    3.985 sec


--------------------
CPCM SOLVATION MODEL
--------------------
CPCM parameters:
  Epsilon                                         ...      80.4000
  Refrac                                          ...       1.3300
  Rsolv                                           ...       1.3000
  Surface type                                    ... GAUSSIAN VDW
  Epsilon function type                           ...         CPCM
Radii:
 Radius for C  used is    3.8550 Bohr (=   2.0400 Ang.)
 Radius for H  used is    2.4944 Bohr (=   1.3200 Ang.)
 Radius for O  used is    3.4469 Bohr (=   1.8240 Ang.)
Calculating surface                               ...        done! (  0.0s)
GEPOL surface points                              ...         2512
GEPOL Volume                                      ...    2709.3974
GEPOL Surface-area                                ...    1378.9689
Calculating surface distance matrix               ...        done! (  0.0s)
Performing Cholesky decomposition & store         ...        done! (  0.3s)
Overall time for CPCM initialization              ...                 0.3s
--------------
SCF ITERATIONS
--------------
ITER       Energy         Delta-E        Max-DP      RMS-DP      [F,P]     Damp
               ***  Starting incremental Fock matrix formation  ***
  0   -965.0876088976   0.000000000000 0.00002315  0.00000055  0.0002663 0.7000
  1   -965.0876092452  -0.000000347613 0.00002195  0.00000053  0.0002110 0.7000
                               ***Turning on DIIS***
  2   -965.0876095233  -0.000000278104 0.00006158  0.00000152  0.0001591 0.0000
               *** Restarting incremental Fock matrix formation ***
                                   *** Resetting DIIS ***
  3   -965.0876102062  -0.000000682890 0.00000860  0.00000022  0.0000178 0.0000
                 **** Energy Check signals convergence ****

               *****************************************************
               *                     SUCCESS                       *
               *           SCF CONVERGED AFTER   4 CYCLES          *
               *****************************************************

Old exchange energy                            =    -26.863514424 Eh
New exchange energy                            =    -26.863519331 Eh
Exchange energy change after final integration =     -0.000004907 Eh
Total energy after final integration           =   -965.087615120 Eh
Final COS-X integration done in                =    29.877 sec
Total Energy       :         -965.08761512 Eh          -26261.36911 eV
  Last Energy change         ...   -7.1475e-09  Tolerance :   1.0000e-08
  Last MAX-Density change    ...    0.0000e+00  Tolerance :   1.0000e-07
             **** THE GBW FILE WAS UPDATED (MK2_1e_1H_B3LYP_631Gd_opt.gbw) ****
             **** DENSITY MK2_1e_1H_B3LYP_631Gd_opt.scfp WAS UPDATED ****
             **** ENERGY FILE WAS UPDATED (MK2_1e_1H_B3LYP_631Gd_opt.en.tmp) ****
----------------------
UHF SPIN CONTAMINATION
----------------------

Warning: in a DFT calculation there is little theoretical justification to 
         calculate <S**2> as in Hartree-Fock theory. We will do it anyways
         but you should keep in mind that the values have only limited relevance

Expectation value of <S**2>     :     0.770504
Ideal value S*(S+1) for S=0.5   :     0.750000
Deviation                       :     0.020504

             **** THE GBW FILE WAS UPDATED (MK2_1e_1H_B3LYP_631Gd_opt.gbw) ****
             **** DENSITY MK2_1e_1H_B3LYP_631Gd_opt.scfp WAS UPDATED ****
Total SCF time: 0 days 0 hours 2 min 2 sec 

Maximum memory used throughout the entire SCF-calculation: 186.4 MB

-------------------------   --------------------
FINAL SINGLE POINT ENERGY      -965.087615120293
-------------------------   --------------------


           ************************************************************
           *        Program running with 4 parallel MPI-processes     *
           *              working on a common directory               *
           ************************************************************
------------------------------------------------------------------------------
                         ORCA SCF GRADIENT CALCULATION
------------------------------------------------------------------------------

 ... reading COSX grid (gridx3)
Gradient of the Kohn-Sham DFT energy:
Kohn-Sham wavefunction type      ... UKS
Hartree-Fock exchange scaling    ...    0.200
Number of operators              ...    2
Number of atoms                  ...   48
Basis set dimensions             ...  372
Integral neglect threshold       ... 2.5e-11
Integral primitive cutoff        ... 2.5e-12
SHARK Integral package           ... ON

Nuc. rep. gradient       (SHARK) ... done (  0.0 sec)
HCore & Overlap gradient (SHARK) ... done (  0.5 sec)
RI-J gradient            (SHARK) ... done (  2.2 sec)
COSX-gradient                    ... done ( 45.7 sec)
Exchange-correlation gradient    ... done

------------------
CARTESIAN GRADIENT
------------------

   1   C   :   -0.000009486   -0.000003934   -0.000004706
   2   C   :   -0.000012138    0.000010491   -0.000005145
   3   C   :    0.000010942   -0.000001993    0.000003565
   4   C   :    0.000008512    0.000001855    0.000002633
   5   C   :   -0.000006248    0.000004860   -0.000003116
   6   C   :    0.000001189   -0.000013458   -0.000000996
   7   C   :    0.000006373   -0.000002095    0.000000960
   8   C   :    0.000008395    0.000007128    0.000003769
   9   C   :   -0.000008660   -0.000000909    0.000000904
  10   C   :    0.000001861   -0.000003915   -0.000001782
  11   C   :   -0.000003414   -0.000008630    0.000000467
  12   C   :   -0.000017410   -0.000002749   -0.000004661
  13   C   :    0.000003021    0.000012865    0.000003744
  14   H   :    0.000005369    0.000000212    0.000000199
  15   O   :    0.000011226   -0.000008425    0.000002048
  16   C   :    0.000003074    0.000004751   -0.000004328
  17   H   :   -0.000000585    0.000000865   -0.000001851
  18   H   :   -0.000001071    0.000000019   -0.000002265
  19   H   :   -0.000000509   -0.000000467   -0.000004704
  20   H   :   -0.000000559   -0.000002033   -0.000003595
  21   H   :   -0.000003755   -0.000006484   -0.000007254
  22   H   :   -0.000000768   -0.000000896   -0.000003457
  23   H   :    0.000000868   -0.000002678   -0.000002077
  24   H   :   -0.000002015   -0.000000299    0.000000993
  25   H   :    0.000001142   -0.000000170   -0.000000723
  26   H   :   -0.000001382   -0.000000028    0.000000211
  27   H   :    0.000003407    0.000002351    0.000000769
  28   H   :    0.000001094    0.000002466   -0.000000926
  29   C   :    0.000000275   -0.000000213   -0.000011776
  30   H   :   -0.000002947    0.000001478    0.000007745
  31   H   :    0.000002550    0.000001354    0.000004446
  32   H   :    0.000001865    0.000003308    0.000002958
  33   H   :    0.000002515   -0.000003299   -0.000003581
  34   C   :    0.000004555   -0.000006451   -0.000009561
  35   H   :   -0.000002149   -0.000001421   -0.000000873
  36   H   :   -0.000000460   -0.000003038    0.000000433
  37   C   :   -0.000000557   -0.000001617    0.000002344
  38   H   :   -0.000001606    0.000000337   -0.000001353
  39   C   :   -0.000001358    0.000004347    0.000001354
  40   C   :   -0.000002190   -0.000003969   -0.000001670
  41   H   :   -0.000000754   -0.000002093   -0.000001244
  42   H   :   -0.000000761   -0.000000432   -0.000004633
  43   H   :    0.000001158   -0.000003434   -0.000005106
  44   C   :    0.000011086   -0.000008265    0.000003006
  45   C   :   -0.000016697    0.000008725   -0.000012160
  46   H   :   -0.000004065    0.000006221   -0.000004164
  47   O   :    0.000006662   -0.000000675   -0.000001100
  48   H   :   -0.000004223    0.000000189    0.000003387

Difference to translation invariance:
           :   -0.0000086257   -0.0000202454   -0.0000628708

Difference to rotation invariance:
           :   -0.0003800270   -0.0002463126    0.0003428867

Norm of the cartesian gradient     ...    0.0000609449
RMS gradient                       ...    0.0000050787
MAX gradient                       ...    0.0000174096

-------
TIMINGS
-------

Total SCF gradient time            ...       69.739 sec

One electron gradient       ....       0.501 sec  (  0.7%)
RI-J Coulomb gradient       ....       2.243 sec  (  3.2%)
COSX gradient               ....      45.672 sec  ( 65.5%)
XC gradient                 ....      17.177 sec  ( 24.6%)
CPCM gradient               ....       1.076 sec  (  1.5%)
   A-Matrix (El+Nuc)        ....       0.259 sec  (  0.4%)
   Potential                ....       0.817 sec  (  1.2%)

Maximum memory used throughout the entire SCFGRAD-calculation: 125.7 MB
------------------------------------------------------------------------------
                         ORCA GEOMETRY RELAXATION STEP
------------------------------------------------------------------------------

Reading the OPT-File                    .... done
Getting information on internals        .... done
Copying old internal coords+grads       .... done
Making the new internal coordinates     .... (new redundants).... done
Validating the new internal coordinates .... (new redundants).... done
Calculating the B-matrix                .... done
Calculating the G,G- and P matrices     .... done
Transforming gradient to internals      .... done
Projecting the internal gradient        .... done
Number of atoms                         ....  48
Number of internal coordinates          .... 245
Current Energy                          ....  -965.087615120 Eh
Current gradient norm                   ....     0.000060945 Eh/bohr
Maximum allowed component of the step   ....  0.300
Current trust radius                    ....  0.300
Updating the Hessian (BFGS)             .... done
Forming the augmented Hessian           .... done
Diagonalizing the augmented Hessian     .... done
Last element of RFO vector              ....  0.999995938
Lowest eigenvalues of augmented Hessian:
 -0.000000043  0.001676000  0.003092181  0.003267351  0.007898684
Length of the computed step             ....  0.002850269
The final length of the internal step   ....  0.002850269
Converting the step to cartesian space:
 Initial RMS(Int)=    0.0001820970
Transforming coordinates:
 Iter   0:  RMS(Cart)=    0.0014620253 RMS(Int)=    0.4014165159
 Iter   1:  RMS(Cart)=    0.0000004027 RMS(Int)=    0.0000001283
 Iter   2:  RMS(Cart)=    0.0000000002 RMS(Int)=    0.0000000001
done
Storing new coordinates                 .... done

                                .--------------------.
          ----------------------|Geometry convergence|-------------------------
          Item                value                   Tolerance       Converged
          ---------------------------------------------------------------------
          Energy change       0.0000000440            0.0000002000      YES
          RMS gradient        0.0000035465            0.0000080000      YES
          MAX gradient        0.0000180127            0.0000300000      YES
          RMS step            0.0001820970            0.0001000000      NO
          MAX step            0.0007072438            0.0002000000      NO
          ........................................................
          Max(Bonds)      0.0000      Max(Angles)    0.01
          Max(Dihed)        0.04      Max(Improp)    0.00
          ---------------------------------------------------------------------

       The energies and gradients are converged
       and the convergence on bond distances, angles, dihedrals and impropers
       is acceptable.
       Convergence will therefore be signaled now


                    ***********************HURRAY********************
                    ***        THE OPTIMIZATION HAS CONVERGED     ***
                    *************************************************


    ---------------------------------------------------------------------------
                         Redundant Internal Coordinates

                          --- Optimized Parameters ---  
                            (Angstroem and degrees)

        Definition                    OldVal   dE/dq     Step     FinalVal
    ----------------------------------------------------------------------------
     1. B(C   1,C   0)                1.4147 -0.000008  0.0000    1.4147   
     2. B(C   2,C   1)                1.4181 -0.000018  0.0000    1.4181   
     3. B(C   3,C   2)                1.4054 -0.000002 -0.0000    1.4054   
     4. B(C   4,C   2)                1.4743  0.000001 -0.0000    1.4743   
     5. B(C   5,C   4)                1.4606  0.000001  0.0000    1.4606   
     6. B(C   6,C   5)                1.5166 -0.000007  0.0000    1.5166   
     7. B(C   7,C   6)                1.5187 -0.000001  0.0000    1.5187   
     8. B(C   8,C   7)                1.3443  0.000003 -0.0000    1.3443   
     9. B(C   9,C   8)                1.5134 -0.000004  0.0000    1.5135   
    10. B(C  10,C   8)                1.5202 -0.000003  0.0000    1.5202   
    11. B(C  11,C   5)                1.3991 -0.000016 -0.0000    1.3991   
    12. B(C  12,C  11)                1.4141  0.000008 -0.0000    1.4141   
    13. B(C  12,C   1)                1.4359 -0.000004 -0.0000    1.4359   
    14. B(O  14,C   4)                1.2568 -0.000014  0.0000    1.2568   
    15. B(H  16,C   0)                1.0847  0.000000 -0.0000    1.0847   
    16. B(H  17,C  15)                1.0953  0.000000 -0.0000    1.0953   
    17. B(H  18,C  15)                1.0998 -0.000001  0.0000    1.0998   
    18. B(H  19,C  15)                1.0997  0.000001 -0.0000    1.0997   
    19. B(H  20,C   3)                1.0853  0.000001 -0.0000    1.0853   
    20. B(H  21,C   6)                1.0992  0.000001  0.0000    1.0993   
    21. B(H  22,C   6)                1.0907 -0.000000 -0.0000    1.0907   
    22. B(H  23,C   7)                1.0910 -0.000001  0.0000    1.0910   
    23. B(H  24,C   9)                1.0955 -0.000000 -0.0000    1.0955   
    24. B(H  25,C   9)                1.0997  0.000001  0.0000    1.0997   
    25. B(H  26,C   9)                1.0976 -0.000000  0.0000    1.0976   
    26. B(H  27,C  10)                1.0965  0.000000  0.0000    1.0965   
    27. B(C  28,C  11)                1.5153 -0.000006  0.0000    1.5153   
    28. B(H  29,C  28)                1.0894 -0.000001  0.0000    1.0894   
    29. B(H  30,C  28)                1.0991 -0.000000  0.0000    1.0991   
    30. B(H  31,C  28)                1.0989  0.000000 -0.0000    1.0989   
    31. B(H  32,C  10)                1.0982 -0.000001  0.0000    1.0982   
    32. B(C  33,C  10)                1.5579 -0.000001 -0.0000    1.5579   
    33. B(H  34,C  33)                1.0961  0.000000  0.0000    1.0961   
    34. B(H  35,C  33)                1.0977 -0.000001  0.0000    1.0977   
    35. B(C  36,C  33)                1.5075  0.000006 -0.0000    1.5075   
    36. B(H  37,C  36)                1.0916 -0.000000  0.0000    1.0916   
    37. B(C  38,C  36)                1.3450  0.000000 -0.0000    1.3450   
    38. B(C  38,C  15)                1.5124 -0.000004  0.0000    1.5124   
    39. B(C  39,C  38)                1.5109  0.000001 -0.0000    1.5109   
    40. B(H  40,C  39)                1.0995  0.000000 -0.0000    1.0995   
    41. B(H  41,C  39)                1.0930  0.000001 -0.0000    1.0930   
    42. B(H  42,C  39)                1.0994 -0.000000  0.0000    1.0995   
    43. B(C  43,C   0)                1.3868 -0.000000  0.0000    1.3868   
    44. B(C  44,C  43)                1.4078  0.000008 -0.0000    1.4078   
    45. B(C  44,H  13)                1.0867 -0.000001  0.0000    1.0867   
    46. B(C  44,C   3)                1.3890 -0.000002  0.0000    1.3890   
    47. B(H  45,C  43)                1.0867 -0.000000 -0.0000    1.0867   
    48. B(O  46,C  12)                1.3511  0.000004  0.0000    1.3511   
    49. B(H  47,O  46)                0.9733  0.000000  0.0000    0.9733   
    50. A(C   1,C   0,C  43)          120.18  0.000001   -0.00    120.18   
    51. A(C   1,C   0,H  16)          119.45 -0.000001    0.00    119.45   
    52. A(H  16,C   0,C  43)          120.37  0.000001   -0.00    120.37   
    53. A(C   2,C   1,C  12)          118.35  0.000000   -0.00    118.34   
    54. A(C   0,C   1,C  12)          122.17 -0.000004    0.00    122.17   
    55. A(C   0,C   1,C   2)          119.48  0.000003    0.00    119.48   
    56. A(C   1,C   2,C   3)          119.34  0.000002   -0.00    119.34   
    57. A(C   1,C   2,C   4)          120.40 -0.000002    0.00    120.40   
    58. A(C   3,C   2,C   4)          120.26 -0.000000    0.00    120.26   
    59. A(C   2,C   3,H  20)          118.31 -0.000009    0.00    118.31   
    60. A(H  20,C   3,C  44)          121.03  0.000007   -0.00    121.03   
    61. A(C   2,C   3,C  44)          120.66  0.000001   -0.00    120.66   
    62. A(C   5,C   4,O  14)          121.62 -0.000004    0.00    121.62   
    63. A(C   2,C   4,C   5)          118.15  0.000005   -0.00    118.15   
    64. A(C   2,C   4,O  14)          120.23 -0.000002    0.00    120.23   
    65. A(C   4,C   5,C   6)          116.75  0.000001   -0.00    116.75   
    66. A(C   6,C   5,C  11)          122.48  0.000003    0.00    122.48   
    67. A(C   4,C   5,C  11)          120.76 -0.000005    0.00    120.76   
    68. A(C   5,C   6,C   7)          112.41 -0.000012    0.00    112.41   
    69. A(C   7,C   6,H  22)          110.59  0.000006    0.00    110.59   
    70. A(C   5,C   6,H  22)          107.96  0.000001    0.00    107.96   
    71. A(C   7,C   6,H  21)          109.30  0.000002   -0.00    109.30   
    72. A(C   5,C   6,H  21)          109.35  0.000007   -0.00    109.34   
    73. A(H  21,C   6,H  22)          107.08 -0.000003    0.00    107.08   
    74. A(C   8,C   7,H  23)          117.57 -0.000007    0.00    117.57   
    75. A(C   6,C   7,H  23)          114.77 -0.000002   -0.00    114.77   
    76. A(C   6,C   7,C   8)          127.65  0.000009   -0.00    127.65   
    77. A(C   9,C   8,C  10)          115.76  0.000002   -0.00    115.76   
    78. A(C   7,C   8,C   9)          120.09 -0.000007    0.00    120.10   
    79. A(C   7,C   8,C  10)          124.12  0.000005   -0.00    124.12   
    80. A(H  25,C   9,H  26)          106.30  0.000002   -0.00    106.29   
    81. A(H  24,C   9,H  26)          108.39  0.000001   -0.00    108.39   
    82. A(C   8,C   9,H  26)          111.30 -0.000003    0.00    111.30   
    83. A(H  24,C   9,H  25)          108.13  0.000001   -0.00    108.13   
    84. A(C   8,C   9,H  25)          110.60  0.000001   -0.00    110.60   
    85. A(C   8,C   9,H  24)          111.91 -0.000002    0.00    111.91   
    86. A(H  32,C  10,C  33)          108.36  0.000007    0.00    108.36   
    87. A(H  27,C  10,C  33)          107.38 -0.000002    0.00    107.38   
    88. A(C   8,C  10,C  33)          115.27 -0.000011   -0.00    115.27   
    89. A(H  27,C  10,H  32)          106.47 -0.000001    0.00    106.47   
    90. A(C   8,C  10,H  32)          108.78  0.000002   -0.00    108.78   
    91. A(C   8,C  10,H  27)          110.21  0.000006    0.00    110.21   
    92. A(C  12,C  11,C  28)          117.26 -0.000001    0.00    117.26   
    93. A(C   5,C  11,C  28)          123.09  0.000001   -0.00    123.09   
    94. A(C   5,C  11,C  12)          119.65 -0.000000    0.00    119.65   
    95. A(C  11,C  12,O  46)          121.92 -0.000005   -0.00    121.92   
    96. A(C   1,C  12,C  11)          122.69  0.000002    0.00    122.69   
    97. A(C   1,C  12,O  46)          115.39  0.000003   -0.00    115.39   
    98. A(H  19,C  15,C  38)          111.05 -0.000003    0.00    111.05   
    99. A(H  18,C  15,C  38)          111.01 -0.000001   -0.00    111.00   
   100. A(H  17,C  15,C  38)          111.93  0.000001    0.00    111.93   
   101. A(H  18,C  15,H  19)          106.27  0.000002   -0.00    106.27   
   102. A(H  17,C  15,H  19)          108.19  0.000000    0.00    108.19   
   103. A(H  17,C  15,H  18)          108.17  0.000001   -0.00    108.17   
   104. A(H  30,C  28,H  31)          107.55  0.000000    0.00    107.55   
   105. A(H  29,C  28,H  31)          107.01  0.000001    0.00    107.01   
   106. A(C  11,C  28,H  31)          111.30 -0.000005   -0.00    111.30   
   107. A(H  29,C  28,H  30)          107.11  0.000006   -0.01    107.11   
   108. A(C  11,C  28,H  30)          111.25 -0.000000    0.00    111.25   
   109. A(C  11,C  28,H  29)          112.34 -0.000002    0.00    112.34   
   110. A(H  35,C  33,C  36)          108.78 -0.000004    0.00    108.78   
   111. A(H  34,C  33,C  36)          110.83 -0.000003    0.00    110.83   
   112. A(C  10,C  33,C  36)          115.09  0.000008   -0.00    115.09   
   113. A(H  34,C  33,H  35)          106.74  0.000002   -0.00    106.73   
   114. A(C  10,C  33,H  35)          107.63 -0.000003    0.00    107.63   
   115. A(C  10,C  33,H  34)          107.41  0.000000    0.00    107.41   
   116. A(H  37,C  36,C  38)          116.90 -0.000004    0.00    116.90   
   117. A(C  33,C  36,C  38)          128.35  0.000004   -0.00    128.35   
   118. A(C  33,C  36,H  37)          114.74 -0.000001   -0.00    114.74   
   119. A(C  36,C  38,C  39)          124.93  0.000004   -0.00    124.92   
   120. A(C  15,C  38,C  39)          114.30 -0.000001    0.00    114.30   
   121. A(C  15,C  38,C  36)          120.77 -0.000003   -0.00    120.77   
   122. A(H  41,C  39,H  42)          107.85 -0.000002   -0.00    107.85   
   123. A(H  40,C  39,H  42)          106.25  0.000001    0.00    106.25   
   124. A(C  38,C  39,H  42)          110.41  0.000001   -0.00    110.41   
   125. A(H  40,C  39,H  41)          108.05  0.000000    0.00    108.05   
   126. A(C  38,C  39,H  41)          113.39  0.000003   -0.00    113.39   
   127. A(C  38,C  39,H  40)          110.59 -0.000003    0.00    110.59   
   128. A(C  44,C  43,H  45)          119.91 -0.000005    0.00    119.91   
   129. A(C   0,C  43,H  45)          119.76  0.000007   -0.00    119.75   
   130. A(C   0,C  43,C  44)          120.33 -0.000002   -0.00    120.33   
   131. A(H  13,C  44,C  43)          119.93 -0.000005    0.00    119.93   
   132. A(C   3,C  44,C  43)          120.01 -0.000006    0.00    120.01   
   133. A(C   3,C  44,H  13)          120.06  0.000011   -0.00    120.06   
   134. A(C  12,O  46,H  47)          110.92 -0.000005   -0.00    110.92   
   135. D(C   2,C   1,C   0,H  16)   -179.98 -0.000000    0.00   -179.98   
   136. D(C   2,C   1,C   0,C  43)     -0.00 -0.000001    0.00     -0.00   
   137. D(C  12,C   1,C   0,H  16)     -0.04  0.000000   -0.00     -0.04   
   138. D(C  12,C   1,C   0,C  43)    179.93 -0.000000    0.00    179.93   
   139. D(C   3,C   2,C   1,C  12)   -179.91  0.000001   -0.00   -179.91   
   140. D(C   4,C   2,C   1,C   0)    179.90  0.000001   -0.00    179.89   
   141. D(C   4,C   2,C   1,C  12)     -0.04  0.000001   -0.00     -0.04   
   142. D(C   3,C   2,C   1,C   0)      0.03  0.000001   -0.00      0.03   
   143. D(H  20,C   3,C   2,C   1)    180.00 -0.000001    0.00    180.00   
   144. D(C  44,C   3,C   2,C   4)   -179.93 -0.000001    0.00   -179.92   
   145. D(H  20,C   3,C   2,C   4)      0.13 -0.000001    0.00      0.14   
   146. D(C  44,C   3,C   2,C   1)     -0.06 -0.000000    0.00     -0.06   
   147. D(C   5,C   4,C   2,C   3)   -179.75 -0.000001    0.00   -179.75   
   148. D(O  14,C   4,C   2,C   1)   -179.09  0.000000   -0.00   -179.09   
   149. D(C   5,C   4,C   2,C   1)      0.39 -0.000001    0.00      0.39   
   150. D(O  14,C   4,C   2,C   3)      0.78  0.000000   -0.00      0.78   
   151. D(C  11,C   5,C   4,C   2)     -0.42  0.000000    0.00     -0.42   
   152. D(C  11,C   5,C   4,O  14)    179.05 -0.000000    0.00    179.05   
   153. D(C   6,C   5,C   4,C   2)    178.70 -0.000000    0.00    178.70   
   154. D(C   6,C   5,C   4,O  14)     -1.83 -0.000001    0.00     -1.83   
   155. D(H  22,C   6,C   5,C  11)   -158.58 -0.000003    0.02   -158.56   
   156. D(H  22,C   6,C   5,C   4)     22.32 -0.000002    0.02     22.34   
   157. D(H  21,C   6,C   5,C  11)    -42.41 -0.000003    0.02    -42.39   
   158. D(H  21,C   6,C   5,C   4)    138.49 -0.000002    0.02    138.51   
   159. D(C   7,C   6,C   5,C  11)     79.17 -0.000004    0.02     79.19   
   160. D(C   7,C   6,C   5,C   4)    -99.93 -0.000003    0.02    -99.91   
   161. D(H  23,C   7,C   6,C   5)    -48.94 -0.000003    0.03    -48.92   
   162. D(C   8,C   7,C   6,H  22)     11.63 -0.000001    0.02     11.65   
   163. D(C   8,C   7,C   6,H  21)   -106.02 -0.000002    0.02   -106.00   
   164. D(H  23,C   7,C   6,H  21)     72.67 -0.000002    0.02     72.69   
   165. D(C   8,C   7,C   6,C   5)    132.37 -0.000003    0.03    132.40   
   166. D(H  23,C   7,C   6,H  22)   -169.69 -0.000001    0.02   -169.66   
   167. D(C  10,C   8,C   7,H  23)   -179.50 -0.000004    0.00   -179.49   
   168. D(C  10,C   8,C   7,C   6)     -0.84 -0.000004    0.00     -0.84   
   169. D(C   9,C   8,C   7,H  23)     -1.22 -0.000002   -0.00     -1.22   
   170. D(C   9,C   8,C   7,C   6)    177.44 -0.000002   -0.01    177.43   
   171. D(H  26,C   9,C   8,C  10)    -55.87 -0.000002    0.03    -55.83   
   172. D(H  26,C   9,C   8,C   7)    125.72 -0.000004    0.04    125.76   
   173. D(H  25,C   9,C   8,C  10)     62.06 -0.000001    0.03     62.09   
   174. D(H  25,C   9,C   8,C   7)   -116.36 -0.000003    0.04   -116.32   
   175. D(H  24,C   9,C   8,C  10)   -177.32 -0.000000    0.03   -177.29   
   176. D(H  24,C   9,C   8,C   7)      4.26 -0.000002    0.04      4.30   
   177. D(C  33,C  10,C   8,C   9)     93.48  0.000002    0.00     93.48   
   178. D(C  33,C  10,C   8,C   7)    -88.18  0.000004   -0.00    -88.18   
   179. D(H  32,C  10,C   8,C   9)    -28.42 -0.000000    0.01    -28.41   
   180. D(H  27,C  10,C   8,C   9)   -144.80 -0.000003    0.01   -144.80   
   181. D(H  27,C  10,C   8,C   7)     33.54 -0.000002   -0.00     33.54   
   182. D(H  32,C  10,C   8,C   7)    149.92  0.000001   -0.00    149.92   
   183. D(C  28,C  11,C   5,C   6)      1.24 -0.000000   -0.00      1.24   
   184. D(C  28,C  11,C   5,C   4)   -179.69 -0.000001   -0.00   -179.70   
   185. D(C  12,C  11,C   5,C   6)   -178.97  0.000001   -0.00   -178.97   
   186. D(C  12,C  11,C   5,C   4)      0.09  0.000000   -0.00      0.09   
   187. D(O  46,C  12,C  11,C  28)      0.04 -0.000000   -0.00      0.03   
   188. D(C   1,C  12,C  11,C  28)   -179.92  0.000001    0.00   -179.92   
   189. D(C   1,C  12,C  11,C   5)      0.28 -0.000000    0.00      0.28   
   190. D(O  46,C  12,C   1,C   2)    179.74  0.000001    0.00    179.74   
   191. D(O  46,C  12,C   1,C   0)     -0.20  0.000000    0.00     -0.19   
   192. D(O  46,C  12,C  11,C   5)   -179.77 -0.000001   -0.00   -179.77   
   193. D(C  11,C  12,C   1,C   0)    179.76 -0.000001    0.00    179.76   
   194. D(C  11,C  12,C   1,C   2)     -0.30 -0.000000    0.00     -0.30   
   195. D(H  30,C  28,C  11,C   5)    120.61  0.000002    0.00    120.61   
   196. D(H  29,C  28,C  11,C  12)   -179.27 -0.000005    0.01   -179.26   
   197. D(H  29,C  28,C  11,C   5)      0.53 -0.000004    0.01      0.53   
   198. D(H  31,C  28,C  11,C  12)     60.75 -0.000002    0.01     60.75   
   199. D(H  31,C  28,C  11,C   5)   -119.46 -0.000001    0.00   -119.45   
   200. D(H  30,C  28,C  11,C  12)    -59.18  0.000001    0.00    -59.18   
   201. D(C  36,C  33,C  10,H  27)    177.87  0.000003   -0.03    177.84   
   202. D(C  36,C  33,C  10,C   8)    -58.90  0.000002   -0.03    -58.93   
   203. D(H  35,C  33,C  10,H  32)   -175.32 -0.000000   -0.03   -175.35   
   204. D(H  35,C  33,C  10,H  27)    -60.68  0.000000   -0.03    -60.71   
   205. D(H  35,C  33,C  10,C   8)     62.56 -0.000001   -0.03     62.53   
   206. D(H  34,C  33,C  10,H  32)    -60.72  0.000001   -0.03    -60.75   
   207. D(H  34,C  33,C  10,H  27)     53.92  0.000001   -0.03     53.89   
   208. D(C  36,C  33,C  10,H  32)     63.22  0.000003   -0.03     63.19   
   209. D(H  34,C  33,C  10,C   8)    177.16  0.000000   -0.03    177.13   
   210. D(C  38,C  36,C  33,H  35)    132.21 -0.000001    0.01    132.22   
   211. D(C  38,C  36,C  33,H  34)     15.15  0.000001    0.01     15.17   
   212. D(C  38,C  36,C  33,C  10)   -106.96 -0.000003    0.01   -106.95   
   213. D(H  37,C  36,C  33,H  35)    -47.49  0.000000    0.01    -47.48   
   214. D(H  37,C  36,C  33,H  34)   -164.54  0.000002    0.01   -164.53   
   215. D(H  37,C  36,C  33,C  10)     73.34 -0.000002    0.01     73.35   
   216. D(C  39,C  38,C  36,C  33)      0.46  0.000000   -0.00      0.46   
   217. D(C  15,C  38,C  36,H  37)      0.26 -0.000000    0.00      0.26   
   218. D(C  15,C  38,C  36,C  33)   -179.43  0.000000   -0.00   -179.43   
   219. D(C  39,C  38,C  15,H  19)     58.84  0.000000   -0.01     58.83   
   220. D(C  39,C  38,C  15,H  18)    -59.15  0.000000   -0.01    -59.16   
   221. D(C  39,C  38,C  15,H  17)    179.87 -0.000001   -0.01    179.86   
   222. D(C  36,C  38,C  15,H  19)   -121.26  0.000001   -0.01   -121.27   
   223. D(C  36,C  38,C  15,H  18)    120.75  0.000001   -0.01    120.74   
   224. D(C  39,C  38,C  36,H  37)   -179.85 -0.000000    0.00   -179.85   
   225. D(C  36,C  38,C  15,H  17)     -0.23 -0.000000   -0.01     -0.24   
   226. D(H  42,C  39,C  38,C  36)    120.71 -0.000002    0.02    120.73   
   227. D(H  42,C  39,C  38,C  15)    -59.39 -0.000002    0.02    -59.38   
   228. D(H  41,C  39,C  38,C  36)     -0.44 -0.000003    0.02     -0.42   
   229. D(H  41,C  39,C  38,C  15)    179.46 -0.000002    0.02    179.47   
   230. D(H  40,C  39,C  38,C  36)   -121.98 -0.000002    0.02   -121.96   
   231. D(H  40,C  39,C  38,C  15)     57.92 -0.000002    0.02     57.93   
   232. D(H  45,C  43,C   0,H  16)     -0.04 -0.000000    0.00     -0.03   
   233. D(H  45,C  43,C   0,C   1)    179.99  0.000000   -0.00    179.99   
   234. D(C  44,C  43,C   0,H  16)    179.98 -0.000001    0.00    179.98   
   235. D(C  44,C  43,C   0,C   1)      0.01 -0.000000    0.00      0.01   
   236. D(H  13,C  44,C  43,H  45)     -0.02 -0.000000    0.00     -0.02   
   237. D(H  13,C  44,C  43,C   0)    179.96 -0.000000   -0.00    179.96   
   238. D(C   3,C  44,C  43,H  45)    179.98  0.000000   -0.00    179.98   
   239. D(C   3,C  44,C  43,C   0)     -0.04  0.000000   -0.00     -0.04   
   240. D(C  43,C  44,C   3,H  20)   -180.00  0.000000    0.00   -180.00   
   241. D(C  43,C  44,C   3,C   2)      0.06 -0.000000    0.00      0.07   
   242. D(H  13,C  44,C   3,H  20)      0.00  0.000001   -0.00     -0.00   
   243. D(H  13,C  44,C   3,C   2)   -179.94  0.000000   -0.00   -179.94   
   244. D(H  47,O  46,C  12,C  11)     -0.08 -0.000003    0.03     -0.05   
   245. D(H  47,O  46,C  12,C   1)    179.88 -0.000004    0.02    179.90   
    ----------------------------------------------------------------------------
                 *******************************************************
                 *** FINAL ENERGY EVALUATION AT THE STATIONARY POINT ***
                 ***               (AFTER   25 CYCLES)               ***
                 *******************************************************
---------------------------------
CARTESIAN COORDINATES (ANGSTROEM)
---------------------------------
  C      4.729650    1.821444    1.217833
  C      3.716137    1.076458    0.570508
  C      2.573724    1.746153    0.063174
  C      2.469592    3.139707    0.212473
  C      1.506418    0.990098   -0.617011
  C      1.659333   -0.457131   -0.741679
  C      0.528860   -1.207058   -1.419732
  C     -0.404344   -1.872395   -0.423243
  C     -1.748059   -1.836848   -0.406536
  C     -2.514869   -2.615252    0.640664
  C     -2.593644   -1.077361   -1.416060
  C      2.792794   -1.103190   -0.236266
  C      3.801491   -0.347222    0.404506
  H      3.379885    4.937683    0.961474
  O      0.503425    1.589047   -1.080546
  C     -5.428548    1.155928    1.855464
  H      5.603429    1.308738    1.605381
  H     -4.669493    0.950549    2.617940
  H     -5.800812    2.179396    2.009007
  H     -6.283360    0.487259    2.033151
  H      1.588293    3.635162   -0.182001
  H      0.948825   -1.970547   -2.089859
  H     -0.017893   -0.498922   -2.043568
  H      0.094894   -2.458990    0.349350
  H     -1.846447   -3.098186    1.361861
  H     -3.130513   -3.395121    0.169290
  H     -3.208162   -1.966605    1.191495
  H     -2.108413   -1.085748   -2.399350
  C      3.008492   -2.599312   -0.342478
  H      2.191034   -3.099902   -0.860154
  H      3.930522   -2.830783   -0.894187
  H      3.091481   -3.062194    0.650725
  H     -3.552462   -1.598791   -1.537478
  C     -2.886025    0.409441   -1.053994
  H     -3.454119    0.843670   -1.884717
  H     -1.924670    0.938135   -1.018075
  C     -3.604591    0.619305    0.254515
  H     -2.992028    0.456754    1.143303
  C     -4.884265    0.981398    0.455229
  C     -5.889624    1.248773   -0.640541
  H     -6.289979    2.269430   -0.557378
  H     -5.478279    1.127260   -1.645825
  H     -6.750575    0.571764   -0.544548
  C      4.605234    3.195881    1.354188
  C      3.470961    3.860514    0.850529
  H      5.387854    3.761423    1.852778
  O      4.916609   -0.922971    0.905043
  H      4.906417   -1.885169    0.758926

----------------------------
CARTESIAN COORDINATES (A.U.)
----------------------------
  NO LB      ZA    FRAG     MASS         X           Y           Z
   0 C     6.0000    0    12.011    8.937743    3.442030    2.301370
   1 C     6.0000    0    12.011    7.022480    2.034211    1.078103
   2 C     6.0000    0    12.011    4.863634    3.299752    0.119382
   3 C     6.0000    0    12.011    4.666853    5.933186    0.401516
   4 C     6.0000    0    12.011    2.846717    1.871015   -1.165982
   5 C     6.0000    0    12.011    3.135684   -0.863852   -1.401571
   6 C     6.0000    0    12.011    0.999401   -2.281009   -2.682905
   7 C     6.0000    0    12.011   -0.764099   -3.538313   -0.799813
   8 C     6.0000    0    12.011   -3.303353   -3.471140   -0.768241
   9 C     6.0000    0    12.011   -4.752414   -4.942110    1.210680
  10 C     6.0000    0    12.011   -4.901277   -2.035918   -2.675966
  11 C     6.0000    0    12.011    5.277615   -2.084727   -0.446478
  12 C     6.0000    0    12.011    7.183777   -0.656154    0.764405
  13 H     1.0000    0     1.008    6.387057    9.330868    1.816923
  14 O     8.0000    0    15.999    0.951335    3.002863   -2.041937
  15 C     6.0000    0    12.011  -10.258469    2.184387    3.506319
  16 H     1.0000    0     1.008   10.588946    2.473157    3.033730
  17 H     1.0000    0     1.008   -8.824062    1.796277    4.947189
  18 H     1.0000    0     1.008  -10.961946    4.118462    3.796473
  19 H     1.0000    0     1.008  -11.873829    0.920786    3.842099
  20 H     1.0000    0     1.008    3.001439    6.869460   -0.343931
  21 H     1.0000    0     1.008    1.793019   -3.723794   -3.949260
  22 H     1.0000    0     1.008   -0.033814   -0.942826   -3.861784
  23 H     1.0000    0     1.008    0.179325   -4.646817    0.660177
  24 H     1.0000    0     1.008   -3.489280   -5.854723    2.573544
  25 H     1.0000    0     1.008   -5.915812   -6.415849    0.319912
  26 H     1.0000    0     1.008   -6.062548   -3.716345    2.251600
  27 H     1.0000    0     1.008   -3.984323   -2.051766   -4.534115
  28 C     6.0000    0    12.011    5.685226   -4.911988   -0.647190
  29 H     1.0000    0     1.008    4.140454   -5.857966   -1.625456
  30 H     1.0000    0     1.008    7.427611   -5.349405   -1.689769
  31 H     1.0000    0     1.008    5.842053   -5.786708    1.229692
  32 H     1.0000    0     1.008   -6.713179   -3.021276   -2.905412
  33 C     6.0000    0    12.011   -5.453797    0.773731   -1.991760
  34 H     1.0000    0     1.008   -6.527338    1.594305   -3.561599
  35 H     1.0000    0     1.008   -3.637099    1.772817   -1.923883
  36 C     6.0000    0    12.011   -6.811689    1.170317    0.480963
  37 H     1.0000    0     1.008   -5.654114    0.863140    2.160529
  38 C     6.0000    0    12.011   -9.229923    1.854574    0.860259
  39 C     6.0000    0    12.011  -11.129776    2.359838   -1.210446
  40 H     1.0000    0     1.008  -11.886338    4.288602   -1.053292
  41 H     1.0000    0     1.008  -10.352447    2.130214   -3.110159
  42 H     1.0000    0     1.008  -12.756738    1.080477   -1.029047
  43 C     6.0000    0    12.011    8.702632    6.039340    2.559044
  44 C     6.0000    0    12.011    6.559166    7.295314    1.607267
  45 H     1.0000    0     1.008   10.181568    7.108060    3.501242
  46 O     8.0000    0    15.999    9.291045   -1.744162    1.710283
  47 H     1.0000    0     1.008    9.271785   -3.562453    1.434163

--------------------------------
INTERNAL COORDINATES (ANGSTROEM)
--------------------------------
 C      0   0   0     0.000000000000     0.00000000     0.00000000
 C      1   0   0     1.414652867170     0.00000000     0.00000000
 C      2   1   0     1.418091927743   119.48332619     0.00000000
 C      3   2   1     1.405391258594   119.33781343     0.02940449
 C      3   2   1     1.474250544804   120.40421585   179.89353553
 C      5   3   2     1.460615451831   118.14645641     0.39056281
 C      6   5   3     1.516612897789   116.74796739   178.70055460
 C      7   6   5     1.518727503168   112.41384553   260.08593270
 C      8   7   6     1.344289343960   127.64536554   132.39766171
 C      9   8   7     1.513452232842   120.09572195   177.43116258
 C      9   8   7     1.520188892690   124.12198914   359.16256214
 C      6   5   3     1.399131674776   120.76416464   359.58201056
 C     12   6   5     1.414053143913   119.65117872     0.09298507
 H      4   3   2     2.149965764771   146.60279045   359.89002654
 O      5   3   2     1.256820932660   120.23301161   180.91257800
 C     11   9   8     4.871050495699    96.12914542   228.78676601
 H      1   2   3     1.084688854771   119.45258164   180.02210768
 H     16  11   9     1.095314653895    88.75351588    19.13777804
 H     16  11   9     1.099837980707   135.83992205   134.31093362
 H     16  11   9     1.099724492762   106.38702212   270.53056933
 H      4   3   2     1.085252806738   118.31017420   180.00047250
 H      7   6   5     1.099251940975   109.34261106   138.50884028
 H      7   6   5     1.090672792859   107.95917579    22.33574323
 H      8   7   6     1.090977941447   114.77272944   311.08344567
 H     10   9   8     1.095508265134   111.90701431     4.30181892
 H     10   9   8     1.099730139618   110.59671540   243.67978192
 H     10   9   8     1.097639836951   111.30382973   125.75768203
 H     11   9   8     1.096530419832   110.21437751    33.54086122
 C     12   6   5     1.515317784916   123.08648260   180.30431610
 H     29  12   6     1.089411186771   112.34484858     0.53369326
 H     29  12   6     1.099136516150   111.25488649   120.60998040
 H     29  12   6     1.098908726355   111.30198190   240.54542619
 H     11   9   8     1.098162732128   108.77541412   149.92321008
 C     11   9   8     1.557934439634   115.26763041   271.81622143
 H     34  11   9     1.096077476488   107.41014878   177.13047452
 H     34  11   9     1.097729918249   107.63078261    62.53213234
 C     34  11   9     1.507506173332   115.08965291   301.07472468
 H     37  34  11     1.091604343067   114.74079762    73.35023804
 C     37  34  11     1.344977231992   128.35465303   253.05039756
 C     39  37  34     1.510942470771   124.92418276     0.45591867
 H     40  39  37     1.099519269424   110.59092943   238.03825335
 H     40  39  37     1.092962335812   113.38757042   359.57584699
 H     40  39  37     1.099451494153   110.41154716   120.72832276
 C      1   2   3     1.386776675742   120.17555820     0.00000000
 C     14   4   3     1.086690826883    34.00018485     0.09738169
 H     44   1   2     1.086702728504   119.75488974   179.99107687
 O     13  12   6     1.351115330205   121.92442447   180.23175167
 H     47  13  12     0.973282661334   110.91708367   359.94932786

---------------------------
INTERNAL COORDINATES (A.U.)
---------------------------
 C      0   0   0     0.000000000000     0.00000000     0.00000000
 C      1   0   0     2.673306493518     0.00000000     0.00000000
 C      2   1   0     2.679805376158   119.48332619     0.00000000
 C      3   2   1     2.655804589749   119.33781343     0.02940449
 C      3   2   1     2.785929782464   120.40421585   179.89353553
 C      5   3   2     2.760163190934   118.14645641     0.39056281
 C      6   5   3     2.865983027995   116.74796739   178.70055460
 C      7   6   5     2.869979053042   112.41384553   260.08593270
 C      8   7   6     2.540338704832   127.64536554   132.39766171
 C      9   8   7     2.860010236843   120.09572195   177.43116258
 C      9   8   7     2.872740679012   124.12198914   359.16256214
 C      6   5   3     2.643975690622   120.76416464   359.58201056
 C     12   6   5     2.672173180806   119.65117872     0.09298507
 H      4   3   2     4.062846492723   146.60279045   359.89002654
 O      5   3   2     2.375047362107   120.23301161   180.91257800
 C     11   9   8     9.204951421373    96.12914542   228.78676601
 H      1   2   3     2.049764876034   119.45258164   180.02210768
 H     16  11   9     2.069844726332    88.75351588    19.13777804
 H     16  11   9     2.078392575221   135.83992205   134.31093362
 H     16  11   9     2.078178114086   106.38702212   270.53056933
 H      4   3   2     2.050830590804   118.31017420   180.00047250
 H      7   6   5     2.077285120625   109.34261106   138.50884028
 H      7   6   5     2.061072880222   107.95917579    22.33574323
 H      8   7   6     2.061649527484   114.77272944   311.08344567
 H     10   9   8     2.070210598551   111.90701431     4.30181892
 H     10   9   8     2.078188785098   110.59671540   243.67978192
 H     10   9   8     2.074238685519   111.30382973   125.75768203
 H     11   9   8     2.072142190996   110.21437751    33.54086122
 C     12   6   5     2.863535619352   123.08648260   180.30431610
 H     29  12   6     2.058688790227   112.34484858     0.53369326
 H     29  12   6     2.077066999316   111.25488649   120.60998040
 H     29  12   6     2.076636538987   111.30198190   240.54542619
 H     11   9   8     2.075226814201   108.77541412   149.92321008
 C     11   9   8     2.944069425513   115.26763041   271.81622143
 H     34  11   9     2.071286252122   107.41014878   177.13047452
 H     34  11   9     2.074408914503   107.63078261    62.53213234
 C     34  11   9     2.848773812794   115.08965291   301.07472468
 H     37  34  11     2.062833254996   114.74079762    73.35023804
 C     37  34  11     2.541638624825   128.35465303   253.05039756
 C     39  37  34     2.855267473867   124.92418276     0.45591867
 H     40  39  37     2.077790298181   110.59092943   238.03825335
 H     40  39  37     2.065399489376   113.38757042   359.57584699
 H     40  39  37     2.077662221480   110.41154716   120.72832276
 C      1   2   3     2.620628126061   120.17555820     0.00000000
 C     14   4   3     2.053548055053    34.00018485     0.09738169
 H     44   1   2     2.053570545857   119.75488974   179.99107687
 O     13  12   6     2.553237949430   121.92442447   180.23175167
 H     47  13  12     1.839237680816   110.91708367   359.94932786

---------------------
BASIS SET INFORMATION
---------------------
There are 3 groups of distinct atoms

 Group   1 Type C   : 10s4p1d contracted to 3s2p1d pattern {631/31/1}
 Group   2 Type H   : 4s contracted to 2s pattern {31}
 Group   3 Type O   : 10s4p1d contracted to 3s2p1d pattern {631/31/1}

Atom   0C    basis set group =>   1
Atom   1C    basis set group =>   1
Atom   2C    basis set group =>   1
Atom   3C    basis set group =>   1
Atom   4C    basis set group =>   1
Atom   5C    basis set group =>   1
Atom   6C    basis set group =>   1
Atom   7C    basis set group =>   1
Atom   8C    basis set group =>   1
Atom   9C    basis set group =>   1
Atom  10C    basis set group =>   1
Atom  11C    basis set group =>   1
Atom  12C    basis set group =>   1
Atom  13H    basis set group =>   2
Atom  14O    basis set group =>   3
Atom  15C    basis set group =>   1
Atom  16H    basis set group =>   2
Atom  17H    basis set group =>   2
Atom  18H    basis set group =>   2
Atom  19H    basis set group =>   2
Atom  20H    basis set group =>   2
Atom  21H    basis set group =>   2
Atom  22H    basis set group =>   2
Atom  23H    basis set group =>   2
Atom  24H    basis set group =>   2
Atom  25H    basis set group =>   2
Atom  26H    basis set group =>   2
Atom  27H    basis set group =>   2
Atom  28C    basis set group =>   1
Atom  29H    basis set group =>   2
Atom  30H    basis set group =>   2
Atom  31H    basis set group =>   2
Atom  32H    basis set group =>   2
Atom  33C    basis set group =>   1
Atom  34H    basis set group =>   2
Atom  35H    basis set group =>   2
Atom  36C    basis set group =>   1
Atom  37H    basis set group =>   2
Atom  38C    basis set group =>   1
Atom  39C    basis set group =>   1
Atom  40H    basis set group =>   2
Atom  41H    basis set group =>   2
Atom  42H    basis set group =>   2
Atom  43C    basis set group =>   1
Atom  44C    basis set group =>   1
Atom  45H    basis set group =>   2
Atom  46O    basis set group =>   3
Atom  47H    basis set group =>   2
---------------------------------
AUXILIARY/J BASIS SET INFORMATION
---------------------------------
There are 3 groups of distinct atoms

 Group   1 Type C   : 12s5p4d2f1g contracted to 6s4p3d1f1g pattern {711111/2111/211/2/1}
 Group   2 Type H   : 5s2p1d contracted to 3s1p1d pattern {311/2/1}
 Group   3 Type O   : 12s5p4d2f1g contracted to 6s4p3d1f1g pattern {711111/2111/211/2/1}

Atom   0C    basis set group =>   1
Atom   1C    basis set group =>   1
Atom   2C    basis set group =>   1
Atom   3C    basis set group =>   1
Atom   4C    basis set group =>   1
Atom   5C    basis set group =>   1
Atom   6C    basis set group =>   1
Atom   7C    basis set group =>   1
Atom   8C    basis set group =>   1
Atom   9C    basis set group =>   1
Atom  10C    basis set group =>   1
Atom  11C    basis set group =>   1
Atom  12C    basis set group =>   1
Atom  13H    basis set group =>   2
Atom  14O    basis set group =>   3
Atom  15C    basis set group =>   1
Atom  16H    basis set group =>   2
Atom  17H    basis set group =>   2
Atom  18H    basis set group =>   2
Atom  19H    basis set group =>   2
Atom  20H    basis set group =>   2
Atom  21H    basis set group =>   2
Atom  22H    basis set group =>   2
Atom  23H    basis set group =>   2
Atom  24H    basis set group =>   2
Atom  25H    basis set group =>   2
Atom  26H    basis set group =>   2
Atom  27H    basis set group =>   2
Atom  28C    basis set group =>   1
Atom  29H    basis set group =>   2
Atom  30H    basis set group =>   2
Atom  31H    basis set group =>   2
Atom  32H    basis set group =>   2
Atom  33C    basis set group =>   1
Atom  34H    basis set group =>   2
Atom  35H    basis set group =>   2
Atom  36C    basis set group =>   1
Atom  37H    basis set group =>   2
Atom  38C    basis set group =>   1
Atom  39C    basis set group =>   1
Atom  40H    basis set group =>   2
Atom  41H    basis set group =>   2
Atom  42H    basis set group =>   2
Atom  43C    basis set group =>   1
Atom  44C    basis set group =>   1
Atom  45H    basis set group =>   2
Atom  46O    basis set group =>   3
Atom  47H    basis set group =>   2


           ************************************************************
           *        Program running with 4 parallel MPI-processes     *
           *              working on a common directory               *
           ************************************************************
------------------------------------------------------------------------------
                           ORCA GTO INTEGRAL CALCULATION
                           -- RI-GTO INTEGRALS CHOSEN --
------------------------------------------------------------------------------
------------------------------------------------------------------------------
                   ___                                                        
                  /   \      - P O W E R E D   B Y -                         
                 /     \                                                     
                 |  |  |   _    _      __       _____    __    __             
                 |  |  |  | |  | |    /  \     |  _  \  |  |  /  |          
                  \  \/   | |  | |   /    \    | | | |  |  | /  /          
                 / \  \   | |__| |  /  /\  \   | |_| |  |  |/  /          
                |  |  |   |  __  | /  /__\  \  |    /   |      \           
                |  |  |   | |  | | |   __   |  |    \   |  |\   \          
                \     /   | |  | | |  |  |  |  | |\  \  |  | \   \       
                 \___/    |_|  |_| |__|  |__|  |_| \__\ |__|  \__/        
                                                                              
                      - O R C A' S   B I G   F R I E N D -                    
                                      &                                       
                       - I N T E G R A L  F E E D E R -                       
                                                                              
 v1 FN, 2020, v2 2021                                                         
------------------------------------------------------------------------------


Reading SHARK input file MK2_1e_1H_B3LYP_631Gd_opt.SHARKINP.tmp ... ok
----------------------
SHARK INTEGRAL PACKAGE
----------------------

Number of atoms                             ...     48
Number of basis functions                   ...    372
Number of shells                            ...    188
Maximum angular momentum                    ...      2
Integral batch strategy                     ... SHARK/LIBINT Hybrid
RI-J (if used) integral strategy            ... SPLIT-RIJ (Revised 2003 algorithm where possible)
Printlevel                                  ...      1
Contraction scheme used                     ... SEGMENTED contraction
Coulomb Range Separation                    ... NOT USED
Exchange Range Separation                   ... NOT USED
Finite Nucleus Model                        ... NOT USED
Auxiliary Coulomb fitting basis             ... AVAILABLE
   # of basis functions in Aux-J            ...   1402
   # of shells in Aux-J                     ...    470
   Maximum angular momentum in Aux-J        ...      4
Auxiliary J/K fitting basis                 ... NOT available
Auxiliary Correlation fitting basis         ... NOT available
Auxiliary 'external' fitting basis          ... NOT available
Integral threshold                          ...     2.500000e-11
Primitive cut-off                           ...     2.500000e-12
Primitive pair pre-selection threshold      ...     2.500000e-12

Calculating pre-screening integrals         ... done (  0.1 sec) Dimension = 188
Organizing shell pair data                  ... done (  0.1 sec)
Shell pair information
Total number of shell pairs                 ...     17766
Shell pairs after pre-screening             ...     11645
Total number of primitive shell pairs       ...     99793
Primitive shell pairs kept                  ...     35744
          la=0 lb=0:   4392 shell pairs
          la=1 lb=0:   3930 shell pairs
          la=1 lb=1:    880 shell pairs
          la=2 lb=0:   1549 shell pairs
          la=2 lb=1:    745 shell pairs
          la=2 lb=2:    149 shell pairs

Calculating one electron integrals          ... done (  0.1 sec)
Calculating RI/J V-Matrix + Cholesky decomp.... done (  0.1 sec)
Calculating Nuclear repulsion               ... done (  0.0 sec) ENN=   1828.022270518378 Eh

SHARK setup successfully completed in   0.6 seconds

Maximum memory used throughout the entire GTOINT-calculation: 28.8 MB
[1717801732.699611] [eu-a2p-196:112331:0]          mpool.c:38   UCX  WARN  object 0x3d306c0 was not returned to mpool ucp_requests
[1717801732.699641] [eu-a2p-196:112331:0]          mpool.c:38   UCX  WARN  object 0x3d30880 was not returned to mpool ucp_requests
[1717801732.699647] [eu-a2p-196:112331:0]          mpool.c:38   UCX  WARN  object 0x3d30a40 was not returned to mpool ucp_requests
[1717801732.699652] [eu-a2p-196:112331:0]          mpool.c:38   UCX  WARN  object 0x3d30c00 was not returned to mpool ucp_requests
[1717801732.699656] [eu-a2p-196:112331:0]          mpool.c:38   UCX  WARN  object 0x3d30dc0 was not returned to mpool ucp_requests
[1717801732.699661] [eu-a2p-196:112331:0]          mpool.c:38   UCX  WARN  object 0x3d30f80 was not returned to mpool ucp_requests
[1717801732.699666] [eu-a2p-196:112331:0]          mpool.c:38   UCX  WARN  object 0x3d31140 was not returned to mpool ucp_requests
[1717801732.699670] [eu-a2p-196:112331:0]          mpool.c:38   UCX  WARN  object 0x3d31300 was not returned to mpool ucp_requests
[1717801732.699675] [eu-a2p-196:112331:0]          mpool.c:38   UCX  WARN  object 0x3d314c0 was not returned to mpool ucp_requests
[1717801732.699679] [eu-a2p-196:112331:0]          mpool.c:38   UCX  WARN  object 0x3d31680 was not returned to mpool ucp_requests
[1717801732.699683] [eu-a2p-196:112331:0]          mpool.c:38   UCX  WARN  object 0x3d31840 was not returned to mpool ucp_requests
[1717801732.699688] [eu-a2p-196:112331:0]          mpool.c:38   UCX  WARN  object 0x3d31a00 was not returned to mpool ucp_requests
[1717801732.699692] [eu-a2p-196:112331:0]          mpool.c:38   UCX  WARN  object 0x3d31bc0 was not returned to mpool ucp_requests
[1717801732.699696] [eu-a2p-196:112331:0]          mpool.c:38   UCX  WARN  object 0x3d31d80 was not returned to mpool ucp_requests
[1717801732.699701] [eu-a2p-196:112331:0]          mpool.c:38   UCX  WARN  object 0x3d31f40 was not returned to mpool ucp_requests
[1717801732.699705] [eu-a2p-196:112331:0]          mpool.c:38   UCX  WARN  object 0x3d32100 was not returned to mpool ucp_requests
[1717801732.699709] [eu-a2p-196:112331:0]          mpool.c:38   UCX  WARN  object 0x3d322c0 was not returned to mpool ucp_requests
[1717801732.699714] [eu-a2p-196:112331:0]          mpool.c:38   UCX  WARN  object 0x3d32480 was not returned to mpool ucp_requests
[1717801732.699718] [eu-a2p-196:112331:0]          mpool.c:38   UCX  WARN  object 0x3d32640 was not returned to mpool ucp_requests
[1717801732.699722] [eu-a2p-196:112331:0]          mpool.c:38   UCX  WARN  object 0x3d32800 was not returned to mpool ucp_requests
[1717801732.699727] [eu-a2p-196:112331:0]          mpool.c:38   UCX  WARN  object 0x3d329c0 was not returned to mpool ucp_requests
[1717801732.699731] [eu-a2p-196:112331:0]          mpool.c:38   UCX  WARN  object 0x3d32b80 was not returned to mpool ucp_requests
[1717801732.699735] [eu-a2p-196:112331:0]          mpool.c:38   UCX  WARN  object 0x3d32d40 was not returned to mpool ucp_requests
[1717801732.700649] [eu-a2p-196:112332:0]          mpool.c:38   UCX  WARN  object 0x358d0c0 was not returned to mpool ucp_requests
[1717801732.700674] [eu-a2p-196:112332:0]          mpool.c:38   UCX  WARN  object 0x358d280 was not returned to mpool ucp_requests
[1717801732.700680] [eu-a2p-196:112332:0]          mpool.c:38   UCX  WARN  object 0x358d440 was not returned to mpool ucp_requests
[1717801732.700684] [eu-a2p-196:112332:0]          mpool.c:38   UCX  WARN  object 0x358d600 was not returned to mpool ucp_requests
[1717801732.700689] [eu-a2p-196:112332:0]          mpool.c:38   UCX  WARN  object 0x358d7c0 was not returned to mpool ucp_requests
[1717801732.700693] [eu-a2p-196:112332:0]          mpool.c:38   UCX  WARN  object 0x358d980 was not returned to mpool ucp_requests
[1717801732.700698] [eu-a2p-196:112332:0]          mpool.c:38   UCX  WARN  object 0x358db40 was not returned to mpool ucp_requests
[1717801732.700702] [eu-a2p-196:112332:0]          mpool.c:38   UCX  WARN  object 0x358dd00 was not returned to mpool ucp_requests
[1717801732.700707] [eu-a2p-196:112332:0]          mpool.c:38   UCX  WARN  object 0x358dec0 was not returned to mpool ucp_requests
[1717801732.700711] [eu-a2p-196:112332:0]          mpool.c:38   UCX  WARN  object 0x358e080 was not returned to mpool ucp_requests
[1717801732.700716] [eu-a2p-196:112332:0]          mpool.c:38   UCX  WARN  object 0x358e240 was not returned to mpool ucp_requests
[1717801732.700720] [eu-a2p-196:112332:0]          mpool.c:38   UCX  WARN  object 0x358e400 was not returned to mpool ucp_requests
[1717801732.700724] [eu-a2p-196:112332:0]          mpool.c:38   UCX  WARN  object 0x358e5c0 was not returned to mpool ucp_requests
[1717801732.700729] [eu-a2p-196:112332:0]          mpool.c:38   UCX  WARN  object 0x358e780 was not returned to mpool ucp_requests
[1717801732.700733] [eu-a2p-196:112332:0]          mpool.c:38   UCX  WARN  object 0x358e940 was not returned to mpool ucp_requests
[1717801732.700738] [eu-a2p-196:112332:0]          mpool.c:38   UCX  WARN  object 0x358eb00 was not returned to mpool ucp_requests
[1717801732.700743] [eu-a2p-196:112332:0]          mpool.c:38   UCX  WARN  object 0x358ecc0 was not returned to mpool ucp_requests
[1717801732.700748] [eu-a2p-196:112332:0]          mpool.c:38   UCX  WARN  object 0x358ee80 was not returned to mpool ucp_requests
[1717801732.700752] [eu-a2p-196:112332:0]          mpool.c:38   UCX  WARN  object 0x358f040 was not returned to mpool ucp_requests
[1717801732.700757] [eu-a2p-196:112332:0]          mpool.c:38   UCX  WARN  object 0x358f200 was not returned to mpool ucp_requests
[1717801732.700762] [eu-a2p-196:112332:0]          mpool.c:38   UCX  WARN  object 0x358f580 was not returned to mpool ucp_requests
[1717801732.704671] [eu-a2p-196:112330:0]          mpool.c:38   UCX  WARN  object 0x3125100 was not returned to mpool ucp_requests
[1717801732.704714] [eu-a2p-196:112330:0]          mpool.c:38   UCX  WARN  object 0x31252c0 was not returned to mpool ucp_requests
[1717801732.704722] [eu-a2p-196:112330:0]          mpool.c:38   UCX  WARN  object 0x3125640 was not returned to mpool ucp_requests
[1717801732.704728] [eu-a2p-196:112330:0]          mpool.c:38   UCX  WARN  object 0x3125800 was not returned to mpool ucp_requests
[1717801732.704733] [eu-a2p-196:112330:0]          mpool.c:38   UCX  WARN  object 0x3125b80 was not returned to mpool ucp_requests
[1717801732.704739] [eu-a2p-196:112330:0]          mpool.c:38   UCX  WARN  object 0x3125d40 was not returned to mpool ucp_requests


           ************************************************************
           *        Program running with 4 parallel MPI-processes     *
           *              working on a common directory               *
           ************************************************************
-------------------------------------------------------------------------------
                                 ORCA SCF
-------------------------------------------------------------------------------

------------
SCF SETTINGS
------------
Hamiltonian:
 Density Functional     Method          .... DFT(GTOs)
 Exchange Functional    Exchange        .... B88
   X-Alpha parameter    XAlpha          ....  0.666667
   Becke's b parameter  XBeta           ....  0.004200
 Correlation Functional Correlation     .... LYP
 LDA part of GGA corr.  LDAOpt          .... VWN-5
 Gradients option       PostSCFGGA      .... off
 Hybrid DFT is turned on
   Fraction HF Exchange ScalHFX         ....  0.200000
   Scaling of DF-GGA-X  ScalDFX         ....  0.720000
   Scaling of DF-GGA-C  ScalDFC         ....  0.810000
   Scaling of DF-LDA-C  ScalLDAC        ....  1.000000
   Perturbative correction              ....  0.000000
   Density functional embedding theory  .... OFF
   NL short-range parameter             ....  4.800000
 RI-approximation to the Coulomb term is turned on
   Number of AuxJ basis functions       .... 1402
   RIJ-COSX (HFX calculated with COS-X)).... on


General Settings:
 Integral files         IntName         .... MK2_1e_1H_B3LYP_631Gd_opt
 Hartree-Fock type      HFTyp           .... UHF
 Total Charge           Charge          ....    0
 Multiplicity           Mult            ....    2
 Number of Electrons    NEL             ....  167
 Basis Dimension        Dim             ....  372
 Nuclear Repulsion      ENuc            ....   1828.0222705184 Eh

Convergence Acceleration:
 DIIS                   CNVDIIS         .... on
   Start iteration      DIISMaxIt       ....    12
   Startup error        DIISStart       ....  0.200000
   # of expansion vecs  DIISMaxEq       ....     5
   Bias factor          DIISBfac        ....   1.050
   Max. coefficient     DIISMaxC        ....  10.000
 Trust-Rad. Augm. Hess. CNVTRAH         .... auto
   Auto Start mean grad. ratio tolernc. ....  1.125000
   Auto Start start iteration           ....     1
   Auto Start num. interpolation iter.  ....    10
   Max. Number of Micro iterations      ....    16
   Max. Number of Macro iterations      .... Maxiter - #DIIS iter
   Number of Davidson start vectors     ....     2
   Converg. threshold I  (grad. norm)   ....   1.000e-05
   Converg. threshold II (energy diff.) ....   1.000e-08
   Grad. Scal. Fac. for Micro threshold ....   0.100
   Minimum threshold for Micro iter.    ....   0.010
   NR start threshold (gradient norm)   ....   0.001
   Initial trust radius                 ....   0.400
   Minimum AH scaling param. (alpha)    ....   1.000
   Maximum AH scaling param. (alpha)    .... 1000.000
   Orbital update algorithm             .... Taylor
   White noise on init. David. guess    .... on
   Maximum white noise                  ....   0.010
   Quad. conv. algorithm                .... NR
 SOSCF                  CNVSOSCF        .... off
 Level Shifting         CNVShift        .... on
   Level shift para.    LevelShift      ....    0.2500
   Turn off err/grad.   ShiftErr        ....    0.0010
 Zerner damping         CNVZerner       .... off
 Static damping         CNVDamp         .... on
   Fraction old density DampFac         ....    0.7000
   Max. Damping (<1)    DampMax         ....    0.9800
   Min. Damping (>=0)   DampMin         ....    0.0000
   Turn off err/grad.   DampErr         ....    0.1000
 Fernandez-Rico         CNVRico         .... off

SCF Procedure:
 Maximum # iterations   MaxIter         ....   125
 SCF integral mode      SCFMode         .... Direct
   Integral package                     .... SHARK and LIBINT hybrid scheme
 Reset frequency        DirectResetFreq ....    20
 Integral Threshold     Thresh          ....  2.500e-11 Eh
 Primitive CutOff       TCut            ....  2.500e-12 Eh

Convergence Tolerance:
 Convergence Check Mode ConvCheckMode   .... Total+1el-Energy
 Convergence forced     ConvForced      .... 0
 Energy Change          TolE            ....  1.000e-08 Eh
 1-El. energy change                    ....  1.000e-05 Eh
 DIIS Error             TolErr          ....  5.000e-07


Diagonalization of the overlap matrix:
Smallest eigenvalue                        ... 2.958e-04
Time for diagonalization                   ...    0.035 sec
Threshold for overlap eigenvalues          ... 1.000e-08
Number of eigenvalues below threshold      ... 0
Time for construction of square roots      ...    0.019 sec
Total time needed                          ...    0.055 sec

---------------------
INITIAL GUESS: MOREAD
---------------------
Guess MOs are being read from file: MK2_1e_1H_B3LYP_631Gd_opt.gbw
Input Geometry matches current geometry (good)
Input basis set matches current basis set (good)
MOs were renormalized
MOs were reorthogonalized (Cholesky)
                      ------------------
                      INITIAL GUESS DONE (   0.1 sec)
                      ------------------
-------------------
DFT GRID GENERATION
-------------------

General Integration Accuracy     IntAcc      ... 4.959
Radial Grid Type                 RadialGrid  ... OptM3 with GC (2021)
Angular Grid (max. ang.)         AngularGrid ... 6 (Lebedev-590)
Angular grid pruning method      GridPruning ... 4 (adaptive)
Weight generation scheme         WeightScheme... Becke
Basis function cutoff            BFCut       ... 1.0000e-11
Integration weight cutoff        WCut        ... 1.0000e-14
Angular grids for H and He will be reduced by one unit
Partially contracted basis set               ... off
Rotationally invariant grid construction     ... off

Total number of grid points                  ...   538403
Total number of batches                      ...     8437
Average number of points per batch           ...       63
Average number of grid points per atom       ...    11217
Time for grid setup =    7.283 sec

--------------------
COSX GRID GENERATION
--------------------

GRIDX 1
-------
General Integration Accuracy     IntAcc      ... 4.020
Radial Grid Type                 RadialGrid  ... OptM3 with GC (2021)
Angular Grid (max. ang.)         AngularGrid ... 2 (Lebedev-110)
Angular grid pruning method      GridPruning ... 4 (adaptive)
Weight generation scheme         WeightScheme... Becke
Basis function cutoff            BFCut       ... 1.0000e-11
Integration weight cutoff        WCut        ... 1.0000e-14
Angular grids for H and He will be reduced by one unit
Partially contracted basis set               ... on
Rotationally invariant grid construction     ... off

Total number of grid points                  ...    58600
Total number of batches                      ...      943
Average number of points per batch           ...       62
Average number of grid points per atom       ...     1221
UseSFitting                                  ... on

GRIDX 2
-------
General Integration Accuracy     IntAcc      ... 4.338
Radial Grid Type                 RadialGrid  ... OptM3 with GC (2021)
Angular Grid (max. ang.)         AngularGrid ... 3 (Lebedev-194)
Angular grid pruning method      GridPruning ... 4 (adaptive)
Weight generation scheme         WeightScheme... Becke
Basis function cutoff            BFCut       ... 1.0000e-11
Integration weight cutoff        WCut        ... 1.0000e-14
Angular grids for H and He will be reduced by one unit
Partially contracted basis set               ... on
Rotationally invariant grid construction     ... off

Total number of grid points                  ...   127630
Total number of batches                      ...     2022
Average number of points per batch           ...       63
Average number of grid points per atom       ...     2659
UseSFitting                                  ... on

GRIDX 3
-------
General Integration Accuracy     IntAcc      ... 4.871
Radial Grid Type                 RadialGrid  ... OptM3 with GC (2021)
Angular Grid (max. ang.)         AngularGrid ... 4 (Lebedev-302)
Angular grid pruning method      GridPruning ... 4 (adaptive)
Weight generation scheme         WeightScheme... Becke
Basis function cutoff            BFCut       ... 1.0000e-11
Integration weight cutoff        WCut        ... 1.0000e-14
Angular grids for H and He will be reduced by one unit
Partially contracted basis set               ... on
Rotationally invariant grid construction     ... off

Total number of grid points                  ...   242981
Total number of batches                      ...     3820
Average number of points per batch           ...       63
Average number of grid points per atom       ...     5062
UseSFitting                                  ... on

Time for X-Grid setup             =    4.012 sec


--------------------
CPCM SOLVATION MODEL
--------------------
CPCM parameters:
  Epsilon                                         ...      80.4000
  Refrac                                          ...       1.3300
  Rsolv                                           ...       1.3000
  Surface type                                    ... GAUSSIAN VDW
  Epsilon function type                           ...         CPCM
Radii:
 Radius for C  used is    3.8550 Bohr (=   2.0400 Ang.)
 Radius for H  used is    2.4944 Bohr (=   1.3200 Ang.)
 Radius for O  used is    3.4469 Bohr (=   1.8240 Ang.)
Calculating surface                               ...        done! (  0.0s)
GEPOL surface points                              ...         2511
GEPOL Volume                                      ...    2709.4109
GEPOL Surface-area                                ...    1378.9998
Calculating surface distance matrix               ...        done! (  0.0s)
Performing Cholesky decomposition & store         ...        done! (  0.3s)
Overall time for CPCM initialization              ...                 0.4s
--------------
SCF ITERATIONS
--------------
ITER       Energy         Delta-E        Max-DP      RMS-DP      [F,P]     Damp
               ***  Starting incremental Fock matrix formation  ***
  0   -965.0876086004   0.000000000000 0.00002652  0.00000062  0.0003018 0.7000
  1   -965.0876090553  -0.000000454906 0.00002525  0.00000059  0.0002390 0.7000
                               ***Turning on DIIS***
  2   -965.0876094152  -0.000000359897 0.00007050  0.00000171  0.0001801 0.0000
               *** Restarting incremental Fock matrix formation ***
                                   *** Resetting DIIS ***
  3   -965.0876103641  -0.000000948903 0.00000969  0.00000024  0.0000199 0.0000
  4   -965.0876103697  -0.000000005630 0.00000250  0.00000006  0.0000024 0.0000
  5   -965.0876103813  -0.000000011585 0.00000168  0.00000003  0.0000032 0.0000
  6   -965.0876103687   0.000000012616 0.00000164  0.00000002  0.0000017 0.0000
                 **** Energy Check signals convergence ****

               *****************************************************
               *                     SUCCESS                       *
               *           SCF CONVERGED AFTER   7 CYCLES          *
               *****************************************************

Old exchange energy                            =    -26.863508960 Eh
New exchange energy                            =    -26.863513872 Eh
Exchange energy change after final integration =     -0.000004912 Eh
Total energy after final integration           =   -965.087615283 Eh
Final COS-X integration done in                =    30.891 sec

----------------
TOTAL SCF ENERGY
----------------

Total Energy       :         -965.08761528 Eh          -26261.36911 eV

Components:
Nuclear Repulsion  :         1828.02227052 Eh           49743.01487 eV
Electronic Energy  :        -2793.10988580 Eh          -76004.38398 eV
One Electron Energy:        -4941.94085949 Eh         -134477.04747 eV
Two Electron Energy:         2148.83097369 Eh           58472.66349 eV
Max COSX asymmetry :            0.00000010 Eh               0.00000 eV
CPCM Dielectric    :           -0.02196536 Eh              -0.59771 eV

Virial components:
Potential Energy   :        -1924.41825896 Eh          -52366.08307 eV
Kinetic Energy     :          959.33064368 Eh           26104.71395 eV
Virial Ratio       :            2.00600103


DFT components:
N(Alpha)           :       84.000009172477 electrons
N(Beta)            :       83.000009607206 electrons
N(Total)           :      167.000018779683 electrons
E(X)               :     -106.596489003743 Eh       
E(C)               :       -6.574200441054 Eh       
E(XC)              :     -113.170689444797 Eh       
DFET-embed. en.    :        0.000000000000 Eh       
CPCM Solvation Model Properties:
Surface-charge          :           -0.02859141
Charge-correction       :           -0.00007130 Eh              -0.00194 eV
Free-energy (cav+disp)  :  This term is not implemented in the current solvation scheme

---------------
SCF CONVERGENCE
---------------

  Last Energy change         ...   -2.1566e-09  Tolerance :   1.0000e-08
  Last MAX-Density change    ...    0.0000e+00  Tolerance :   1.0000e-07
  Last RMS-Density change    ...    0.0000e+00  Tolerance :   5.0000e-09
  Last DIIS Error            ...    2.2530e-07  Tolerance :   5.0000e-07

             **** THE GBW FILE WAS UPDATED (MK2_1e_1H_B3LYP_631Gd_opt.gbw) ****
             **** DENSITY MK2_1e_1H_B3LYP_631Gd_opt.scfp WAS UPDATED ****
             **** ENERGY FILE WAS UPDATED (MK2_1e_1H_B3LYP_631Gd_opt.en.tmp) ****
----------------------
UHF SPIN CONTAMINATION
----------------------

Warning: in a DFT calculation there is little theoretical justification to 
         calculate <S**2> as in Hartree-Fock theory. We will do it anyways
         but you should keep in mind that the values have only limited relevance

Expectation value of <S**2>     :     0.770505
Ideal value S*(S+1) for S=0.5   :     0.750000
Deviation                       :     0.020505

             **** THE GBW FILE WAS UPDATED (MK2_1e_1H_B3LYP_631Gd_opt.gbw) ****
             **** DENSITY MK2_1e_1H_B3LYP_631Gd_opt.scfp WAS UPDATED ****
----------------
ORBITAL ENERGIES
----------------
                 SPIN UP ORBITALS
  NO   OCC          E(Eh)            E(eV) 
   0   1.0000     -19.192250      -522.2477 
   1   1.0000     -19.119809      -520.2765 
   2   1.0000     -10.265080      -279.3270 
   3   1.0000     -10.248584      -278.8782 
   4   1.0000     -10.202916      -277.6354 
   5   1.0000     -10.199935      -277.5543 
   6   1.0000     -10.198940      -277.5273 
   7   1.0000     -10.192035      -277.3394 
   8   1.0000     -10.188791      -277.2511 
   9   1.0000     -10.187270      -277.2097 
  10   1.0000     -10.186825      -277.1976 
  11   1.0000     -10.185038      -277.1490 
  12   1.0000     -10.177849      -276.9533 
  13   1.0000     -10.176721      -276.9227 
  14   1.0000     -10.176463      -276.9156 
  15   1.0000     -10.173907      -276.8461 
  16   1.0000     -10.167319      -276.6668 
  17   1.0000     -10.165608      -276.6202 
  18   1.0000     -10.164885      -276.6006 
  19   1.0000     -10.160161      -276.4720 
  20   1.0000     -10.159635      -276.4577 
  21   1.0000     -10.159455      -276.4528 
  22   1.0000     -10.159419      -276.4519 
  23   1.0000      -1.081699       -29.4345 
  24   1.0000      -1.013847       -27.5882 
  25   1.0000      -0.869537       -23.6613 
  26   1.0000      -0.834789       -22.7158 
  27   1.0000      -0.811078       -22.0706 
  28   1.0000      -0.793769       -21.5996 
  29   1.0000      -0.771652       -20.9977 
  30   1.0000      -0.757825       -20.6215 
  31   1.0000      -0.748931       -20.3795 
  32   1.0000      -0.730748       -19.8847 
  33   1.0000      -0.696321       -18.9478 
  34   1.0000      -0.689840       -18.7715 
  35   1.0000      -0.679108       -18.4795 
  36   1.0000      -0.668420       -18.1886 
  37   1.0000      -0.641150       -17.4466 
  38   1.0000      -0.609838       -16.5945 
  39   1.0000      -0.601066       -16.3558 
  40   1.0000      -0.594589       -16.1796 
  41   1.0000      -0.591196       -16.0873 
  42   1.0000      -0.540205       -14.6997 
  43   1.0000      -0.527523       -14.3546 
  44   1.0000      -0.513322       -13.9682 
  45   1.0000      -0.497281       -13.5317 
  46   1.0000      -0.490300       -13.3417 
  47   1.0000      -0.459821       -12.5124 
  48   1.0000      -0.456767       -12.4293 
  49   1.0000      -0.452482       -12.3127 
  50   1.0000      -0.450544       -12.2599 
  51   1.0000      -0.447059       -12.1651 
  52   1.0000      -0.431853       -11.7513 
  53   1.0000      -0.428911       -11.6713 
  54   1.0000      -0.422816       -11.5054 
  55   1.0000      -0.420155       -11.4330 
  56   1.0000      -0.416370       -11.3300 
  57   1.0000      -0.407090       -11.0775 
  58   1.0000      -0.406039       -11.0489 
  59   1.0000      -0.402661       -10.9570 
  60   1.0000      -0.399622       -10.8743 
  61   1.0000      -0.394528       -10.7357 
  62   1.0000      -0.386256       -10.5106 
  63   1.0000      -0.382623       -10.4117 
  64   1.0000      -0.381072       -10.3695 
  65   1.0000      -0.374357       -10.1868 
  66   1.0000      -0.371941       -10.1210 
  67   1.0000      -0.359921        -9.7939 
  68   1.0000      -0.357762        -9.7352 
  69   1.0000      -0.354397        -9.6436 
  70   1.0000      -0.351387        -9.5617 
  71   1.0000      -0.350924        -9.5491 
  72   1.0000      -0.342704        -9.3255 
  73   1.0000      -0.338411        -9.2086 
  74   1.0000      -0.328338        -8.9345 
  75   1.0000      -0.318218        -8.6592 
  76   1.0000      -0.302066        -8.2196 
  77   1.0000      -0.291814        -7.9407 
  78   1.0000      -0.259962        -7.0739 
  79   1.0000      -0.249813        -6.7978 
  80   1.0000      -0.247320        -6.7299 
  81   1.0000      -0.233955        -6.3662 
  82   1.0000      -0.214756        -5.8438 
  83   1.0000      -0.180405        -4.9091 
  84   0.0000      -0.035646        -0.9700 
  85   0.0000      -0.014567        -0.3964 
  86   0.0000       0.031297         0.8516 
  87   0.0000       0.037042         1.0080 
  88   0.0000       0.041736         1.1357 
  89   0.0000       0.077045         2.0965 
  90   0.0000       0.090036         2.4500 
  91   0.0000       0.103613         2.8195 
  92   0.0000       0.112815         3.0698 
  93   0.0000       0.124271         3.3816 
  94   0.0000       0.124823         3.3966 
  95   0.0000       0.135576         3.6892 
  96   0.0000       0.142953         3.8899 
  97   0.0000       0.147077         4.0022 
  98   0.0000       0.148847         4.0503 
  99   0.0000       0.157933         4.2976 
 100   0.0000       0.160539         4.3685 
 101   0.0000       0.162488         4.4215 
 102   0.0000       0.169332         4.6078 
 103   0.0000       0.171305         4.6614 
 104   0.0000       0.177045         4.8177 
 105   0.0000       0.184051         5.0083 
 106   0.0000       0.185994         5.0611 
 107   0.0000       0.186324         5.0701 
 108   0.0000       0.196006         5.3336 
 109   0.0000       0.197656         5.3785 
 110   0.0000       0.199117         5.4183 
 111   0.0000       0.203127         5.5274 
 112   0.0000       0.210227         5.7206 
 113   0.0000       0.211246         5.7483 
 114   0.0000       0.223731         6.0880 
 115   0.0000       0.233924         6.3654 
 116   0.0000       0.242346         6.5946 
 117   0.0000       0.247968         6.7475 
 118   0.0000       0.252097         6.8599 
 119   0.0000       0.257022         6.9939 
 120   0.0000       0.260596         7.0912 
 121   0.0000       0.267297         7.2735 
 122   0.0000       0.272692         7.4203 
 123   0.0000       0.279054         7.5935 
 124   0.0000       0.284199         7.7335 
 125   0.0000       0.300909         8.1881 
 126   0.0000       0.301876         8.2145 
 127   0.0000       0.327991         8.9251 
 128   0.0000       0.340305         9.2602 
 129   0.0000       0.350546         9.5389 
 130   0.0000       0.357422         9.7259 
 131   0.0000       0.363901         9.9023 
 132   0.0000       0.375990        10.2312 
 133   0.0000       0.383080        10.4241 
 134   0.0000       0.436003        11.8643 
 135   0.0000       0.450938        12.2706 
 136   0.0000       0.463043        12.6000 
 137   0.0000       0.481383        13.0991 
 138   0.0000       0.494513        13.4564 
 139   0.0000       0.505434        13.7535 
 140   0.0000       0.511361        13.9148 
 141   0.0000       0.515608        14.0304 
 142   0.0000       0.521746        14.1974 
 143   0.0000       0.532602        14.4928 
 144   0.0000       0.536500        14.5989 
 145   0.0000       0.541421        14.7328 
 146   0.0000       0.544502        14.8167 
 147   0.0000       0.547503        14.8983 
 148   0.0000       0.552992        15.0477 
 149   0.0000       0.555032        15.1032 
 150   0.0000       0.563414        15.3313 
 151   0.0000       0.566664        15.4197 
 152   0.0000       0.571654        15.5555 
 153   0.0000       0.575167        15.6511 
 154   0.0000       0.577408        15.7121 
 155   0.0000       0.583937        15.8897 
 156   0.0000       0.589881        16.0515 
 157   0.0000       0.598552        16.2874 
 158   0.0000       0.609515        16.5857 
 159   0.0000       0.613998        16.7077 
 160   0.0000       0.621096        16.9009 
 161   0.0000       0.624148        16.9839 
 162   0.0000       0.626581        17.0501 
 163   0.0000       0.634670        17.2703 
 164   0.0000       0.638724        17.3806 
 165   0.0000       0.644987        17.5510 
 166   0.0000       0.651681        17.7331 
 167   0.0000       0.675285        18.3754 
 168   0.0000       0.677540        18.4368 
 169   0.0000       0.682646        18.5757 
 170   0.0000       0.686849        18.6901 
 171   0.0000       0.695753        18.9324 
 172   0.0000       0.702965        19.1286 
 173   0.0000       0.717168        19.5151 
 174   0.0000       0.723065        19.6756 
 175   0.0000       0.727331        19.7917 
 176   0.0000       0.739729        20.1290 
 177   0.0000       0.742916        20.2158 
 178   0.0000       0.746513        20.3137 
 179   0.0000       0.753615        20.5069 
 180   0.0000       0.759672        20.6717 
 181   0.0000       0.773885        21.0585 
 182   0.0000       0.779949        21.2235 
 183   0.0000       0.781890        21.2763 
 184   0.0000       0.794457        21.6183 
 185   0.0000       0.802655        21.8414 
 186   0.0000       0.813452        22.1352 
 187   0.0000       0.825085        22.4517 
 188   0.0000       0.826187        22.4817 
 189   0.0000       0.839796        22.8520 
 190   0.0000       0.840539        22.8722 
 191   0.0000       0.843241        22.9458 
 192   0.0000       0.848381        23.0856 
 193   0.0000       0.861860        23.4524 
 194   0.0000       0.869293        23.6547 
 195   0.0000       0.872677        23.7467 
 196   0.0000       0.882673        24.0187 
 197   0.0000       0.886796        24.1310 
 198   0.0000       0.890711        24.2375 
 199   0.0000       0.894819        24.3493 
 200   0.0000       0.900155        24.4945 
 201   0.0000       0.906460        24.6660 
 202   0.0000       0.913603        24.8604 
 203   0.0000       0.918559        24.9953 
 204   0.0000       0.920120        25.0377 
 205   0.0000       0.925199        25.1759 
 206   0.0000       0.928395        25.2629 
 207   0.0000       0.942382        25.6435 
 208   0.0000       0.947753        25.7897 
 209   0.0000       0.960066        26.1247 
 210   0.0000       0.964192        26.2370 
 211   0.0000       0.969893        26.3921 
 212   0.0000       0.976322        26.5671 
 213   0.0000       0.978518        26.6268 
 214   0.0000       0.983117        26.7520 
 215   0.0000       0.987382        26.8680 
 216   0.0000       0.997639        27.1471 
 217   0.0000       1.000794        27.2330 
 218   0.0000       1.012454        27.5503 
 219   0.0000       1.015116        27.6227 
 220   0.0000       1.028907        27.9980 
 221   0.0000       1.031895        28.0793 
 222   0.0000       1.040080        28.3020 
 223   0.0000       1.047232        28.4966 
 224   0.0000       1.080118        29.3915 
 225   0.0000       1.092411        29.7260 
 226   0.0000       1.099936        29.9308 
 227   0.0000       1.122126        30.5346 
 228   0.0000       1.145265        31.1643 
 229   0.0000       1.150141        31.2969 
 230   0.0000       1.167152        31.7598 
 231   0.0000       1.179983        32.1090 
 232   0.0000       1.191290        32.4166 
 233   0.0000       1.208719        32.8909 
 234   0.0000       1.226475        33.3741 
 235   0.0000       1.234461        33.5914 
 236   0.0000       1.242929        33.8218 
 237   0.0000       1.250105        34.0171 
 238   0.0000       1.266585        34.4655 
 239   0.0000       1.280359        34.8403 
 240   0.0000       1.300091        35.3773 
 241   0.0000       1.303922        35.4815 
 242   0.0000       1.327647        36.1271 
 243   0.0000       1.343191        36.5501 
 244   0.0000       1.350598        36.7516 
 245   0.0000       1.364279        37.1239 
 246   0.0000       1.366415        37.1820 
 247   0.0000       1.375240        37.4222 
 248   0.0000       1.392722        37.8979 
 249   0.0000       1.396130        37.9906 
 250   0.0000       1.419712        38.6323 
 251   0.0000       1.425753        38.7967 
 252   0.0000       1.447483        39.3880 
 253   0.0000       1.452973        39.5374 
 254   0.0000       1.456581        39.6356 
 255   0.0000       1.472589        40.0712 
 256   0.0000       1.482619        40.3441 
 257   0.0000       1.489005        40.5179 
 258   0.0000       1.494899        40.6783 
 259   0.0000       1.509796        41.0836 
 260   0.0000       1.526425        41.5361 
 261   0.0000       1.531238        41.6671 
 262   0.0000       1.552906        42.2567 
 263   0.0000       1.592991        43.3475 
 264   0.0000       1.620176        44.0872 
 265   0.0000       1.644833        44.7582 
 266   0.0000       1.690354        45.9969 
 267   0.0000       1.693842        46.0918 
 268   0.0000       1.701402        46.2975 
 269   0.0000       1.728975        47.0478 
 270   0.0000       1.734928        47.2098 
 271   0.0000       1.738268        47.3007 
 272   0.0000       1.765006        48.0283 
 273   0.0000       1.769357        48.1467 
 274   0.0000       1.783502        48.5316 
 275   0.0000       1.797189        48.9040 
 276   0.0000       1.806865        49.1673 
 277   0.0000       1.817518        49.4572 
 278   0.0000       1.821246        49.5586 
 279   0.0000       1.843572        50.1661 
 280   0.0000       1.846344        50.2416 
 281   0.0000       1.853156        50.4269 
 282   0.0000       1.861372        50.6505 
 283   0.0000       1.867949        50.8295 
 284   0.0000       1.873064        50.9687 
 285   0.0000       1.876322        51.0573 
 286   0.0000       1.880855        51.1807 
 287   0.0000       1.894927        51.5636 
 288   0.0000       1.914641        52.1000 
 289   0.0000       1.919552        52.2337 
 290   0.0000       1.923008        52.3277 
 291   0.0000       1.930955        52.5440 
 292   0.0000       1.936666        52.6994 
 293   0.0000       1.948789        53.0292 
 294   0.0000       1.951159        53.0937 
 295   0.0000       1.965210        53.4761 
 296   0.0000       1.990787        54.1721 
 297   0.0000       1.998989        54.3953 
 298   0.0000       2.008463        54.6531 
 299   0.0000       2.019455        54.9522 
 300   0.0000       2.020104        54.9698 
 301   0.0000       2.029065        55.2137 
 302   0.0000       2.050639        55.8007 
 303   0.0000       2.070098        56.3302 
 304   0.0000       2.079543        56.5872 
 305   0.0000       2.087320        56.7989 
 306   0.0000       2.100532        57.1584 
 307   0.0000       2.108476        57.3745 
 308   0.0000       2.128696        57.9248 
 309   0.0000       2.135095        58.0989 
 310   0.0000       2.138926        58.2031 
 311   0.0000       2.161188        58.8089 
 312   0.0000       2.178072        59.2683 
 313   0.0000       2.186759        59.5048 
 314   0.0000       2.200813        59.8872 
 315   0.0000       2.231436        60.7205 
 316   0.0000       2.233934        60.7884 
 317   0.0000       2.241221        60.9867 
 318   0.0000       2.246342        61.1261 
 319   0.0000       2.270377        61.7801 
 320   0.0000       2.277761        61.9810 
 321   0.0000       2.291216        62.3472 
 322   0.0000       2.293693        62.4146 
 323   0.0000       2.295532        62.4646 
 324   0.0000       2.315305        63.0026 
 325   0.0000       2.317837        63.0716 
 326   0.0000       2.321566        63.1730 
 327   0.0000       2.326127        63.2971 
 328   0.0000       2.362244        64.2799 
 329   0.0000       2.366786        64.4035 
 330   0.0000       2.383055        64.8462 
 331   0.0000       2.396632        65.2157 
 332   0.0000       2.407805        65.5197 
 333   0.0000       2.422940        65.9316 
 334   0.0000       2.432727        66.1979 
 335   0.0000       2.446582        66.5749 
 336   0.0000       2.457379        66.8687 
 337   0.0000       2.468398        67.1685 
 338   0.0000       2.481456        67.5239 
 339   0.0000       2.488108        67.7049 
 340   0.0000       2.501192        68.0609 
 341   0.0000       2.505113        68.1676 
 342   0.0000       2.512026        68.3557 
 343   0.0000       2.533083        68.9287 
 344   0.0000       2.550821        69.4114 
 345   0.0000       2.576084        70.0988 
 346   0.0000       2.596308        70.6491 
 347   0.0000       2.628867        71.5351 
 348   0.0000       2.639213        71.8166 
 349   0.0000       2.651447        72.1495 
 350   0.0000       2.682942        73.0066 
 351   0.0000       2.691289        73.2337 
 352   0.0000       2.697432        73.4009 
 353   0.0000       2.715371        73.8890 
 354   0.0000       2.726869        74.2019 
 355   0.0000       2.739828        74.5545 
 356   0.0000       2.768426        75.3327 
 357   0.0000       2.784019        75.7570 
 358   0.0000       2.819115        76.7120 
 359   0.0000       2.852827        77.6294 
 360   0.0000       2.901804        78.9621 
 361   0.0000       2.902210        78.9732 
 362   0.0000       2.907816        79.1257 
 363   0.0000       2.982835        81.1671 
 364   0.0000       2.994567        81.4863 
 365   0.0000       3.023495        82.2735 
 366   0.0000       3.049209        82.9732 
 367   0.0000       3.065857        83.4262 
 368   0.0000       3.116160        84.7950 
 369   0.0000       3.182143        86.5905 
 370   0.0000       3.382390        92.0395 
 371   0.0000       3.469916        94.4212 

                 SPIN DOWN ORBITALS
  NO   OCC          E(Eh)            E(eV) 
   0   1.0000     -19.189359      -522.1690 
   1   1.0000     -19.112775      -520.0850 
   2   1.0000     -10.259771      -279.1826 
   3   1.0000     -10.248468      -278.8750 
   4   1.0000     -10.204249      -277.6717 
   5   1.0000     -10.199815      -277.5511 
   6   1.0000     -10.195824      -277.4425 
   7   1.0000     -10.190939      -277.3095 
   8   1.0000     -10.187801      -277.2242 
   9   1.0000     -10.187302      -277.2106 
  10   1.0000     -10.186074      -277.1772 
  11   1.0000     -10.185385      -277.1584 
  12   1.0000     -10.177785      -276.9516 
  13   1.0000     -10.176663      -276.9211 
  14   1.0000     -10.176463      -276.9156 
  15   1.0000     -10.174154      -276.8528 
  16   1.0000     -10.167319      -276.6668 
  17   1.0000     -10.165280      -276.6113 
  18   1.0000     -10.164872      -276.6002 
  19   1.0000     -10.160161      -276.4720 
  20   1.0000     -10.159634      -276.4577 
  21   1.0000     -10.159454      -276.4528 
  22   1.0000     -10.159401      -276.4514 
  23   1.0000      -1.075149       -29.2563 
  24   1.0000      -1.001259       -27.2456 
  25   1.0000      -0.866367       -23.5750 
  26   1.0000      -0.831328       -22.6216 
  27   1.0000      -0.810619       -22.0581 
  28   1.0000      -0.793260       -21.5857 
  29   1.0000      -0.769287       -20.9334 
  30   1.0000      -0.755033       -20.5455 
  31   1.0000      -0.747648       -20.3445 
  32   1.0000      -0.729252       -19.8440 
  33   1.0000      -0.694147       -18.8887 
  34   1.0000      -0.683188       -18.5905 
  35   1.0000      -0.679099       -18.4792 
  36   1.0000      -0.668307       -18.1855 
  37   1.0000      -0.640169       -17.4199 
  38   1.0000      -0.608667       -16.5627 
  39   1.0000      -0.600023       -16.3275 
  40   1.0000      -0.592431       -16.1209 
  41   1.0000      -0.588746       -16.0206 
  42   1.0000      -0.537574       -14.6281 
  43   1.0000      -0.525800       -14.3077 
  44   1.0000      -0.512806       -13.9542 
  45   1.0000      -0.495883       -13.4937 
  46   1.0000      -0.488977       -13.3057 
  47   1.0000      -0.458939       -12.4884 
  48   1.0000      -0.454806       -12.3759 
  49   1.0000      -0.451496       -12.2858 
  50   1.0000      -0.448454       -12.2030 
  51   1.0000      -0.438603       -11.9350 
  52   1.0000      -0.430508       -11.7147 
  53   1.0000      -0.425745       -11.5851 
  54   1.0000      -0.420029       -11.4296 
  55   1.0000      -0.419281       -11.4092 
  56   1.0000      -0.415087       -11.2951 
  57   1.0000      -0.406368       -11.0578 
  58   1.0000      -0.401653       -10.9295 
  59   1.0000      -0.400307       -10.8929 
  60   1.0000      -0.396943       -10.8014 
  61   1.0000      -0.385495       -10.4899 
  62   1.0000      -0.382488       -10.4080 
  63   1.0000      -0.379899       -10.3376 
  64   1.0000      -0.375986       -10.2311 
  65   1.0000      -0.374292       -10.1850 
  66   1.0000      -0.371931       -10.1208 
  67   1.0000      -0.357888        -9.7386 
  68   1.0000      -0.356251        -9.6941 
  69   1.0000      -0.353358        -9.6154 
  70   1.0000      -0.351179        -9.5561 
  71   1.0000      -0.341567        -9.2945 
  72   1.0000      -0.341377        -9.2893 
  73   1.0000      -0.336615        -9.1597 
  74   1.0000      -0.327024        -8.8988 
  75   1.0000      -0.317819        -8.6483 
  76   1.0000      -0.301265        -8.1978 
  77   1.0000      -0.274391        -7.4666 
  78   1.0000      -0.249273        -6.7831 
  79   1.0000      -0.243712        -6.6317 
  80   1.0000      -0.240673        -6.5490 
  81   1.0000      -0.233474        -6.3531 
  82   1.0000      -0.214385        -5.8337 
  83   0.0000      -0.107858        -2.9350 
  84   0.0000      -0.024372        -0.6632 
  85   0.0000      -0.004223        -0.1149 
  86   0.0000       0.032359         0.8805 
  87   0.0000       0.037353         1.0164 
  88   0.0000       0.059300         1.6136 
  89   0.0000       0.078361         2.1323 
  90   0.0000       0.099339         2.7032 
  91   0.0000       0.105176         2.8620 
  92   0.0000       0.113412         3.0861 
  93   0.0000       0.124469         3.3870 
  94   0.0000       0.125350         3.4110 
  95   0.0000       0.136194         3.7060 
  96   0.0000       0.143262         3.8984 
  97   0.0000       0.147763         4.0208 
  98   0.0000       0.149410         4.0657 
  99   0.0000       0.158243         4.3060 
 100   0.0000       0.160654         4.3716 
 101   0.0000       0.163351         4.4450 
 102   0.0000       0.170346         4.6353 
 103   0.0000       0.172081         4.6826 
 104   0.0000       0.178124         4.8470 
 105   0.0000       0.184459         5.0194 
 106   0.0000       0.186242         5.0679 
 107   0.0000       0.186921         5.0864 
 108   0.0000       0.196478         5.3464 
 109   0.0000       0.198399         5.3987 
 110   0.0000       0.199752         5.4355 
 111   0.0000       0.203451         5.5362 
 112   0.0000       0.211312         5.7501 
 113   0.0000       0.216529         5.8921 
 114   0.0000       0.225229         6.1288 
 115   0.0000       0.234620         6.3843 
 116   0.0000       0.244012         6.6399 
 117   0.0000       0.249249         6.7824 
 118   0.0000       0.252561         6.8725 
 119   0.0000       0.259585         7.0637 
 120   0.0000       0.262589         7.1454 
 121   0.0000       0.269160         7.3242 
 122   0.0000       0.275010         7.4834 
 123   0.0000       0.280129         7.6227 
 124   0.0000       0.286768         7.8034 
 125   0.0000       0.301974         8.2171 
 126   0.0000       0.302179         8.2227 
 127   0.0000       0.331892         9.0312 
 128   0.0000       0.340758         9.2725 
 129   0.0000       0.353139         9.6094 
 130   0.0000       0.358573         9.7573 
 131   0.0000       0.365946         9.9579 
 132   0.0000       0.380115        10.3434 
 133   0.0000       0.384763        10.4699 
 134   0.0000       0.437100        11.8941 
 135   0.0000       0.451531        12.2868 
 136   0.0000       0.464460        12.6386 
 137   0.0000       0.483977        13.1697 
 138   0.0000       0.498323        13.5601 
 139   0.0000       0.507664        13.8142 
 140   0.0000       0.513195        13.9648 
 141   0.0000       0.516978        14.0677 
 142   0.0000       0.522789        14.2258 
 143   0.0000       0.533956        14.5297 
 144   0.0000       0.537337        14.6217 
 145   0.0000       0.543765        14.7966 
 146   0.0000       0.545685        14.8488 
 147   0.0000       0.548209        14.9175 
 148   0.0000       0.554724        15.0948 
 149   0.0000       0.556043        15.1307 
 150   0.0000       0.564075        15.3493 
 151   0.0000       0.566951        15.4275 
 152   0.0000       0.574366        15.6293 
 153   0.0000       0.576677        15.6922 
 154   0.0000       0.578429        15.7398 
 155   0.0000       0.585216        15.9245 
 156   0.0000       0.590430        16.0664 
 157   0.0000       0.600515        16.3408 
 158   0.0000       0.610561        16.6142 
 159   0.0000       0.615656        16.7528 
 160   0.0000       0.622059        16.9271 
 161   0.0000       0.625112        17.0102 
 162   0.0000       0.629309        17.1244 
 163   0.0000       0.638998        17.3880 
 164   0.0000       0.640055        17.4168 
 165   0.0000       0.646467        17.5913 
 166   0.0000       0.651786        17.7360 
 167   0.0000       0.676626        18.4119 
 168   0.0000       0.679399        18.4874 
 169   0.0000       0.684178        18.6174 
 170   0.0000       0.689087        18.7510 
 171   0.0000       0.696862        18.9626 
 172   0.0000       0.705692        19.2028 
 173   0.0000       0.718343        19.5471 
 174   0.0000       0.724417        19.7124 
 175   0.0000       0.728529        19.8243 
 176   0.0000       0.740246        20.1431 
 177   0.0000       0.743663        20.2361 
 178   0.0000       0.747289        20.3348 
 179   0.0000       0.753992        20.5172 
 180   0.0000       0.760868        20.7043 
 181   0.0000       0.775318        21.0975 
 182   0.0000       0.780592        21.2410 
 183   0.0000       0.783629        21.3236 
 184   0.0000       0.795462        21.6456 
 185   0.0000       0.803639        21.8681 
 186   0.0000       0.815476        22.1902 
 187   0.0000       0.826870        22.5003 
 188   0.0000       0.827040        22.5049 
 189   0.0000       0.840032        22.8584 
 190   0.0000       0.840725        22.8773 
 191   0.0000       0.843908        22.9639 
 192   0.0000       0.849941        23.1281 
 193   0.0000       0.862188        23.4613 
 194   0.0000       0.870291        23.6818 
 195   0.0000       0.873967        23.7818 
 196   0.0000       0.883520        24.0418 
 197   0.0000       0.888191        24.1689 
 198   0.0000       0.892497        24.2861 
 199   0.0000       0.895669        24.3724 
 200   0.0000       0.900687        24.5089 
 201   0.0000       0.908165        24.7124 
 202   0.0000       0.915460        24.9109 
 203   0.0000       0.919028        25.0080 
 204   0.0000       0.920778        25.0556 
 205   0.0000       0.926831        25.2203 
 206   0.0000       0.929580        25.2952 
 207   0.0000       0.943576        25.6760 
 208   0.0000       0.949528        25.8380 
 209   0.0000       0.960434        26.1347 
 210   0.0000       0.965052        26.2604 
 211   0.0000       0.972100        26.4522 
 212   0.0000       0.978122        26.6161 
 213   0.0000       0.979890        26.6641 
 214   0.0000       0.985506        26.8170 
 215   0.0000       0.992603        27.0101 
 216   0.0000       0.999425        27.1957 
 217   0.0000       1.001578        27.2543 
 218   0.0000       1.012989        27.5648 
 219   0.0000       1.015737        27.6396 
 220   0.0000       1.029899        28.0250 
 221   0.0000       1.033313        28.1179 
 222   0.0000       1.040700        28.3189 
 223   0.0000       1.050714        28.5914 
 224   0.0000       1.082804        29.4646 
 225   0.0000       1.094282        29.7769 
 226   0.0000       1.101414        29.9710 
 227   0.0000       1.126138        30.6438 
 228   0.0000       1.146613        31.2009 
 229   0.0000       1.152101        31.3503 
 230   0.0000       1.171571        31.8801 
 231   0.0000       1.181377        32.1469 
 232   0.0000       1.192494        32.4494 
 233   0.0000       1.209865        32.9221 
 234   0.0000       1.231329        33.5062 
 235   0.0000       1.236010        33.6335 
 236   0.0000       1.244117        33.8542 
 237   0.0000       1.252875        34.0925 
 238   0.0000       1.267439        34.4888 
 239   0.0000       1.283522        34.9264 
 240   0.0000       1.301827        35.4245 
 241   0.0000       1.305720        35.5304 
 242   0.0000       1.328576        36.1524 
 243   0.0000       1.347726        36.6735 
 244   0.0000       1.357436        36.9377 
 245   0.0000       1.366965        37.1970 
 246   0.0000       1.370016        37.2800 
 247   0.0000       1.378001        37.4973 
 248   0.0000       1.394361        37.9425 
 249   0.0000       1.396896        38.0115 
 250   0.0000       1.423569        38.7373 
 251   0.0000       1.427908        38.8553 
 252   0.0000       1.449829        39.4518 
 253   0.0000       1.453285        39.5459 
 254   0.0000       1.459330        39.7104 
 255   0.0000       1.474007        40.1098 
 256   0.0000       1.484459        40.3942 
 257   0.0000       1.491138        40.5759 
 258   0.0000       1.496951        40.7341 
 259   0.0000       1.513618        41.1876 
 260   0.0000       1.527685        41.5704 
 261   0.0000       1.533492        41.7284 
 262   0.0000       1.553779        42.2805 
 263   0.0000       1.594184        43.3799 
 264   0.0000       1.622143        44.1408 
 265   0.0000       1.646648        44.8076 
 266   0.0000       1.692711        46.0610 
 267   0.0000       1.696015        46.1509 
 268   0.0000       1.706621        46.4395 
 269   0.0000       1.730448        47.0879 
 270   0.0000       1.737164        47.2706 
 271   0.0000       1.742916        47.4272 
 272   0.0000       1.767661        48.1005 
 273   0.0000       1.775152        48.3043 
 274   0.0000       1.785513        48.5863 
 275   0.0000       1.799451        48.9655 
 276   0.0000       1.808965        49.2244 
 277   0.0000       1.820728        49.5445 
 278   0.0000       1.822838        49.6019 
 279   0.0000       1.844180        50.1827 
 280   0.0000       1.849271        50.3212 
 281   0.0000       1.856700        50.5234 
 282   0.0000       1.864681        50.7405 
 283   0.0000       1.868277        50.8384 
 284   0.0000       1.876970        51.0749 
 285   0.0000       1.881717        51.2041 
 286   0.0000       1.888502        51.3888 
 287   0.0000       1.896297        51.6009 
 288   0.0000       1.915621        52.1267 
 289   0.0000       1.921112        52.2761 
 290   0.0000       1.924782        52.3760 
 291   0.0000       1.932331        52.5814 
 292   0.0000       1.939418        52.7742 
 293   0.0000       1.949283        53.0427 
 294   0.0000       1.955515        53.2123 
 295   0.0000       1.967463        53.5374 
 296   0.0000       1.992264        54.2123 
 297   0.0000       2.000315        54.4313 
 298   0.0000       2.010535        54.7094 
 299   0.0000       2.020925        54.9922 
 300   0.0000       2.023602        55.0650 
 301   0.0000       2.031010        55.2666 
 302   0.0000       2.051277        55.8181 
 303   0.0000       2.072167        56.3865 
 304   0.0000       2.083596        56.6975 
 305   0.0000       2.089616        56.8613 
 306   0.0000       2.102738        57.2184 
 307   0.0000       2.111000        57.4432 
 308   0.0000       2.130569        57.9757 
 309   0.0000       2.137068        58.1526 
 310   0.0000       2.141060        58.2612 
 311   0.0000       2.163862        58.8817 
 312   0.0000       2.179765        59.3144 
 313   0.0000       2.187206        59.5169 
 314   0.0000       2.202864        59.9430 
 315   0.0000       2.231782        60.7299 
 316   0.0000       2.235830        60.8400 
 317   0.0000       2.241313        60.9892 
 318   0.0000       2.250426        61.2372 
 319   0.0000       2.274843        61.9016 
 320   0.0000       2.281623        62.0861 
 321   0.0000       2.291942        62.3669 
 322   0.0000       2.295630        62.4673 
 323   0.0000       2.296539        62.4920 
 324   0.0000       2.317873        63.0725 
 325   0.0000       2.318844        63.0990 
 326   0.0000       2.325055        63.2680 
 327   0.0000       2.330994        63.4296 
 328   0.0000       2.366235        64.3885 
 329   0.0000       2.368371        64.4467 
 330   0.0000       2.385319        64.9078 
 331   0.0000       2.397072        65.2276 
 332   0.0000       2.408435        65.5369 
 333   0.0000       2.424399        65.9712 
 334   0.0000       2.434994        66.2596 
 335   0.0000       2.447385        66.5967 
 336   0.0000       2.459042        66.9139 
 337   0.0000       2.469647        67.2025 
 338   0.0000       2.483688        67.5846 
 339   0.0000       2.490727        67.7761 
 340   0.0000       2.501722        68.0753 
 341   0.0000       2.512216        68.3609 
 342   0.0000       2.512978        68.3816 
 343   0.0000       2.534161        68.9580 
 344   0.0000       2.554369        69.5079 
 345   0.0000       2.582067        70.2616 
 346   0.0000       2.597413        70.6792 
 347   0.0000       2.635034        71.7029 
 348   0.0000       2.640432        71.8498 
 349   0.0000       2.653298        72.1999 
 350   0.0000       2.684573        73.0509 
 351   0.0000       2.693569        73.2957 
 352   0.0000       2.700549        73.4857 
 353   0.0000       2.716823        73.9285 
 354   0.0000       2.727012        74.2058 
 355   0.0000       2.741061        74.5881 
 356   0.0000       2.771173        75.4074 
 357   0.0000       2.788948        75.8911 
 358   0.0000       2.821337        76.7725 
 359   0.0000       2.854796        77.6829 
 360   0.0000       2.901829        78.9628 
 361   0.0000       2.905541        79.0638 
 362   0.0000       2.908598        79.1470 
 363   0.0000       2.984396        81.2096 
 364   0.0000       2.997908        81.5772 
 365   0.0000       3.025168        82.3190 
 366   0.0000       3.050083        82.9970 
 367   0.0000       3.066615        83.4468 
 368   0.0000       3.121851        84.9499 
 369   0.0000       3.184021        86.6416 
 370   0.0000       3.383633        92.0733 
 371   0.0000       3.470733        94.4434 

                    ********************************
                    * MULLIKEN POPULATION ANALYSIS *
                    ********************************

--------------------------------------------
MULLIKEN ATOMIC CHARGES AND SPIN POPULATIONS
--------------------------------------------
   0 C :   -0.192174    0.088644
   1 C :    0.096717   -0.077093
   2 C :    0.039673    0.085858
   3 C :   -0.195137   -0.030809
   4 C :    0.285024    0.006816
   5 C :    0.019474    0.309359
   6 C :   -0.401585   -0.022909
   7 C :   -0.183544    0.010276
   8 C :    0.179343    0.003671
   9 C :   -0.529118    0.000578
  10 C :   -0.333405    0.000041
  11 C :    0.106799   -0.117343
  12 C :    0.219811    0.345744
  13 H :    0.160318   -0.004093
  14 O :   -0.516593    0.266887
  15 C :   -0.519020    0.000009
  16 H :    0.164756   -0.003992
  17 H :    0.156199   -0.000000
  18 H :    0.155446   -0.000000
  19 H :    0.155557   -0.000001
  20 H :    0.154055    0.000524
  21 H :    0.170093    0.005857
  22 H :    0.170430    0.002181
  23 H :    0.129332   -0.000131
  24 H :    0.154866   -0.000033
  25 H :    0.157497   -0.000078
  26 H :    0.160160    0.000504
  27 H :    0.149350    0.000107
  28 C :   -0.600123    0.005751
  29 H :    0.193008   -0.000641
  30 H :    0.190784   -0.002691
  31 H :    0.192728   -0.002475
  32 H :    0.141507   -0.000040
  33 C :   -0.321189    0.000623
  34 H :    0.142385    0.000046
  35 H :    0.157552   -0.000222
  36 C :   -0.180725    0.000030
  37 H :    0.122866   -0.000006
  38 C :    0.174698   -0.000030
  39 C :   -0.526109    0.000006
  40 H :    0.158094   -0.000001
  41 H :    0.162575   -0.000001
  42 H :    0.159411   -0.000002
  43 C :   -0.146015   -0.039266
  44 C :   -0.143761    0.084279
  45 H :    0.161307    0.001312
  46 O :   -0.620961    0.085843
  47 H :    0.467645   -0.003090
Sum of atomic charges         :   -0.0000000
Sum of atomic spin populations:    1.0000000

-----------------------------------------------------
MULLIKEN REDUCED ORBITAL CHARGES AND SPIN POPULATIONS
-----------------------------------------------------
CHARGE
  0 C s       :     3.220282  s :     3.220282
      pz      :     0.985157  p :     2.936056
      px      :     1.001901
      py      :     0.948998
      dz2     :     0.003701  d :     0.035836
      dxz     :     0.004596
      dyz     :     0.006986
      dx2y2   :     0.008691
      dxy     :     0.011862
  1 C s       :     3.143446  s :     3.143446
      pz      :     0.969641  p :     2.719960
      px      :     0.899365
      py      :     0.850953
      dz2     :     0.005287  d :     0.039877
      dxz     :     0.005897
      dyz     :     0.006872
      dx2y2   :     0.012232
      dxy     :     0.009589
  2 C s       :     3.173785  s :     3.173785
      pz      :     0.974420  p :     2.747990
      px      :     0.916887
      py      :     0.856684
      dz2     :     0.004200  d :     0.038551
      dxz     :     0.005399
      dyz     :     0.007315
      dx2y2   :     0.009999
      dxy     :     0.011639
  3 C s       :     3.232070  s :     3.232070
      pz      :     0.960026  p :     2.926970
      px      :     0.970694
      py      :     0.996250
      dz2     :     0.004038  d :     0.036097
      dxz     :     0.004718
      dyz     :     0.006559
      dx2y2   :     0.010114
      dxy     :     0.010668
  4 C s       :     3.105814  s :     3.105814
      pz      :     0.856279  p :     2.523498
      px      :     0.804620
      py      :     0.862599
      dz2     :     0.009550  d :     0.085664
      dxz     :     0.014613
      dyz     :     0.011526
      dx2y2   :     0.026638
      dxy     :     0.023337
  5 C s       :     3.202364  s :     3.202364
      pz      :     0.925723  p :     2.739644
      px      :     0.910226
      py      :     0.903695
      dz2     :     0.004702  d :     0.038518
      dxz     :     0.006330
      dyz     :     0.005839
      dx2y2   :     0.012098
      dxy     :     0.009550
  6 C s       :     3.278838  s :     3.278838
      pz      :     1.014124  p :     3.082164
      px      :     1.022850
      py      :     1.045189
      dz2     :     0.003738  d :     0.040584
      dxz     :     0.010272
      dyz     :     0.011805
      dx2y2   :     0.004311
      dxy     :     0.010458
  7 C s       :     3.199477  s :     3.199477
      pz      :     0.966980  p :     2.948514
      px      :     0.966505
      py      :     1.015029
      dz2     :     0.004012  d :     0.035553
      dxz     :     0.011460
      dyz     :     0.005223
      dx2y2   :     0.005814
      dxy     :     0.009044
  8 C s       :     3.131881  s :     3.131881
      pz      :     0.857853  p :     2.648269
      px      :     0.886616
      py      :     0.903800
      dz2     :     0.006261  d :     0.040507
      dxz     :     0.011919
      dyz     :     0.004873
      dx2y2   :     0.007269
      dxy     :     0.010186
  9 C s       :     3.308008  s :     3.308008
      pz      :     1.040487  p :     3.185911
      px      :     1.082966
      py      :     1.062459
      dz2     :     0.003044  d :     0.035200
      dxz     :     0.010579
      dyz     :     0.009011
      dx2y2   :     0.001662
      dxy     :     0.010904
 10 C s       :     3.267734  s :     3.267734
      pz      :     1.017843  p :     3.025550
      px      :     1.043231
      py      :     0.964476
      dz2     :     0.009740  d :     0.040121
      dxz     :     0.007882
      dyz     :     0.005595
      dx2y2   :     0.006873
      dxy     :     0.010031
 11 C s       :     3.134697  s :     3.134697
      pz      :     0.980474  p :     2.718325
      px      :     0.930627
      py      :     0.807224
      dz2     :     0.004842  d :     0.040179
      dxz     :     0.005756
      dyz     :     0.007416
      dx2y2   :     0.009933
      dxy     :     0.012233
 12 C s       :     3.129652  s :     3.129652
      pz      :     0.897891  p :     2.579767
      px      :     0.752927
      py      :     0.928949
      dz2     :     0.009327  d :     0.070770
      dxz     :     0.012729
      dyz     :     0.010502
      dx2y2   :     0.020184
      dxy     :     0.018028
 13 H s       :     0.839682  s :     0.839682
 14 O s       :     3.874199  s :     3.874199
      pz      :     1.458010  p :     4.618448
      px      :     1.433055
      py      :     1.727383
      dz2     :     0.003633  d :     0.023946
      dxz     :     0.005623
      dyz     :     0.003010
      dx2y2   :     0.005733
      dxy     :     0.005947
 15 C s       :     3.308093  s :     3.308093
      pz      :     1.008127  p :     3.175826
      px      :     1.088845
      py      :     1.078853
      dz2     :     0.008598  d :     0.035101
      dxz     :     0.009399
      dyz     :     0.003575
      dx2y2   :     0.005000
      dxy     :     0.008529
 16 H s       :     0.835244  s :     0.835244
 17 H s       :     0.843801  s :     0.843801
 18 H s       :     0.844554  s :     0.844554
 19 H s       :     0.844443  s :     0.844443
 20 H s       :     0.845945  s :     0.845945
 21 H s       :     0.829907  s :     0.829907
 22 H s       :     0.829570  s :     0.829570
 23 H s       :     0.870668  s :     0.870668
 24 H s       :     0.845134  s :     0.845134
 25 H s       :     0.842503  s :     0.842503
 26 H s       :     0.839840  s :     0.839840
 27 H s       :     0.850650  s :     0.850650
 28 C s       :     3.334242  s :     3.334242
      pz      :     1.101338  p :     3.231572
      px      :     1.126319
      py      :     1.003915
      dz2     :     0.005958  d :     0.034308
      dxz     :     0.006811
      dyz     :     0.007398
      dx2y2   :     0.008347
      dxy     :     0.005794
 29 H s       :     0.806992  s :     0.806992
 30 H s       :     0.809216  s :     0.809216
 31 H s       :     0.807272  s :     0.807272
 32 H s       :     0.858493  s :     0.858493
 33 C s       :     3.261410  s :     3.261410
      pz      :     0.986974  p :     3.019299
      px      :     1.070699
      py      :     0.961627
      dz2     :     0.008597  d :     0.040480
      dxz     :     0.008518
      dyz     :     0.007601
      dx2y2   :     0.006258
      dxy     :     0.009504
 34 H s       :     0.857615  s :     0.857615
 35 H s       :     0.842448  s :     0.842448
 36 C s       :     3.194477  s :     3.194477
      pz      :     0.938453  p :     2.950517
      px      :     0.979150
      py      :     1.032915
      dz2     :     0.007915  d :     0.035731
      dxz     :     0.014215
      dyz     :     0.002988
      dx2y2   :     0.005168
      dxy     :     0.005445
 37 H s       :     0.877134  s :     0.877134
 38 C s       :     3.123567  s :     3.123567
      pz      :     0.821024  p :     2.660663
      px      :     0.882385
      py      :     0.957255
      dz2     :     0.009972  d :     0.041072
      dxz     :     0.013171
      dyz     :     0.004284
      dx2y2   :     0.006032
      dxy     :     0.007613
 39 C s       :     3.306569  s :     3.306569
      pz      :     1.048054  p :     3.184671
      px      :     1.060731
      py      :     1.075886
      dz2     :     0.010967  d :     0.034870
      dxz     :     0.007206
      dyz     :     0.001882
      dx2y2   :     0.004987
      dxy     :     0.009828
 40 H s       :     0.841906  s :     0.841906
 41 H s       :     0.837425  s :     0.837425
 42 H s       :     0.840589  s :     0.840589
 43 C s       :     3.212105  s :     3.212105
      pz      :     0.976398  p :     2.897574
      px      :     0.965028
      py      :     0.956148
      dz2     :     0.003047  d :     0.036336
      dxz     :     0.005307
      dyz     :     0.007049
      dx2y2   :     0.009335
      dxy     :     0.011599
 44 C s       :     3.210446  s :     3.210446
      pz      :     0.966718  p :     2.897112
      px      :     0.935296
      py      :     0.995097
      dz2     :     0.005206  d :     0.036203
      dxz     :     0.005586
      dyz     :     0.004108
      dx2y2   :     0.012747
      dxy     :     0.008557
 45 H s       :     0.838693  s :     0.838693
 46 O s       :     3.885809  s :     3.885809
      pz      :     1.752042  p :     4.706719
      px      :     1.564125
      py      :     1.390552
      dz2     :     0.004882  d :     0.028434
      dxz     :     0.005704
      dyz     :     0.002561
      dx2y2   :     0.012079
      dxy     :     0.003208
 47 H s       :     0.532355  s :     0.532355

SPIN
  0 C s       :     0.011624  s :     0.011624
      pz      :     0.054381  p :     0.077482
      px      :     0.018578
      py      :     0.004522
      dz2     :    -0.000183  d :    -0.000462
      dxz     :    -0.000124
      dyz     :    -0.000059
      dx2y2   :    -0.000041
      dxy     :    -0.000055
  1 C s       :    -0.013908  s :    -0.013908
      pz      :    -0.032054  p :    -0.065916
      px      :    -0.015479
      py      :    -0.018383
      dz2     :     0.000156  d :     0.002731
      dxz     :     0.000122
      dyz     :     0.001864
      dx2y2   :     0.000062
      dxy     :     0.000527
  2 C s       :     0.008076  s :     0.008076
      pz      :     0.057377  p :     0.078093
      px      :     0.018664
      py      :     0.002051
      dz2     :    -0.000009  d :    -0.000312
      dxz     :    -0.000166
      dyz     :    -0.000065
      dx2y2   :    -0.000100
      dxy     :     0.000028
  3 C s       :    -0.004340  s :    -0.004340
      pz      :    -0.016111  p :    -0.027464
      px      :    -0.006751
      py      :    -0.004602
      dz2     :     0.000283  d :     0.000996
      dxz     :     0.000051
      dyz     :     0.000454
      dx2y2   :     0.000009
      dxy     :     0.000198
  4 C s       :    -0.005400  s :    -0.005400
      pz      :     0.020087  p :     0.007053
      px      :    -0.000349
      py      :    -0.012685
      dz2     :     0.000976  d :     0.005163
      dxz     :     0.001124
      dyz     :     0.002079
      dx2y2   :     0.000752
      dxy     :     0.000232
  5 C s       :     0.029772  s :     0.029772
      pz      :     0.198034  p :     0.280128
      px      :     0.069441
      py      :     0.012653
      dz2     :    -0.000466  d :    -0.000541
      dxz     :    -0.000434
      dyz     :     0.000403
      dx2y2   :    -0.000118
      dxy     :     0.000073
  6 C s       :    -0.006264  s :    -0.006264
      pz      :    -0.005338  p :    -0.018243
      px      :    -0.007989
      py      :    -0.004916
      dz2     :     0.000288  d :     0.001598
      dxz     :     0.000401
      dyz     :     0.000424
      dx2y2   :     0.000135
      dxy     :     0.000350
  7 C s       :     0.002880  s :     0.002880
      pz      :     0.002284  p :     0.007320
      px      :     0.002842
      py      :     0.002194
      dz2     :    -0.000004  d :     0.000077
      dxz     :     0.000056
      dyz     :     0.000026
      dx2y2   :    -0.000015
      dxy     :     0.000014
  8 C s       :     0.000287  s :     0.000287
      pz      :     0.000968  p :     0.003306
      px      :     0.000505
      py      :     0.001833
      dz2     :     0.000006  d :     0.000078
      dxz     :     0.000026
      dyz     :    -0.000003
      dx2y2   :     0.000000
      dxy     :     0.000049
  9 C s       :     0.000057  s :     0.000057
      pz      :     0.000280  p :     0.000496
      px      :     0.000222
      py      :    -0.000005
      dz2     :    -0.000002  d :     0.000025
      dxz     :     0.000007
      dyz     :     0.000007
      dx2y2   :     0.000008
      dxy     :     0.000004
 10 C s       :    -0.000051  s :    -0.000051
      pz      :     0.000108  p :     0.000072
      px      :    -0.000063
      py      :     0.000027
      dz2     :     0.000020  d :     0.000020
      dxz     :    -0.000001
      dyz     :     0.000000
      dx2y2   :     0.000001
      dxy     :     0.000000
 11 C s       :    -0.020844  s :    -0.020844
      pz      :    -0.055167  p :    -0.100384
      px      :    -0.029494
      py      :    -0.015723
      dz2     :     0.002023  d :     0.003886
      dxz     :     0.001109
      dyz     :     0.000059
      dx2y2   :     0.000540
      dxy     :     0.000155
 12 C s       :     0.034165  s :     0.034165
      pz      :     0.223688  p :     0.311510
      px      :     0.070957
      py      :     0.016866
      dz2     :    -0.000015  d :     0.000068
      dxz     :    -0.000014
      dyz     :    -0.000070
      dx2y2   :     0.000161
      dxy     :     0.000006
 13 H s       :    -0.004093  s :    -0.004093
 14 O s       :     0.007134  s :     0.007134
      pz      :     0.191112  p :     0.260798
      px      :     0.062422
      py      :     0.007264
      dz2     :    -0.000285  d :    -0.001045
      dxz     :    -0.000259
      dyz     :    -0.000235
      dx2y2   :    -0.000222
      dxy     :    -0.000044
 15 C s       :     0.000002  s :     0.000002
      pz      :     0.000004  p :     0.000007
      px      :     0.000002
      py      :     0.000001
      dz2     :     0.000000  d :    -0.000000
      dxz     :     0.000000
      dyz     :    -0.000000
      dx2y2   :    -0.000000
      dxy     :    -0.000000
 16 H s       :    -0.003992  s :    -0.003992
 17 H s       :    -0.000000  s :    -0.000000
 18 H s       :    -0.000000  s :    -0.000000
 19 H s       :    -0.000001  s :    -0.000001
 20 H s       :     0.000524  s :     0.000524
 21 H s       :     0.005857  s :     0.005857
 22 H s       :     0.002181  s :     0.002181
 23 H s       :    -0.000131  s :    -0.000131
 24 H s       :    -0.000033  s :    -0.000033
 25 H s       :    -0.000078  s :    -0.000078
 26 H s       :     0.000504  s :     0.000504
 27 H s       :     0.000107  s :     0.000107
 28 C s       :     0.001240  s :     0.001240
      pz      :     0.001658  p :     0.004962
      px      :     0.001093
      py      :     0.002211
      dz2     :    -0.000013  d :    -0.000451
      dxz     :    -0.000064
      dyz     :    -0.000246
      dx2y2   :    -0.000055
      dxy     :    -0.000072
 29 H s       :    -0.000641  s :    -0.000641
 30 H s       :    -0.002691  s :    -0.002691
 31 H s       :    -0.002475  s :    -0.002475
 32 H s       :    -0.000040  s :    -0.000040
 33 C s       :     0.000145  s :     0.000145
      pz      :     0.000011  p :     0.000473
      px      :     0.000491
      py      :    -0.000029
      dz2     :     0.000003  d :     0.000005
      dxz     :    -0.000002
      dyz     :    -0.000001
      dx2y2   :     0.000001
      dxy     :     0.000003
 34 H s       :     0.000046  s :     0.000046
 35 H s       :    -0.000222  s :    -0.000222
 36 C s       :    -0.000006  s :    -0.000006
      pz      :     0.000013  p :     0.000035
      px      :     0.000008
      py      :     0.000015
      dz2     :     0.000000  d :     0.000001
      dxz     :     0.000001
      dyz     :    -0.000000
      dx2y2   :     0.000000
      dxy     :    -0.000000
 37 H s       :    -0.000006  s :    -0.000006
 38 C s       :    -0.000003  s :    -0.000003
      pz      :     0.000002  p :    -0.000028
      px      :     0.000000
      py      :    -0.000030
      dz2     :     0.000000  d :     0.000001
      dxz     :     0.000000
      dyz     :     0.000000
      dx2y2   :     0.000000
      dxy     :     0.000000
 39 C s       :     0.000001  s :     0.000001
      pz      :     0.000001  p :     0.000005
      px      :     0.000003
      py      :     0.000001
      dz2     :    -0.000000  d :    -0.000000
      dxz     :     0.000000
      dyz     :    -0.000000
      dx2y2   :    -0.000000
      dxy     :    -0.000000
 40 H s       :    -0.000001  s :    -0.000001
 41 H s       :    -0.000001  s :    -0.000001
 42 H s       :    -0.000002  s :    -0.000002
 43 C s       :    -0.006538  s :    -0.006538
      pz      :    -0.020524  p :    -0.033753
      px      :    -0.008387
      py      :    -0.004843
      dz2     :     0.000069  d :     0.001025
      dxz     :     0.000170
      dyz     :     0.000558
      dx2y2   :     0.000115
      dxy     :     0.000114
 44 C s       :     0.008885  s :     0.008885
      pz      :     0.053623  p :     0.075758
      px      :     0.017339
      py      :     0.004797
      dz2     :    -0.000132  d :    -0.000364
      dxz     :    -0.000127
      dyz     :    -0.000054
      dx2y2   :    -0.000040
      dxy     :    -0.000011
 45 H s       :     0.001312  s :     0.001312
 46 O s       :     0.002025  s :     0.002025
      pz      :     0.066579  p :     0.083436
      px      :     0.014021
      py      :     0.002836
      dz2     :    -0.000163  d :     0.000382
      dxz     :     0.000056
      dyz     :     0.000445
      dx2y2   :     0.000036
      dxy     :     0.000008
 47 H s       :    -0.003090  s :    -0.003090


                     *******************************
                     * LOEWDIN POPULATION ANALYSIS *
                     *******************************

-------------------------------------------
LOEWDIN ATOMIC CHARGES AND SPIN POPULATIONS
-------------------------------------------
   0 C :   -0.119466    0.068579
   1 C :   -0.038664   -0.033422
   2 C :   -0.044788    0.066458
   3 C :   -0.110958   -0.018446
   4 C :    0.070747    0.038640
   5 C :   -0.019630    0.243940
   6 C :   -0.236025   -0.005241
   7 C :   -0.165159    0.010945
   8 C :   -0.030760    0.003310
   9 C :   -0.363639    0.000720
  10 C :   -0.226984    0.000126
  11 C :   -0.054325   -0.056025
  12 C :    0.096050    0.280414
  13 H :    0.145822   -0.002177
  14 O :   -0.301804    0.257859
  15 C :   -0.362215    0.000007
  16 H :    0.149371   -0.002209
  17 H :    0.130517   -0.000000
  18 H :    0.131202   -0.000001
  19 H :    0.131193   -0.000001
  20 H :    0.146561    0.000317
  21 H :    0.140793    0.005203
  22 H :    0.144611    0.001788
  23 H :    0.125944   -0.000284
  24 H :    0.129904   -0.000013
  25 H :    0.132477   -0.000043
  26 H :    0.133118    0.000376
  27 H :    0.129749    0.000133
  28 C :   -0.378329    0.002041
  29 H :    0.153047   -0.000467
  30 H :    0.149291   -0.002359
  31 H :    0.150302   -0.002201
  32 H :    0.125635   -0.000028
  33 C :   -0.238944    0.000532
  34 H :    0.126250    0.000016
  35 H :    0.131423    0.000017
  36 C :   -0.170235    0.000024
  37 H :    0.124478   -0.000003
  38 C :   -0.038316   -0.000024
  39 C :   -0.367469    0.000006
  40 H :    0.133837   -0.000001
  41 H :    0.132432    0.000001
  42 H :    0.134817   -0.000001
  43 C :   -0.125294   -0.023344
  44 C :   -0.127492    0.068977
  45 H :    0.146489    0.000700
  46 O :   -0.280598    0.097467
  47 H :    0.355032   -0.002307

----------------------------------------------------
LOEWDIN REDUCED ORBITAL CHARGES AND SPIN POPULATIONS
----------------------------------------------------
CHARGE
  0 C s       :     2.918092  s :     2.918092
      pz      :     0.994000  p :     3.117466
      px      :     1.053832
      py      :     1.069634
      dz2     :     0.007688  d :     0.083908
      dxz     :     0.008729
      dyz     :     0.016160
      dx2y2   :     0.023164
      dxy     :     0.028166
  1 C s       :     2.861877  s :     2.861877
      pz      :     1.009266  p :     3.073644
      px      :     1.044224
      py      :     1.020154
      dz2     :     0.011349  d :     0.103144
      dxz     :     0.014445
      dyz     :     0.016498
      dx2y2   :     0.033808
      dxy     :     0.027043
  2 C s       :     2.877558  s :     2.877558
      pz      :     0.994980  p :     3.068097
      px      :     1.022814
      py      :     1.050304
      dz2     :     0.009342  d :     0.099132
      dxz     :     0.012943
      dyz     :     0.017268
      dx2y2   :     0.028230
      dxy     :     0.031349
  3 C s       :     2.918564  s :     2.918564
      pz      :     0.984647  p :     3.107431
      px      :     1.059483
      py      :     1.063301
      dz2     :     0.007986  d :     0.084964
      dxz     :     0.009481
      dyz     :     0.015729
      dx2y2   :     0.025581
      dxy     :     0.026186
  4 C s       :     2.863502  s :     2.863502
      pz      :     0.888748  p :     2.860053
      px      :     0.956774
      py      :     1.014531
      dz2     :     0.020920  d :     0.205697
      dxz     :     0.034961
      dyz     :     0.025572
      dx2y2   :     0.065982
      dxy     :     0.058262
  5 C s       :     2.900535  s :     2.900535
      pz      :     0.969115  p :     3.024635
      px      :     1.015736
      py      :     1.039783
      dz2     :     0.010282  d :     0.094460
      dxz     :     0.014091
      dyz     :     0.013612
      dx2y2   :     0.030796
      dxy     :     0.025679
  6 C s       :     2.920516  s :     2.920516
      pz      :     1.084528  p :     3.230081
      px      :     1.053603
      py      :     1.091950
      dz2     :     0.007874  d :     0.085428
      dxz     :     0.022484
      dyz     :     0.024198
      dx2y2   :     0.008321
      dxy     :     0.022550
  7 C s       :     2.932870  s :     2.932870
      pz      :     1.045379  p :     3.149967
      px      :     1.068455
      py      :     1.036133
      dz2     :     0.010213  d :     0.082322
      dxz     :     0.027207
      dyz     :     0.009159
      dx2y2   :     0.015765
      dxy     :     0.019979
  8 C s       :     2.894102  s :     2.894102
      pz      :     0.994232  p :     3.038104
      px      :     1.073453
      py      :     0.970419
      dz2     :     0.014999  d :     0.098554
      dxz     :     0.029878
      dyz     :     0.010642
      dx2y2   :     0.019033
      dxy     :     0.024002
  9 C s       :     2.973042  s :     2.973042
      pz      :     1.096821  p :     3.322452
      px      :     1.114904
      py      :     1.110727
      dz2     :     0.005978  d :     0.068145
      dxz     :     0.020674
      dyz     :     0.017813
      dx2y2   :     0.002942
      dxy     :     0.020738
 10 C s       :     2.937070  s :     2.937070
      pz      :     1.076818  p :     3.207098
      px      :     1.086031
      py      :     1.044250
      dz2     :     0.019571  d :     0.082816
      dxz     :     0.015815
      dyz     :     0.012230
      dx2y2   :     0.015104
      dxy     :     0.020096
 11 C s       :     2.877210  s :     2.877210
      pz      :     1.008212  p :     3.076581
      px      :     1.038196
      py      :     1.030173
      dz2     :     0.010608  d :     0.100534
      dxz     :     0.014693
      dyz     :     0.016187
      dx2y2   :     0.027584
      dxy     :     0.031461
 12 C s       :     2.860289  s :     2.860289
      pz      :     0.936393  p :     2.876384
      px      :     0.917947
      py      :     1.022044
      dz2     :     0.019940  d :     0.167277
      dxz     :     0.029571
      dyz     :     0.023383
      dx2y2   :     0.049294
      dxy     :     0.045089
 13 H s       :     0.854178  s :     0.854178
 14 O s       :     3.573987  s :     3.573987
      pz      :     1.459384  p :     4.677621
      px      :     1.487918
      py      :     1.730319
      dz2     :     0.006559  d :     0.050196
      dxz     :     0.011735
      dyz     :     0.005627
      dx2y2   :     0.011959
      dxy     :     0.014316
 15 C s       :     2.973094  s :     2.973094
      pz      :     1.070528  p :     3.321091
      px      :     1.121820
      py      :     1.128743
      dz2     :     0.018053  d :     0.068029
      dxz     :     0.018403
      dyz     :     0.007253
      dx2y2   :     0.008821
      dxy     :     0.015499
 16 H s       :     0.850629  s :     0.850629
 17 H s       :     0.869483  s :     0.869483
 18 H s       :     0.868798  s :     0.868798
 19 H s       :     0.868807  s :     0.868807
 20 H s       :     0.853439  s :     0.853439
 21 H s       :     0.859207  s :     0.859207
 22 H s       :     0.855389  s :     0.855389
 23 H s       :     0.874056  s :     0.874056
 24 H s       :     0.870096  s :     0.870096
 25 H s       :     0.867523  s :     0.867523
 26 H s       :     0.866882  s :     0.866882
 27 H s       :     0.870251  s :     0.870251
 28 C s       :     2.967793  s :     2.967793
      pz      :     1.141285  p :     3.344029
      px      :     1.148271
      py      :     1.054474
      dz2     :     0.010805  d :     0.066507
      dxz     :     0.011972
      dyz     :     0.014861
      dx2y2   :     0.017108
      dxy     :     0.011761
 29 H s       :     0.846953  s :     0.846953
 30 H s       :     0.850709  s :     0.850709
 31 H s       :     0.849698  s :     0.849698
 32 H s       :     0.874365  s :     0.874365
 33 C s       :     2.933228  s :     2.933228
      pz      :     1.073401  p :     3.220602
      px      :     1.103218
      py      :     1.043983
      dz2     :     0.018997  d :     0.085114
      dxz     :     0.017776
      dyz     :     0.016355
      dx2y2   :     0.013824
      dxy     :     0.018162
 34 H s       :     0.873750  s :     0.873750
 35 H s       :     0.868577  s :     0.868577
 36 C s       :     2.932274  s :     2.932274
      pz      :     1.050218  p :     3.155248
      px      :     1.074366
      py      :     1.030664
      dz2     :     0.018612  d :     0.082713
      dxz     :     0.034025
      dyz     :     0.006586
      dx2y2   :     0.012099
      dxy     :     0.011391
 37 H s       :     0.875522  s :     0.875522
 38 C s       :     2.891288  s :     2.891288
      pz      :     1.016657  p :     3.046991
      px      :     1.063237
      py      :     0.967096
      dz2     :     0.024965  d :     0.100037
      dxz     :     0.035164
      dyz     :     0.009459
      dx2y2   :     0.014504
      dxy     :     0.015945
 39 C s       :     2.969493  s :     2.969493
      pz      :     1.100968  p :     3.330368
      px      :     1.101313
      py      :     1.128087
      dz2     :     0.021250  d :     0.067609
      dxz     :     0.015193
      dyz     :     0.003513
      dx2y2   :     0.009222
      dxy     :     0.018431
 40 H s       :     0.866163  s :     0.866163
 41 H s       :     0.867568  s :     0.867568
 42 H s       :     0.865183  s :     0.865183
 43 C s       :     2.921274  s :     2.921274
      pz      :     0.992591  p :     3.118665
      px      :     1.052023
      py      :     1.074052
      dz2     :     0.006482  d :     0.085354
      dxz     :     0.010184
      dyz     :     0.015660
      dx2y2   :     0.024375
      dxy     :     0.028653
 44 C s       :     2.921838  s :     2.921838
      pz      :     0.992734  p :     3.120730
      px      :     1.047276
      py      :     1.080720
      dz2     :     0.010078  d :     0.084924
      dxz     :     0.014422
      dyz     :     0.008992
      dx2y2   :     0.029386
      dxy     :     0.022046
 45 H s       :     0.853511  s :     0.853511
 46 O s       :     3.508728  s :     3.508728
      pz      :     1.743937  p :     4.717972
      px      :     1.581679
      py      :     1.392355
      dz2     :     0.007803  d :     0.053898
      dxz     :     0.010131
      dyz     :     0.005055
      dx2y2   :     0.022344
      dxy     :     0.008565
 47 H s       :     0.644968  s :     0.644968

SPIN
  0 C s       :     0.002564  s :     0.002564
      pz      :     0.049593  p :     0.067203
      px      :     0.015149
      py      :     0.002461
      dz2     :    -0.000298  d :    -0.001188
      dxz     :    -0.000189
      dyz     :    -0.000296
      dx2y2   :    -0.000193
      dxy     :    -0.000213
  1 C s       :    -0.003093  s :    -0.003093
      pz      :    -0.022986  p :    -0.037265
      px      :    -0.008111
      py      :    -0.006167
      dz2     :     0.000458  d :     0.006935
      dxz     :     0.000299
      dyz     :     0.004339
      dx2y2   :     0.000523
      dxy     :     0.001317
  2 C s       :     0.001858  s :     0.001858
      pz      :     0.049410  p :     0.065461
      px      :     0.013945
      py      :     0.002106
      dz2     :     0.000037  d :    -0.000860
      dxz     :    -0.000287
      dyz     :    -0.000227
      dx2y2   :    -0.000345
      dxy     :    -0.000038
  3 C s       :    -0.001366  s :    -0.001366
      pz      :    -0.013128  p :    -0.019635
      px      :    -0.004509
      py      :    -0.001998
      dz2     :     0.000586  d :     0.002555
      dxz     :     0.000110
      dyz     :     0.001230
      dx2y2   :     0.000104
      dxy     :     0.000525
  4 C s       :    -0.001792  s :    -0.001792
      pz      :     0.025625  p :     0.026652
      px      :     0.004961
      py      :    -0.003934
      dz2     :     0.002751  d :     0.013780
      dxz     :     0.002931
      dyz     :     0.004920
      dx2y2   :     0.002351
      dxy     :     0.000827
  5 C s       :     0.008335  s :     0.008335
      pz      :     0.178046  p :     0.236872
      px      :     0.052221
      py      :     0.006605
      dz2     :    -0.000674  d :    -0.001267
      dxz     :    -0.000610
      dyz     :     0.000521
      dx2y2   :    -0.000398
      dxy     :    -0.000107
  6 C s       :    -0.001697  s :    -0.001697
      pz      :    -0.001645  p :    -0.007649
      px      :    -0.003645
      py      :    -0.002359
      dz2     :     0.000722  d :     0.004105
      dxz     :     0.001131
      dyz     :     0.001029
      dx2y2   :     0.000355
      dxy     :     0.000868
  7 C s       :     0.002854  s :     0.002854
      pz      :     0.002212  p :     0.008052
      px      :     0.003786
      py      :     0.002055
      dz2     :    -0.000033  d :     0.000039
      dxz     :     0.000052
      dyz     :     0.000013
      dx2y2   :    -0.000001
      dxy     :     0.000009
  8 C s       :     0.000153  s :     0.000153
      pz      :     0.001021  p :     0.002943
      px      :     0.000516
      py      :     0.001406
      dz2     :     0.000006  d :     0.000214
      dxz     :     0.000089
      dyz     :     0.000003
      dx2y2   :    -0.000000
      dxy     :     0.000116
  9 C s       :     0.000169  s :     0.000169
      pz      :     0.000284  p :     0.000494
      px      :     0.000200
      py      :     0.000010
      dz2     :    -0.000000  d :     0.000057
      dxz     :     0.000025
      dyz     :     0.000009
      dx2y2   :     0.000020
      dxy     :     0.000003
 10 C s       :    -0.000020  s :    -0.000020
      pz      :     0.000128  p :     0.000092
      px      :    -0.000030
      py      :    -0.000006
      dz2     :     0.000048  d :     0.000055
      dxz     :    -0.000001
      dyz     :     0.000002
      dx2y2   :     0.000007
      dxy     :    -0.000001
 11 C s       :    -0.004439  s :    -0.004439
      pz      :    -0.041178  p :    -0.061435
      px      :    -0.016041
      py      :    -0.004216
      dz2     :     0.004520  d :     0.009849
      dxz     :     0.002737
      dyz     :     0.000432
      dx2y2   :     0.001443
      dxy     :     0.000717
 12 C s       :     0.009780  s :     0.009780
      pz      :     0.202623  p :     0.270158
      px      :     0.058201
      py      :     0.009334
      dz2     :     0.000385  d :     0.000477
      dxz     :     0.000481
      dyz     :    -0.000253
      dx2y2   :     0.000193
      dxy     :    -0.000328
 13 H s       :    -0.002177  s :    -0.002177
 14 O s       :     0.003729  s :     0.003729
      pz      :     0.187817  p :     0.254539
      px      :     0.060330
      py      :     0.006392
      dz2     :    -0.000044  d :    -0.000408
      dxz     :    -0.000026
      dyz     :    -0.000090
      dx2y2   :    -0.000132
      dxy     :    -0.000117
 15 C s       :     0.000002  s :     0.000002
      pz      :     0.000003  p :     0.000005
      px      :     0.000002
      py      :     0.000001
      dz2     :    -0.000000  d :    -0.000001
      dxz     :     0.000000
      dyz     :    -0.000000
      dx2y2   :    -0.000000
      dxy     :    -0.000000
 16 H s       :    -0.002209  s :    -0.002209
 17 H s       :    -0.000000  s :    -0.000000
 18 H s       :    -0.000001  s :    -0.000001
 19 H s       :    -0.000001  s :    -0.000001
 20 H s       :     0.000317  s :     0.000317
 21 H s       :     0.005203  s :     0.005203
 22 H s       :     0.001788  s :     0.001788
 23 H s       :    -0.000284  s :    -0.000284
 24 H s       :    -0.000013  s :    -0.000013
 25 H s       :    -0.000043  s :    -0.000043
 26 H s       :     0.000376  s :     0.000376
 27 H s       :     0.000133  s :     0.000133
 28 C s       :     0.000358  s :     0.000358
      pz      :     0.000991  p :     0.002787
      px      :     0.000536
      py      :     0.001260
      dz2     :    -0.000046  d :    -0.001105
      dxz     :    -0.000126
      dyz     :    -0.000563
      dx2y2   :    -0.000161
      dxy     :    -0.000208
 29 H s       :    -0.000467  s :    -0.000467
 30 H s       :    -0.002359  s :    -0.002359
 31 H s       :    -0.002201  s :    -0.002201
 32 H s       :    -0.000028  s :    -0.000028
 33 C s       :     0.000177  s :     0.000177
      pz      :     0.000013  p :     0.000353
      px      :     0.000384
      py      :    -0.000044
      dz2     :     0.000001  d :     0.000001
      dxz     :    -0.000002
      dyz     :    -0.000000
      dx2y2   :     0.000001
      dxy     :     0.000002
 34 H s       :     0.000016  s :     0.000016
 35 H s       :     0.000017  s :     0.000017
 36 C s       :    -0.000002  s :    -0.000002
      pz      :     0.000012  p :     0.000025
      px      :    -0.000001
      py      :     0.000015
      dz2     :     0.000001  d :     0.000001
      dxz     :     0.000001
      dyz     :    -0.000001
      dx2y2   :    -0.000000
      dxy     :    -0.000000
 37 H s       :    -0.000003  s :    -0.000003
 38 C s       :    -0.000001  s :    -0.000001
      pz      :     0.000001  p :    -0.000025
      px      :     0.000001
      py      :    -0.000027
      dz2     :     0.000000  d :     0.000002
      dxz     :     0.000001
      dyz     :     0.000000
      dx2y2   :     0.000000
      dxy     :     0.000000
 39 C s       :     0.000002  s :     0.000002
      pz      :     0.000001  p :     0.000005
      px      :     0.000003
      py      :     0.000001
      dz2     :    -0.000000  d :    -0.000001
      dxz     :     0.000000
      dyz     :    -0.000000
      dx2y2   :    -0.000000
      dxy     :    -0.000000
 40 H s       :    -0.000001  s :    -0.000001
 41 H s       :     0.000001  s :     0.000001
 42 H s       :    -0.000001  s :    -0.000001
 43 C s       :    -0.001504  s :    -0.001504
      pz      :    -0.016749  p :    -0.024412
      px      :    -0.005568
      py      :    -0.002095
      dz2     :     0.000202  d :     0.002572
      dxz     :     0.000399
      dyz     :     0.001281
      dx2y2   :     0.000372
      dxy     :     0.000318
 44 C s       :     0.002521  s :     0.002521
      pz      :     0.049596  p :     0.067274
      px      :     0.015100
      py      :     0.002579
      dz2     :    -0.000248  d :    -0.000818
      dxz     :    -0.000201
      dyz     :    -0.000129
      dx2y2   :    -0.000129
      dxy     :    -0.000111
 45 H s       :     0.000700  s :     0.000700
 46 O s       :     0.002162  s :     0.002162
      pz      :     0.071165  p :     0.091425
      px      :     0.017378
      py      :     0.002881
      dz2     :     0.000892  d :     0.003880
      dxz     :     0.001119
      dyz     :     0.001012
      dx2y2   :     0.000696
      dxy     :     0.000161
 47 H s       :    -0.002307  s :    -0.002307


                      *****************************
                      * MAYER POPULATION ANALYSIS *
                      *****************************

  NA   - Mulliken gross atomic population
  ZA   - Total nuclear charge
  QA   - Mulliken gross atomic charge
  VA   - Mayer's total valence
  BVA  - Mayer's bonded valence
  FA   - Mayer's free valence

  ATOM       NA         ZA         QA         VA         BVA        FA
  0 C      6.1922     6.0000    -0.1922     3.8674     3.8623     0.0050
  1 C      5.9033     6.0000     0.0967     3.9280     3.9259     0.0021
  2 C      5.9603     6.0000     0.0397     3.9043     3.8988     0.0054
  3 C      6.1951     6.0000    -0.1951     3.8844     3.8839     0.0005
  4 C      5.7150     6.0000     0.2850     3.9274     3.9249     0.0025
  5 C      5.9805     6.0000     0.0195     3.8448     3.7778     0.0670
  6 C      6.4016     6.0000    -0.4016     3.8405     3.8402     0.0003
  7 C      6.1835     6.0000    -0.1835     3.9167     3.9165     0.0001
  8 C      5.8207     6.0000     0.1793     3.9317     3.9317     0.0000
  9 C      6.5291     6.0000    -0.5291     3.8515     3.8515     0.0000
 10 C      6.3334     6.0000    -0.3334     3.8629     3.8629     0.0000
 11 C      5.8932     6.0000     0.1068     3.7726     3.7668     0.0058
 12 C      5.7802     6.0000     0.2198     3.8207     3.7352     0.0855
 13 H      0.8397     1.0000     0.1603     0.9324     0.9324     0.0000
 14 O      8.5166     8.0000    -0.5166     2.0312     1.9647     0.0665
 15 C      6.5190     6.0000    -0.5190     3.8492     3.8492     0.0000
 16 H      0.8352     1.0000     0.1648     0.9378     0.9377     0.0000
 17 H      0.8438     1.0000     0.1562     0.9366     0.9366     0.0000
 18 H      0.8446     1.0000     0.1554     0.9293     0.9293     0.0000
 19 H      0.8444     1.0000     0.1556     0.9292     0.9292     0.0000
 20 H      0.8459     1.0000     0.1541     0.9499     0.9499     0.0000
 21 H      0.8299     1.0000     0.1701     0.9216     0.9216     0.0000
 22 H      0.8296     1.0000     0.1704     0.9464     0.9464     0.0000
 23 H      0.8707     1.0000     0.1293     0.9407     0.9407     0.0000
 24 H      0.8451     1.0000     0.1549     0.9365     0.9365     0.0000
 25 H      0.8425     1.0000     0.1575     0.9286     0.9286     0.0000
 26 H      0.8398     1.0000     0.1602     0.9366     0.9366     0.0000
 27 H      0.8507     1.0000     0.1493     0.9299     0.9299     0.0000
 28 C      6.6001     6.0000    -0.6001     3.8209     3.8209     0.0000
 29 H      0.8070     1.0000     0.1930     0.9321     0.9321     0.0000
 30 H      0.8092     1.0000     0.1908     0.9196     0.9196     0.0000
 31 H      0.8073     1.0000     0.1927     0.9188     0.9188     0.0000
 32 H      0.8585     1.0000     0.1415     0.9326     0.9326     0.0000
 33 C      6.3212     6.0000    -0.3212     3.8590     3.8590     0.0000
 34 H      0.8576     1.0000     0.1424     0.9346     0.9346     0.0000
 35 H      0.8424     1.0000     0.1576     0.9499     0.9499     0.0000
 36 C      6.1807     6.0000    -0.1807     3.9478     3.9478     0.0000
 37 H      0.8771     1.0000     0.1229     0.9422     0.9422     0.0000
 38 C      5.8253     6.0000     0.1747     3.9354     3.9354     0.0000
 39 C      6.5261     6.0000    -0.5261     3.8452     3.8452     0.0000
 40 H      0.8419     1.0000     0.1581     0.9292     0.9292     0.0000
 41 H      0.8374     1.0000     0.1626     0.9359     0.9359     0.0000
 42 H      0.8406     1.0000     0.1594     0.9289     0.9289     0.0000
 43 C      6.1460     6.0000    -0.1460     3.9023     3.9016     0.0007
 44 C      6.1438     6.0000    -0.1438     3.8900     3.8852     0.0049
 45 H      0.8387     1.0000     0.1613     0.9324     0.9324     0.0000
 46 O      8.6210     8.0000    -0.6210     1.9447     1.9356     0.0091
 47 H      0.5324     1.0000     0.4676     0.7633     0.7633     0.0000

  Mayer bond orders larger than 0.100000
B(  0-C ,  1-C ) :   1.3083 B(  0-C , 16-H ) :   0.9152 B(  0-C , 43-C ) :   1.4743 
B(  1-C ,  2-C ) :   1.3439 B(  1-C , 12-C ) :   1.1589 B(  2-C ,  3-C ) :   1.3528 
B(  2-C ,  4-C ) :   1.0366 B(  3-C , 20-H ) :   0.9106 B(  3-C , 44-C ) :   1.4527 
B(  4-C ,  5-C ) :   1.1249 B(  4-C , 14-O ) :   1.6500 B(  5-C ,  6-C ) :   0.9707 
B(  5-C , 11-C ) :   1.4520 B(  6-C ,  7-C ) :   0.9807 B(  6-C , 21-H ) :   0.9126 
B(  6-C , 22-H ) :   0.9055 B(  7-C ,  8-C ) :   1.9136 B(  7-C , 23-H ) :   0.9154 
B(  8-C ,  9-C ) :   1.0033 B(  8-C , 10-C ) :   1.0052 B(  9-C , 24-H ) :   0.9448 
B(  9-C , 25-H ) :   0.9329 B(  9-C , 26-H ) :   0.9268 B( 10-C , 27-H ) :   0.9265 
B( 10-C , 32-H ) :   0.9328 B( 10-C , 33-C ) :   0.9774 B( 11-C , 12-C ) :   1.2554 
B( 11-C , 28-C ) :   0.9729 B( 12-C , 46-O ) :   1.0924 B( 13-H , 44-C ) :   0.9261 
B( 15-C , 17-H ) :   0.9458 B( 15-C , 18-H ) :   0.9359 B( 15-C , 19-H ) :   0.9363 
B( 15-C , 38-C ) :   0.9990 B( 28-C , 29-H ) :   0.9236 B( 28-C , 30-H ) :   0.9221 
B( 28-C , 31-H ) :   0.9213 B( 33-C , 34-H ) :   0.9257 B( 33-C , 35-H ) :   0.9097 
B( 33-C , 36-C ) :   1.0157 B( 36-C , 37-H ) :   0.9165 B( 36-C , 38-C ) :   1.9130 
B( 38-C , 39-C ) :   1.0168 B( 39-C , 40-H ) :   0.9355 B( 39-C , 41-H ) :   0.9361 
B( 39-C , 42-H ) :   0.9349 B( 43-C , 44-C ) :   1.3703 B( 43-C , 45-H ) :   0.9256 
B( 46-O , 47-H ) :   0.7151 

-------
TIMINGS
-------

Total SCF time: 0 days 0 hours 2 min 37 sec 

Total time                  ....     157.674 sec
Sum of individual times     ....     156.555 sec  ( 99.3%)

Fock matrix formation       ....     144.343 sec  ( 91.5%)
  Split-RI-J                ....       5.318 sec  (  3.7% of F)
  Chain of spheres X        ....     117.842 sec  ( 81.6% of F)
  XC integration            ....      13.161 sec  (  9.1% of F)
    Basis function eval.    ....       4.448 sec  ( 33.8% of XC)
    Density eval.           ....       4.964 sec  ( 37.7% of XC)
    XC-Functional eval.     ....       1.204 sec  (  9.1% of XC)
    XC-Potential eval.      ....       1.458 sec  ( 11.1% of XC)
Diagonalization             ....       0.504 sec  (  0.3%)
Density matrix formation    ....       0.030 sec  (  0.0%)
Population analysis         ....       0.058 sec  (  0.0%)
Initial guess               ....       0.109 sec  (  0.1%)
Orbital Transformation      ....       0.000 sec  (  0.0%)
Orbital Orthonormalization  ....       0.086 sec  (  0.1%)
DIIS solution               ....       0.215 sec  (  0.1%)
Grid generation             ....      11.295 sec  (  7.2%)

Maximum memory used throughout the entire SCF-calculation: 186.1 MB

-------------------------   --------------------
FINAL SINGLE POINT ENERGY      -965.087615282787
-------------------------   --------------------

                                *** OPTIMIZATION RUN DONE ***

                            ***************************************
                            *     ORCA property calculations      *
                            ***************************************

                                    ---------------------
                                    Active property flags
                                    ---------------------
   (+) Dipole Moment


------------------------------------------------------------------------------
                       ORCA ELECTRIC PROPERTIES CALCULATION
------------------------------------------------------------------------------

Dipole Moment Calculation                       ... on
Quadrupole Moment Calculation                   ... off
Polarizability Calculation                      ... off
GBWName                                         ... MK2_1e_1H_B3LYP_631Gd_opt.gbw
Electron density                                ... MK2_1e_1H_B3LYP_631Gd_opt.scfp
The origin for moment calculation is the CENTER OF MASS  = ( 0.727226,  0.566592  0.031958)

-------------
DIPOLE MOMENT
-------------
                                X             Y             Z
Electronic contribution:     35.27028       8.54908       0.01192
Nuclear contribution   :    -33.71061     -10.29965       0.58303
                        -----------------------------------------
Total Dipole Moment    :      1.55968      -1.75057       0.59495
                        -----------------------------------------
Magnitude (a.u.)       :      2.41890
Magnitude (Debye)      :      6.14835


--------------------
Rotational spectrum 
--------------------
 
Rotational constants in cm-1:     0.013317     0.004255     0.003535 
Rotational constants in MHz :   399.230690   127.557667   105.990416 

 Dipole components along the rotational axes: 
x,y,z [a.u.] :     1.394763     1.775689     0.867541 
x,y,z [Debye]:     3.545206     4.513443     2.205113 

 


           ************************************************************
           *        Program running with 4 parallel MPI-processes     *
           *              working on a common directory               *
           ************************************************************

-------------------------------------------------------------------------------
                               ORCA SCF HESSIAN
-------------------------------------------------------------------------------

                   --------- SHARK INITIALIZATION DONE ---------

Hessian of the Kohn-Sham DFT energy:
Kohn-Sham wavefunction type                      ... UKS
Hartree-Fock exchange scaling                    ...    0.200
Number of operators                              ...    2
Number of atoms                                  ...   48
Basis set dimensions                             ...  372
Integral neglect threshold                       ... 2.5e-11
Integral primitive cutoff                        ... 2.5e-12

Setting up DFT Hessian calculations              ... 

HESS GRID
---------

General Integration Accuracy     IntAcc      ... 4.959
Radial Grid Type                 RadialGrid  ... OptM3 with GC (2021)
Angular Grid (max. ang.)         AngularGrid ... 7 (Lebedev-770)
Angular grid pruning method      GridPruning ... 4 (adaptive)
Weight generation scheme         WeightScheme... Becke
Basis function cutoff            BFCut       ... 1.0000e-11
Integration weight cutoff        WCut        ... 1.0000e-14
Angular grids for H and He will be reduced by one unit
Partially contracted basis set               ... off
Rotationally invariant grid construction     ... off

Total number of grid points                  ...   777758
Total number of batches                      ...    12173
Average number of points per batch           ...       63
Average number of grid points per atom       ...    16203

Building densities                               ... done   (      0.0 sec)
Calculating rho(r) on the grid                   ... done   (      2.1 sec)
Building xc-kernel on the grid                   ... done   (      0.3 sec)
                                                     done   (     16.8 sec)

Nuclear repulsion Hessian  (SHARK)               ... done   (      0.0 sec)

----------------------------------------------
Forming right-hand sides of CP-SCF equations     ...
----------------------------------------------
One electron integral derivatives  (SHARK)       ... done   (    266.8 sec)
Transforming the overlap derivative matrices     ... done   (     32.4 sec)
Adding tr(S(x)F(y) C-PCM term to the hessian     ... done   (      0.0 sec)
Making the Q(x) pseudodensities                  ... done   (      0.5 sec)
Adding the E*S(x)*S(y) terms to the Hessian      ... done   (      0.7 sec)
Calculating energy weighted overlap derivatives  ... done   (      0.1 sec)
Two electron integral derivatives (SHARK-RI)     ... done   (     72.8 sec)
Exchange-correlation integral derivatives        ... done   (    326.9 sec)
tr(F(y)Q(x)) contribution to the Hessian         ... done   (      0.3 sec)
Response fock operator R(S(x)) (SHARK-RIJCOSX)   ... done   (    473.1 sec)
XC Response fock operator R(S(x))                ... done   (    228.8 sec)
tr(F(y)S(x)) contribution to the Hessian         ... done   (      0.0 sec)
Transforming and finalizing RHSs                 ... done   (      2.0 sec)

----------------------------------------------
Solving the CP-SCF equations (RIJCOSX)           ...
----------------------------------------------
     CP-SCF ITERATION   0:   6.9670e-01 ( 157.6 sec   0/144 done)
     CP-SCF ITERATION   1:   9.8302e-02 ( 167.2 sec   0/144 done)
     CP-SCF ITERATION   2:   7.0439e-02 ( 162.2 sec   0/144 done)
     CP-SCF ITERATION   3:   2.6147e-02 ( 162.3 sec   0/144 done)
     CP-SCF ITERATION   4:   1.4676e-02 ( 170.1 sec   2/144 done)
     CP-SCF ITERATION   5:   8.6816e-03 ( 162.6 sec  13/144 done)
     CP-SCF ITERATION   6:   3.9690e-03 ( 149.4 sec  56/144 done)
     CP-SCF ITERATION   7:   1.8333e-03 ( 103.4 sec  85/144 done)
     CP-SCF ITERATION   8:   1.2486e-03 (  68.7 sec 101/144 done)
     CP-SCF ITERATION   9:   5.4459e-04 (  53.4 sec 111/144 done)
     CP-SCF ITERATION  10:   2.5085e-04 (  43.8 sec 129/144 done)
     CP-SCF ITERATION  11:   1.3361e-04 (  29.8 sec 142/144 done)
     CP-SCF ITERATION  12:   5.0462e-05 (   9.0 sec 144/144 done)
                    *** THE CP-SCF HAS CONVERGED ***

                                                 ... done   (   1441.3 sec)
Forming perturbed density Hessian contributions  ... done   (      0.5 sec)
Calculating [Q*(d^2 A/dXdY)*Q  ] C-PCM term      ... done   (      0.1 sec)
Calculating [d^2(V_N)/(dXdY)*Q ] C-PCM term      ... done   (      0.0 sec)
Calculating [d^2(V_el)/(dXdY)*Q] C-PCM term      ... done   (      2.8 sec)
Calculating C-PCM term that depends on dQ/dX     ... done   (      1.1 sec)
2nd integral derivative contribs (SHARK-RI)      ... done   (    186.3 sec)
Exchange-correlation Hessian                     ... done   (    247.9 sec)
Dipole derivatives                               ... (center of mass:  0.727226,  0.566592  0.031958)done   (      0.2 sec)

Total SCF Hessian time: 0 days 0 hours 55 min 52 sec 

Writing the Hessian file to the disk             ... done


Maximum memory used throughout the entire SCFHESS-calculation: 1497.7 MB

-----------------------
VIBRATIONAL FREQUENCIES
-----------------------

Scaling factor for frequencies =  1.000000000  (already applied!)

   0:         0.00 cm**-1
   1:         0.00 cm**-1
   2:         0.00 cm**-1
   3:         0.00 cm**-1
   4:         0.00 cm**-1
   5:         0.00 cm**-1
   6:        11.66 cm**-1
   7:        20.15 cm**-1
   8:        32.78 cm**-1
   9:        33.69 cm**-1
  10:        53.05 cm**-1
  11:        77.12 cm**-1
  12:        87.88 cm**-1
  13:        98.12 cm**-1
  14:       118.53 cm**-1
  15:       149.07 cm**-1
  16:       149.42 cm**-1
  17:       166.90 cm**-1
  18:       180.81 cm**-1
  19:       188.05 cm**-1
  20:       198.54 cm**-1
  21:       221.65 cm**-1
  22:       228.62 cm**-1
  23:       249.60 cm**-1
  24:       266.08 cm**-1
  25:       305.54 cm**-1
  26:       323.28 cm**-1
  27:       350.23 cm**-1
  28:       362.86 cm**-1
  29:       370.84 cm**-1
  30:       389.48 cm**-1
  31:       397.65 cm**-1
  32:       401.33 cm**-1
  33:       405.42 cm**-1
  34:       421.27 cm**-1
  35:       430.95 cm**-1
  36:       447.52 cm**-1
  37:       471.12 cm**-1
  38:       482.86 cm**-1
  39:       499.80 cm**-1
  40:       519.47 cm**-1
  41:       537.32 cm**-1
  42:       554.16 cm**-1
  43:       606.51 cm**-1
  44:       634.96 cm**-1
  45:       655.14 cm**-1
  46:       664.02 cm**-1
  47:       676.21 cm**-1
  48:       715.42 cm**-1
  49:       759.63 cm**-1
  50:       763.72 cm**-1
  51:       782.43 cm**-1
  52:       800.55 cm**-1
  53:       817.43 cm**-1
  54:       858.54 cm**-1
  55:       863.40 cm**-1
  56:       878.90 cm**-1
  57:       894.27 cm**-1
  58:       899.40 cm**-1
  59:       946.09 cm**-1
  60:       970.64 cm**-1
  61:       974.19 cm**-1
  62:       980.25 cm**-1
  63:       997.52 cm**-1
  64:      1004.65 cm**-1
  65:      1008.35 cm**-1
  66:      1028.62 cm**-1
  67:      1033.09 cm**-1
  68:      1054.71 cm**-1
  69:      1057.84 cm**-1
  70:      1059.23 cm**-1
  71:      1080.18 cm**-1
  72:      1089.38 cm**-1
  73:      1098.05 cm**-1
  74:      1113.33 cm**-1
  75:      1120.94 cm**-1
  76:      1138.50 cm**-1
  77:      1153.16 cm**-1
  78:      1174.96 cm**-1
  79:      1182.04 cm**-1
  80:      1195.98 cm**-1
  81:      1212.96 cm**-1
  82:      1228.78 cm**-1
  83:      1243.83 cm**-1
  84:      1266.83 cm**-1
  85:      1279.95 cm**-1
  86:      1297.73 cm**-1
  87:      1322.87 cm**-1
  88:      1352.24 cm**-1
  89:      1361.91 cm**-1
  90:      1367.58 cm**-1
  91:      1373.41 cm**-1
  92:      1396.02 cm**-1
  93:      1410.05 cm**-1
  94:      1415.45 cm**-1
  95:      1428.96 cm**-1
  96:      1430.58 cm**-1
  97:      1432.23 cm**-1
  98:      1437.01 cm**-1
  99:      1451.72 cm**-1
 100:      1480.53 cm**-1
 101:      1489.07 cm**-1
 102:      1489.85 cm**-1
 103:      1494.55 cm**-1
 104:      1498.69 cm**-1
 105:      1503.13 cm**-1
 106:      1509.13 cm**-1
 107:      1509.90 cm**-1
 108:      1516.32 cm**-1
 109:      1518.85 cm**-1
 110:      1521.43 cm**-1
 111:      1524.82 cm**-1
 112:      1531.25 cm**-1
 113:      1565.85 cm**-1
 114:      1573.03 cm**-1
 115:      1615.60 cm**-1
 116:      1648.31 cm**-1
 117:      1726.50 cm**-1
 118:      1740.24 cm**-1
 119:      3018.01 cm**-1
 120:      3025.12 cm**-1
 121:      3025.95 cm**-1
 122:      3028.66 cm**-1
 123:      3030.62 cm**-1
 124:      3038.70 cm**-1
 125:      3047.83 cm**-1
 126:      3060.97 cm**-1
 127:      3065.34 cm**-1
 128:      3075.47 cm**-1
 129:      3076.85 cm**-1
 130:      3080.77 cm**-1
 131:      3092.08 cm**-1
 132:      3113.34 cm**-1
 133:      3114.91 cm**-1
 134:      3132.79 cm**-1
 135:      3136.12 cm**-1
 136:      3137.63 cm**-1
 137:      3150.58 cm**-1
 138:      3179.84 cm**-1
 139:      3195.33 cm**-1
 140:      3208.20 cm**-1
 141:      3224.35 cm**-1
 142:      3229.19 cm**-1
 143:      3715.69 cm**-1


------------
NORMAL MODES
------------

These modes are the Cartesian displacements weighted by the diagonal matrix
M(i,i)=1/sqrt(m[i]) where m[i] is the mass of the displaced atom
Thus, these vectors are normalized but *not* orthogonal

                  0          1          2          3          4          5    
      0       0.000000   0.000000   0.000000   0.000000   0.000000   0.000000
      1       0.000000   0.000000   0.000000   0.000000   0.000000   0.000000
      2       0.000000   0.000000   0.000000   0.000000   0.000000   0.000000
      3       0.000000   0.000000   0.000000   0.000000   0.000000   0.000000
      4       0.000000   0.000000   0.000000   0.000000   0.000000   0.000000
      5       0.000000   0.000000   0.000000   0.000000   0.000000   0.000000
      6       0.000000   0.000000   0.000000   0.000000   0.000000   0.000000
      7       0.000000   0.000000   0.000000   0.000000   0.000000   0.000000
      8       0.000000   0.000000   0.000000   0.000000   0.000000   0.000000
      9       0.000000   0.000000   0.000000   0.000000   0.000000   0.000000
     10       0.000000   0.000000   0.000000   0.000000   0.000000   0.000000
     11       0.000000   0.000000   0.000000   0.000000   0.000000   0.000000
     12       0.000000   0.000000   0.000000   0.000000   0.000000   0.000000
     13       0.000000   0.000000   0.000000   0.000000   0.000000   0.000000
     14       0.000000   0.000000   0.000000   0.000000   0.000000   0.000000
     15       0.000000   0.000000   0.000000   0.000000   0.000000   0.000000
     16       0.000000   0.000000   0.000000   0.000000   0.000000   0.000000
     17       0.000000   0.000000   0.000000   0.000000   0.000000   0.000000
     18       0.000000   0.000000   0.000000   0.000000   0.000000   0.000000
     19       0.000000   0.000000   0.000000   0.000000   0.000000   0.000000
     20       0.000000   0.000000   0.000000   0.000000   0.000000   0.000000
     21       0.000000   0.000000   0.000000   0.000000   0.000000   0.000000
     22       0.000000   0.000000   0.000000   0.000000   0.000000   0.000000
     23       0.000000   0.000000   0.000000   0.000000   0.000000   0.000000
     24       0.000000   0.000000   0.000000   0.000000   0.000000   0.000000
     25       0.000000   0.000000   0.000000   0.000000   0.000000   0.000000
     26       0.000000   0.000000   0.000000   0.000000   0.000000   0.000000
     27       0.000000   0.000000   0.000000   0.000000   0.000000   0.000000
     28       0.000000   0.000000   0.000000   0.000000   0.000000   0.000000
     29       0.000000   0.000000   0.000000   0.000000   0.000000   0.000000
     30       0.000000   0.000000   0.000000   0.000000   0.000000   0.000000
     31       0.000000   0.000000   0.000000   0.000000   0.000000   0.000000
     32       0.000000   0.000000   0.000000   0.000000   0.000000   0.000000
     33       0.000000   0.000000   0.000000   0.000000   0.000000   0.000000
     34       0.000000   0.000000   0.000000   0.000000   0.000000   0.000000
     35       0.000000   0.000000   0.000000   0.000000   0.000000   0.000000
     36       0.000000   0.000000   0.000000   0.000000   0.000000   0.000000
     37       0.000000   0.000000   0.000000   0.000000   0.000000   0.000000
     38       0.000000   0.000000   0.000000   0.000000   0.000000   0.000000
     39       0.000000   0.000000   0.000000   0.000000   0.000000   0.000000
     40       0.000000   0.000000   0.000000   0.000000   0.000000   0.000000
     41       0.000000   0.000000   0.000000   0.000000   0.000000   0.000000
     42       0.000000   0.000000   0.000000   0.000000   0.000000   0.000000
     43       0.000000   0.000000   0.000000   0.000000   0.000000   0.000000
     44       0.000000   0.000000   0.000000   0.000000   0.000000   0.000000
     45       0.000000   0.000000   0.000000   0.000000   0.000000   0.000000
     46       0.000000   0.000000   0.000000   0.000000   0.000000   0.000000
     47       0.000000   0.000000   0.000000   0.000000   0.000000   0.000000
     48       0.000000   0.000000   0.000000   0.000000   0.000000   0.000000
     49       0.000000   0.000000   0.000000   0.000000   0.000000   0.000000
     50       0.000000   0.000000   0.000000   0.000000   0.000000   0.000000
     51       0.000000   0.000000   0.000000   0.000000   0.000000   0.000000
     52       0.000000   0.000000   0.000000   0.000000   0.000000   0.000000
     53       0.000000   0.000000   0.000000   0.000000   0.000000   0.000000
     54       0.000000   0.000000   0.000000   0.000000   0.000000   0.000000
     55       0.000000   0.000000   0.000000   0.000000   0.000000   0.000000
     56       0.000000   0.000000   0.000000   0.000000   0.000000   0.000000
     57       0.000000   0.000000   0.000000   0.000000   0.000000   0.000000
     58       0.000000   0.000000   0.000000   0.000000   0.000000   0.000000
     59       0.000000   0.000000   0.000000   0.000000   0.000000   0.000000
     60       0.000000   0.000000   0.000000   0.000000   0.000000   0.000000
     61       0.000000   0.000000   0.000000   0.000000   0.000000   0.000000
     62       0.000000   0.000000   0.000000   0.000000   0.000000   0.000000
     63       0.000000   0.000000   0.000000   0.000000   0.000000   0.000000
     64       0.000000   0.000000   0.000000   0.000000   0.000000   0.000000
     65       0.000000   0.000000   0.000000   0.000000   0.000000   0.000000
     66       0.000000   0.000000   0.000000   0.000000   0.000000   0.000000
     67       0.000000   0.000000   0.000000   0.000000   0.000000   0.000000
     68       0.000000   0.000000   0.000000   0.000000   0.000000   0.000000
     69       0.000000   0.000000   0.000000   0.000000   0.000000   0.000000
     70       0.000000   0.000000   0.000000   0.000000   0.000000   0.000000
     71       0.000000   0.000000   0.000000   0.000000   0.000000   0.000000
     72       0.000000   0.000000   0.000000   0.000000   0.000000   0.000000
     73       0.000000   0.000000   0.000000   0.000000   0.000000   0.000000
     74       0.000000   0.000000   0.000000   0.000000   0.000000   0.000000
     75       0.000000   0.000000   0.000000   0.000000   0.000000   0.000000
     76       0.000000   0.000000   0.000000   0.000000   0.000000   0.000000
     77       0.000000   0.000000   0.000000   0.000000   0.000000   0.000000
     78       0.000000   0.000000   0.000000   0.000000   0.000000   0.000000
     79       0.000000   0.000000   0.000000   0.000000   0.000000   0.000000
     80       0.000000   0.000000   0.000000   0.000000   0.000000   0.000000
     81       0.000000   0.000000   0.000000   0.000000   0.000000   0.000000
     82       0.000000   0.000000   0.000000   0.000000   0.000000   0.000000
     83       0.000000   0.000000   0.000000   0.000000   0.000000   0.000000
     84       0.000000   0.000000   0.000000   0.000000   0.000000   0.000000
     85       0.000000   0.000000   0.000000   0.000000   0.000000   0.000000
     86       0.000000   0.000000   0.000000   0.000000   0.000000   0.000000
     87       0.000000   0.000000   0.000000   0.000000   0.000000   0.000000
     88       0.000000   0.000000   0.000000   0.000000   0.000000   0.000000
     89       0.000000   0.000000   0.000000   0.000000   0.000000   0.000000
     90       0.000000   0.000000   0.000000   0.000000   0.000000   0.000000
     91       0.000000   0.000000   0.000000   0.000000   0.000000   0.000000
     92       0.000000   0.000000   0.000000   0.000000   0.000000   0.000000
     93       0.000000   0.000000   0.000000   0.000000   0.000000   0.000000
     94       0.000000   0.000000   0.000000   0.000000   0.000000   0.000000
     95       0.000000   0.000000   0.000000   0.000000   0.000000   0.000000
     96       0.000000   0.000000   0.000000   0.000000   0.000000   0.000000
     97       0.000000   0.000000   0.000000   0.000000   0.000000   0.000000
     98       0.000000   0.000000   0.000000   0.000000   0.000000   0.000000
     99       0.000000   0.000000   0.000000   0.000000   0.000000   0.000000
    100       0.000000   0.000000   0.000000   0.000000   0.000000   0.000000
    101       0.000000   0.000000   0.000000   0.000000   0.000000   0.000000
    102       0.000000   0.000000   0.000000   0.000000   0.000000   0.000000
    103       0.000000   0.000000   0.000000   0.000000   0.000000   0.000000
    104       0.000000   0.000000   0.000000   0.000000   0.000000   0.000000
    105       0.000000   0.000000   0.000000   0.000000   0.000000   0.000000
    106       0.000000   0.000000   0.000000   0.000000   0.000000   0.000000
    107       0.000000   0.000000   0.000000   0.000000   0.000000   0.000000
    108       0.000000   0.000000   0.000000   0.000000   0.000000   0.000000
    109       0.000000   0.000000   0.000000   0.000000   0.000000   0.000000
    110       0.000000   0.000000   0.000000   0.000000   0.000000   0.000000
    111       0.000000   0.000000   0.000000   0.000000   0.000000   0.000000
    112       0.000000   0.000000   0.000000   0.000000   0.000000   0.000000
    113       0.000000   0.000000   0.000000   0.000000   0.000000   0.000000
    114       0.000000   0.000000   0.000000   0.000000   0.000000   0.000000
    115       0.000000   0.000000   0.000000   0.000000   0.000000   0.000000
    116       0.000000   0.000000   0.000000   0.000000   0.000000   0.000000
    117       0.000000   0.000000   0.000000   0.000000   0.000000   0.000000
    118       0.000000   0.000000   0.000000   0.000000   0.000000   0.000000
    119       0.000000   0.000000   0.000000   0.000000   0.000000   0.000000
    120       0.000000   0.000000   0.000000   0.000000   0.000000   0.000000
    121       0.000000   0.000000   0.000000   0.000000   0.000000   0.000000
    122       0.000000   0.000000   0.000000   0.000000   0.000000   0.000000
    123       0.000000   0.000000   0.000000   0.000000   0.000000   0.000000
    124       0.000000   0.000000   0.000000   0.000000   0.000000   0.000000
    125       0.000000   0.000000   0.000000   0.000000   0.000000   0.000000
    126       0.000000   0.000000   0.000000   0.000000   0.000000   0.000000
    127       0.000000   0.000000   0.000000   0.000000   0.000000   0.000000
    128       0.000000   0.000000   0.000000   0.000000   0.000000   0.000000
    129       0.000000   0.000000   0.000000   0.000000   0.000000   0.000000
    130       0.000000   0.000000   0.000000   0.000000   0.000000   0.000000
    131       0.000000   0.000000   0.000000   0.000000   0.000000   0.000000
    132       0.000000   0.000000   0.000000   0.000000   0.000000   0.000000
    133       0.000000   0.000000   0.000000   0.000000   0.000000   0.000000
    134       0.000000   0.000000   0.000000   0.000000   0.000000   0.000000
    135       0.000000   0.000000   0.000000   0.000000   0.000000   0.000000
    136       0.000000   0.000000   0.000000   0.000000   0.000000   0.000000
    137       0.000000   0.000000   0.000000   0.000000   0.000000   0.000000
    138       0.000000   0.000000   0.000000   0.000000   0.000000   0.000000
    139       0.000000   0.000000   0.000000   0.000000   0.000000   0.000000
    140       0.000000   0.000000   0.000000   0.000000   0.000000   0.000000
    141       0.000000   0.000000   0.000000   0.000000   0.000000   0.000000
    142       0.000000   0.000000   0.000000   0.000000   0.000000   0.000000
    143       0.000000   0.000000   0.000000   0.000000   0.000000   0.000000
                  6          7          8          9         10         11    
      0      -0.114403   0.022944  -0.062060  -0.029974   0.037336   0.008483
      1       0.028279  -0.014150  -0.018834   0.019380   0.055326   0.005442
      2       0.071112   0.009983   0.057903  -0.002910  -0.103172   0.027927
      3      -0.075367   0.020857  -0.024704  -0.005423   0.017309   0.032576
      4       0.009842  -0.008211  -0.022128  -0.001965   0.009231  -0.003515
      5       0.031266   0.006466   0.003269  -0.016810  -0.019195   0.000090
      6      -0.049175   0.052068  -0.022528  -0.022905  -0.040252   0.032640
      7      -0.005888   0.005584  -0.031888  -0.028380  -0.037349  -0.015363
      8      -0.048290  -0.045854  -0.014375  -0.011886   0.050530  -0.016336
      9      -0.062329   0.085453  -0.057871  -0.065613  -0.085477   0.009769
     10      -0.002723   0.013306  -0.038513  -0.033674  -0.040517  -0.018359
     11      -0.086682  -0.094558   0.022285   0.007324   0.047144  -0.006191
     12      -0.008568   0.050607   0.012069   0.002318  -0.043706   0.050446
     13      -0.025438   0.011802  -0.036307  -0.050374  -0.078576  -0.026157
     14      -0.089908  -0.050309  -0.062677  -0.025542   0.104129  -0.032410
     15      -0.002853   0.020145   0.026835   0.032805   0.008662   0.055513
     16      -0.029435   0.004856  -0.034811  -0.047263  -0.071154  -0.027530
     17      -0.037112  -0.007080  -0.061243  -0.024014   0.082773  -0.008322
     18       0.028145   0.024678   0.024086   0.040348   0.038516   0.047264
     19      -0.051194   0.015367  -0.045355  -0.067336  -0.088503  -0.031691
     20      -0.066267  -0.027068  -0.044449  -0.015037   0.049066   0.009093
     21       0.011538  -0.000231   0.021566   0.040491  -0.054517   0.001022
     22      -0.061237   0.017582   0.018650  -0.051221  -0.037964   0.070049
     23      -0.089214  -0.049809  -0.004005  -0.004330  -0.006486   0.033887
     24       0.012300   0.000965   0.023579   0.041547  -0.054042  -0.000213
     25      -0.031064   0.070229   0.077595  -0.001727   0.047181   0.074760
     26      -0.083248  -0.039825   0.042196   0.037802  -0.073912  -0.000347
     27       0.000158  -0.020094   0.030235   0.048428  -0.155807  -0.012389
     28      -0.052261   0.049125   0.157125  -0.004152   0.057739   0.130840
     29      -0.107554  -0.070349   0.106411   0.041840  -0.140010   0.035214
     30       0.021009   0.022647   0.017482   0.038500   0.031964   0.001263
     31       0.023836   0.146942   0.063980   0.046342   0.127173  -0.018109
     32      -0.049215   0.001105   0.038162   0.076932  -0.086295  -0.072915
     33      -0.024645  -0.008961   0.028941   0.051069   0.041514   0.054401
     34      -0.012549  -0.008291  -0.024446  -0.021179  -0.032510  -0.017091
     35       0.033563   0.041229  -0.052658  -0.031786   0.058700   0.009106
     36      -0.060606  -0.010602   0.008502   0.035121   0.051166   0.051512
     37       0.006495  -0.015446  -0.016319   0.002316   0.009085  -0.002184
     38       0.067434   0.051930  -0.029843  -0.033545  -0.002133  -0.001787
     39      -0.111293   0.114277  -0.125060  -0.124378  -0.100342  -0.036225
     40       0.017561   0.013808  -0.041550  -0.017664   0.001870  -0.013132
     41      -0.075990  -0.130778   0.111215   0.040214  -0.036752   0.037109
     42       0.020227   0.075701   0.024511  -0.004659  -0.087772   0.055352
     43      -0.038201   0.021801  -0.042783  -0.071616  -0.115048  -0.038111
     44      -0.169077  -0.092392  -0.097746  -0.037774   0.154027  -0.058298
     45       0.184466  -0.167220   0.025539  -0.180210   0.043783   0.028468
     46       0.002006  -0.182222   0.091177  -0.017739  -0.032840  -0.091084
     47       0.117959   0.030199  -0.001924  -0.042482   0.017503   0.060832
     48      -0.134313  -0.001259  -0.063464  -0.015913   0.085130   0.007854
     49       0.040328  -0.024801  -0.010933   0.040297   0.093170   0.014660
     50       0.131946   0.050452   0.071547  -0.006926  -0.160857   0.041543
     51       0.201308  -0.185849   0.066675  -0.267636   0.066552   0.071923
     52      -0.061743  -0.153468   0.252688  -0.130655   0.005248  -0.188006
     53       0.084005   0.056508   0.000664   0.014152   0.005130  -0.008680
     54       0.232608  -0.255159  -0.081487  -0.124758  -0.011098   0.088797
     55       0.011268  -0.217947   0.066763  -0.004385  -0.054501  -0.085087
     56       0.172995   0.054878  -0.098647   0.002915   0.028895   0.166693
     57       0.162264  -0.122395   0.102367  -0.243183   0.083788   0.008713
     58       0.030587  -0.257161   0.016965   0.026841  -0.081613  -0.063725
     59       0.118740  -0.036204   0.088222  -0.177450   0.026594   0.068921
     60      -0.041707   0.109345  -0.055848  -0.078837  -0.131634   0.010390
     61      -0.014713   0.023948  -0.046468  -0.054637  -0.078338  -0.027656
     62      -0.147712  -0.134535   0.007727   0.010598   0.103021  -0.019325
     63       0.059698   0.031469   0.011240   0.044462   0.074126   0.033218
     64      -0.049518   0.012973  -0.080264  -0.079829  -0.123477  -0.093990
     65      -0.048701  -0.020534  -0.011331   0.002620   0.112700   0.072461
     66       0.035974   0.044413   0.033439   0.039945   0.093780   0.087539
     67      -0.062771   0.022992  -0.062187  -0.080572  -0.106596  -0.053436
     68      -0.086081  -0.035482  -0.071957  -0.029618  -0.020507  -0.052134
     69      -0.001627  -0.021403   0.022347   0.041477  -0.130598  -0.026090
     70      -0.098424  -0.034626   0.027614  -0.085498  -0.091906   0.123727
     71      -0.109031  -0.075854   0.002581  -0.030684   0.002437   0.092660
     72      -0.007366  -0.031781   0.037842   0.055789  -0.223589  -0.020501
     73      -0.091512  -0.009279   0.153977  -0.042412  -0.005978   0.213083
     74      -0.126877  -0.098635   0.097236   0.009354  -0.119788   0.097750
     75      -0.017331  -0.050481  -0.029487   0.012264  -0.174552   0.039290
     76      -0.022965   0.093231   0.168537   0.025600   0.109407   0.068083
     77      -0.133193  -0.103712   0.165623   0.039800  -0.201176   0.071029
     78       0.015345   0.006386   0.087012   0.082645  -0.148622  -0.060937
     79      -0.057467   0.046107   0.214776  -0.000629   0.079162   0.141784
     80      -0.082388  -0.034297   0.109710   0.080246  -0.157112  -0.041795
     81       0.010292   0.043215   0.004958   0.038059   0.090024   0.062440
     82       0.046339   0.224422   0.038847   0.090635   0.170766   0.005174
     83      -0.054741   0.011029   0.032313   0.076762  -0.057799  -0.042413
     84      -0.010775  -0.039008   0.050281   0.088400   0.077347   0.056140
     85      -0.013600  -0.015492  -0.020928  -0.015320  -0.029105  -0.019738
     86       0.075376   0.082156  -0.060365  -0.038346   0.083631   0.047084
     87       0.021427  -0.026574   0.052604   0.092180   0.041078   0.035442
     88      -0.027844  -0.006987  -0.031204  -0.035142  -0.070167  -0.039510
     89       0.038218   0.054194  -0.054090  -0.025312   0.180176   0.098516
     90       0.020941  -0.019533   0.048480   0.084949   0.032699   0.034523
     91      -0.018636  -0.047986  -0.004857   0.009688  -0.022253  -0.035238
     92       0.130304   0.128361  -0.070325  -0.054694   0.006143   0.017327
     93      -0.063225  -0.094591   0.066818   0.117171   0.182131   0.097791
     94       0.005232   0.002701  -0.023712  -0.015376   0.007567   0.013775
     95       0.088459   0.095285  -0.063151  -0.040812   0.092060   0.059195
     96       0.007439   0.025332   0.012549   0.038235   0.026690   0.057067
     97       0.050527   0.155698   0.066978   0.051902   0.156334  -0.111249
     98      -0.056704  -0.059864   0.061950   0.052488  -0.172513  -0.118700
     99       0.060467   0.010901   0.027807   0.038763   0.043630  -0.166576
    100       0.018424   0.119372   0.074593   0.032951   0.114869  -0.034325
    101       0.005067   0.108820   0.004446   0.136678  -0.021818  -0.130785
    102       0.041859   0.049865   0.017257   0.111032   0.046886  -0.260256
    103       0.054306   0.185330   0.051123   0.085330   0.153484  -0.141440
    104       0.036514   0.116418  -0.001068   0.114852  -0.004370  -0.122367
    105       0.072137   0.010325   0.028856   0.046815   0.048523  -0.223812
    106      -0.001664   0.114870   0.073081   0.011968   0.100968   0.079730
    107      -0.010916   0.191222  -0.024500   0.232425   0.001683  -0.203546
    108       0.108948  -0.054096   0.043756  -0.064598   0.048570  -0.108056
    109      -0.006964   0.020085   0.122056  -0.017517   0.070919  -0.060931
    110       0.035480   0.089932   0.006788   0.087462  -0.011564  -0.094932
    111       0.131208  -0.081321   0.082581  -0.157564   0.067900  -0.064507
    112      -0.067681   0.027969   0.267793  -0.119937   0.093464  -0.126084
    113       0.009083   0.109961   0.006687   0.132698  -0.020672  -0.137353
    114       0.130456  -0.089967   0.010516  -0.059017   0.033235  -0.078717
    115       0.037232  -0.082818   0.006880   0.054689   0.004734  -0.013727
    116       0.092528   0.047988   0.003009  -0.004498   0.008810   0.008201
    117       0.105108  -0.060397  -0.043744   0.061492   0.005607  -0.142532
    118       0.124881  -0.117298  -0.217797   0.214801  -0.045519   0.124468
    119       0.137255   0.012434  -0.001965  -0.076424   0.022252   0.101060
    120       0.151611  -0.152983  -0.166318   0.133932  -0.059695  -0.065316
    121       0.138644  -0.156071  -0.258596   0.239859  -0.072434   0.146598
    122       0.192462   0.041796  -0.092213  -0.034552   0.037901   0.201886
    123       0.066308  -0.001560  -0.048858   0.142410   0.005107  -0.223154
    124       0.148749  -0.034732  -0.266007   0.260191  -0.007768   0.168381
    125       0.118512   0.026462   0.001631  -0.048624   0.017315   0.062380
    126       0.079278  -0.006191   0.040618  -0.000321   0.050196  -0.182341
    127       0.157883  -0.196734  -0.313487   0.275039  -0.102440   0.177630
    128       0.138353  -0.061290   0.080238  -0.206208   0.021539   0.117736
    129      -0.127174   0.056351  -0.098543  -0.072725  -0.003510  -0.017241
    130       0.030928  -0.006243  -0.026040   0.013515   0.052678   0.001616
    131       0.032892  -0.039103   0.097455   0.017760  -0.112264   0.043336
    132      -0.101043   0.088000  -0.096439  -0.090842  -0.067292  -0.016235
    133       0.015383   0.007593  -0.035873  -0.013084   0.004260  -0.010235
    134      -0.046432  -0.092067   0.079659   0.023376  -0.032713   0.025443
    135      -0.157449   0.058177  -0.128786  -0.092172   0.013496  -0.038242
    136       0.045100  -0.010756  -0.023956   0.029646   0.088143   0.007824
    137       0.064333  -0.036855   0.142562   0.029985  -0.179176   0.069267
    138      -0.083796  -0.040510   0.013273   0.055078   0.097753   0.060103
    139       0.022452  -0.029222  -0.004163   0.029619   0.052215   0.012971
    140       0.137519   0.102749  -0.026383  -0.046596  -0.056180  -0.002741
    141      -0.072134  -0.060308   0.035655   0.081391   0.123002   0.073938
    142       0.019382  -0.033127  -0.001003   0.030677   0.050265   0.012922
    143       0.156814   0.129611  -0.048583  -0.055299  -0.044755  -0.003197
                 12         13         14         15         16         17    
      0      -0.013966   0.024767   0.069203   0.055146   0.028269  -0.004764
      1       0.000251   0.016151   0.007093   0.020571   0.008221  -0.006097
      2       0.016198   0.005108  -0.155453  -0.088731  -0.053912   0.010978
      3      -0.028596   0.035869   0.018911   0.015403   0.003483  -0.044148
      4      -0.015861   0.011890   0.001376   0.004197   0.001206  -0.010249
      5       0.057563  -0.008216  -0.069006  -0.008548  -0.007103   0.077898
      6      -0.020319   0.030359  -0.028598  -0.009881  -0.010195  -0.045700
      7      -0.022334   0.003934  -0.005028  -0.006591  -0.002348  -0.007237
      8       0.031118  -0.006359   0.028006   0.034733   0.018945   0.084604
      9       0.010367   0.011384  -0.080078  -0.046619  -0.028854  -0.017633
     10      -0.011244   0.000353  -0.021253  -0.015526  -0.007445  -0.000825
     11      -0.053218   0.014863   0.142460   0.092740   0.053793   0.047029
     12      -0.036650   0.042420  -0.014329   0.017839   0.004721  -0.017441
     13      -0.037786  -0.000634   0.007242  -0.002949   0.001873   0.003628
     14       0.075624  -0.022704  -0.007214  -0.012945  -0.008608   0.025457
     15       0.039578   0.025395   0.007623   0.005964  -0.001919  -0.026125
     16      -0.018397  -0.006858   0.015225  -0.007122  -0.000281   0.001077
     17      -0.045915   0.019941  -0.053758   0.009260   0.002764   0.041144
     18       0.071685   0.029973   0.044064  -0.015167  -0.014568   0.013165
     19      -0.012836  -0.006553   0.014892  -0.001414   0.000949  -0.002968
     20      -0.107125   0.003370  -0.109861   0.034820   0.025052  -0.022339
     21       0.071040   0.002561   0.067992  -0.020061  -0.015337   0.008796
     22      -0.018252  -0.040266  -0.006055   0.006391   0.018112  -0.032221
     23      -0.114173  -0.042955  -0.109137   0.040607   0.038692  -0.048427
     24       0.072391   0.000413   0.071388  -0.022253  -0.015858   0.010299
     25       0.021521  -0.048946   0.017146  -0.012208   0.010326  -0.009753
     26      -0.047456  -0.063102  -0.030835   0.017742   0.012999  -0.016867
     27       0.120091  -0.011043   0.143989  -0.038644  -0.044963   0.037183
     28       0.040799  -0.133839   0.054733  -0.048688   0.019516   0.020111
     29       0.002575  -0.134317   0.049414  -0.020190  -0.001564   0.024871
     30       0.021885  -0.012094   0.021342  -0.019853   0.009113  -0.003180
     31       0.010781  -0.002261  -0.001308  -0.012168   0.007760  -0.005228
     32      -0.013140  -0.017043  -0.000882   0.013055  -0.008070  -0.001948
     33       0.043997   0.024999  -0.038886   0.020942   0.005380  -0.038227
     34      -0.010562   0.000160  -0.004425   0.000499   0.001544  -0.004242
     35      -0.043837   0.031991   0.022713  -0.011977  -0.011395   0.060123
     36      -0.029913   0.043815  -0.014548   0.000835  -0.006538  -0.033919
     37      -0.019064   0.012594  -0.006692  -0.000524  -0.001564  -0.006522
     38       0.083946  -0.009643  -0.017530   0.024313   0.011379   0.052911
     39       0.075810  -0.024540  -0.098495  -0.057377  -0.030757   0.062733
     40       0.020820  -0.000789  -0.036402  -0.012497  -0.008066   0.014205
     41      -0.210072   0.061318   0.201345   0.098593   0.057697  -0.086539
     42      -0.107293   0.063811  -0.023016   0.065626   0.031892   0.041769
     43      -0.063450  -0.000182   0.008340   0.008072   0.009068   0.020417
     44       0.196350  -0.068606   0.012382  -0.102078  -0.058397  -0.081940
     45      -0.016765  -0.045174   0.000046   0.002193  -0.003972   0.001166
     46       0.122867   0.242217  -0.001471   0.027631  -0.031213  -0.003926
     47       0.023958   0.027737  -0.001093   0.002507  -0.000549  -0.000903
     48      -0.022743   0.029659   0.125200   0.096679   0.051632   0.002893
     49       0.005212   0.021816   0.017614   0.035362   0.014787  -0.008318
     50       0.042498   0.001577  -0.267863  -0.162862  -0.097939  -0.009333
     51      -0.005326  -0.049610   0.000653  -0.020712   0.023583   0.005567
     52       0.135061   0.284794  -0.008733  -0.068907   0.083757   0.000019
     53       0.015824   0.043573  -0.003661  -0.000736   0.003012  -0.004243
     54       0.033308   0.047298   0.006750   0.097418  -0.116382  -0.005328
     55       0.148701   0.296395   0.000319   0.057650  -0.066505  -0.006765
     56      -0.025731  -0.106782   0.003271   0.033287  -0.038000   0.001998
     57      -0.042152  -0.101113  -0.003649  -0.061283   0.071160   0.006538
     58       0.171873   0.342276   0.003223   0.102149  -0.119071  -0.010180
     59       0.085321   0.132412  -0.001161  -0.022507   0.030172   0.001589
     60       0.016291   0.007728  -0.133238  -0.081787  -0.048591  -0.016347
     61      -0.017022  -0.004875  -0.031180  -0.028811  -0.013148   0.004148
     62      -0.073359   0.016365   0.248386   0.154459   0.090589   0.050103
     63       0.092813   0.047858   0.078302  -0.040079  -0.033095   0.053460
     64      -0.001303   0.005077   0.038522  -0.012425  -0.010817   0.023380
     65      -0.104992   0.000246  -0.115886   0.031938   0.027216  -0.026537
     66       0.075925   0.041685   0.036943  -0.013257  -0.013711   0.017371
     67      -0.009197   0.001130   0.016376   0.003077   0.000218   0.002009
     68      -0.107501   0.001035  -0.102255   0.038208   0.023919  -0.020683
     69       0.083891  -0.015554   0.092731  -0.022873  -0.019661   0.009548
     70      -0.038131  -0.087766  -0.004945   0.003771   0.031763  -0.041933
     71      -0.137075  -0.067153  -0.125420   0.041064   0.052136  -0.056601
     72       0.155435  -0.023820   0.200165  -0.054731  -0.067272   0.063476
     73       0.026199  -0.167217   0.038459  -0.023813   0.050201  -0.061828
     74      -0.040162  -0.144993  -0.013728   0.011398   0.039802  -0.054538
     75       0.068440   0.021189   0.064412   0.020703  -0.005761  -0.080922
     76       0.055594  -0.116063   0.073355  -0.073836  -0.005165   0.092420
     77       0.045691  -0.205986   0.123007  -0.056516  -0.012270   0.060655
     78       0.173093  -0.043608   0.226543  -0.096219  -0.084593   0.150518
     79       0.058745  -0.183995   0.086313  -0.081177   0.016855   0.065072
     80       0.048276  -0.114261   0.116056  -0.053758  -0.049437   0.115255
     81       0.017542   0.001898  -0.005530  -0.022299   0.028263  -0.012278
     82       0.065527   0.087564   0.006666  -0.023641   0.011034  -0.005406
     83      -0.015661  -0.011051  -0.014234   0.011739   0.001685  -0.006556
     84       0.124549   0.010011  -0.139855   0.069216   0.030473   0.005654
     85       0.009229  -0.005427  -0.030665   0.013022   0.008659   0.007457
     86      -0.164021   0.081820   0.187954  -0.088516  -0.059487  -0.030395
     87       0.203517  -0.009094  -0.116726   0.134084   0.062643  -0.223159
     88       0.022070  -0.017642  -0.020227   0.030142   0.019678  -0.058143
     89      -0.301469   0.123380   0.141820  -0.208295  -0.121131   0.396148
     90       0.194623  -0.007369  -0.095528   0.129739   0.060183  -0.248863
     91       0.113012  -0.037157  -0.169907   0.083056   0.049173   0.076714
     92      -0.090503   0.066085   0.321124  -0.016538  -0.026746  -0.487339
     93       0.041619   0.032481  -0.294051  -0.014523  -0.009058   0.533127
     94      -0.091342   0.034491   0.074156  -0.062088  -0.036333   0.013612
     95      -0.204100   0.098597   0.250049  -0.116538  -0.077175  -0.072491
     96       0.055342   0.011190   0.031211  -0.023272   0.009111  -0.003263
     97      -0.050113  -0.033259  -0.026930  -0.006796   0.012589  -0.007487
     98      -0.022293  -0.069536   0.028124   0.019225  -0.028815   0.007809
     99      -0.077807  -0.078117  -0.008460  -0.011056   0.010357  -0.005706
    100      -0.010376  -0.033559  -0.005374  -0.004707   0.002498  -0.004416
    101      -0.000767   0.059941  -0.007006  -0.003673   0.005756  -0.006399
    102      -0.112143  -0.078610  -0.022007  -0.010241   0.014430  -0.009000
    103      -0.053085  -0.021532  -0.024797  -0.015536   0.019948  -0.010842
    104       0.000355   0.066529  -0.007810  -0.010324   0.012635  -0.007540
    105      -0.109943  -0.095435  -0.019223  -0.007265   0.010190  -0.007357
    106       0.049388  -0.000184   0.015112  -0.009650   0.002443   0.000018
    107      -0.016977   0.082586  -0.017578  -0.012824   0.017280  -0.012529
    108      -0.070662  -0.090970  -0.006733  -0.009315   0.008949  -0.003922
    109      -0.008436  -0.032845  -0.006556   0.017729  -0.019966   0.000191
    110       0.004431   0.057711  -0.006307  -0.006114   0.008914  -0.006394
    111      -0.055987  -0.086889  -0.005736  -0.008762   0.008538  -0.002507
    112       0.020086   0.019889  -0.006097   0.017470  -0.022222   0.002414
    113      -0.000251   0.065143  -0.007037  -0.006241   0.008467  -0.007066
    114      -0.059652  -0.078660  -0.004682  -0.007390   0.006512  -0.003404
    115       0.026403   0.026652  -0.000559   0.024736  -0.028959   0.000622
    116       0.018542   0.040591  -0.003110  -0.001399   0.003789  -0.003310
    117      -0.084906  -0.091557  -0.006359  -0.025478   0.026306  -0.007191
    118      -0.002393  -0.066322   0.011457  -0.003405   0.000059   0.005146
    119       0.034250   0.028821   0.001250   0.008400  -0.007334   0.001200
    120      -0.022656   0.018586   0.010643  -0.370356   0.423636  -0.001339
    121       0.027815  -0.008100   0.018210  -0.161792   0.182782   0.007264
    122      -0.034745  -0.151740   0.000899   0.269360  -0.311250   0.003491
    123      -0.130429  -0.146059  -0.013853   0.078902  -0.094936  -0.012326
    124      -0.109642  -0.305537   0.002713   0.411439  -0.481667   0.003497
    125       0.028460   0.035364  -0.000748   0.000613   0.001667  -0.000768
    126      -0.120307  -0.158132  -0.016808   0.193288  -0.225469  -0.010316
    127       0.055582   0.042630   0.025740  -0.319033   0.363902   0.009713
    128       0.123934   0.196136   0.007755  -0.238312   0.280432   0.005086
    129       0.026352   0.002223   0.036501   0.040582   0.022793   0.040436
    130       0.014041   0.011460  -0.003827   0.017704   0.006703   0.004815
    131      -0.085411   0.032241  -0.076305  -0.072247  -0.043644  -0.059949
    132       0.041321  -0.005548  -0.056013  -0.028394  -0.016300   0.029865
    133       0.009181   0.003144  -0.023054  -0.005287  -0.003999   0.006039
    134      -0.125459   0.038742   0.106788   0.052473   0.030133  -0.034393
    135       0.048191  -0.010313   0.074029   0.075041   0.044425   0.083080
    136       0.029152   0.013859   0.000160   0.031167   0.012633   0.012009
    137      -0.136830   0.049211  -0.139756  -0.141581  -0.084319  -0.135051
    138      -0.086250   0.065911  -0.042644  -0.038316  -0.031661   0.011292
    139      -0.025728   0.025006  -0.021928  -0.008457  -0.009024   0.004763
    140       0.202425  -0.043843   0.026707   0.103544   0.058968  -0.035604
    141      -0.073268   0.068450  -0.063825  -0.044598  -0.036578   0.051215
    142      -0.024259   0.023492  -0.025713  -0.010885  -0.010002   0.016173
    143       0.191638  -0.034057   0.052673   0.119557   0.065592  -0.110932
                 18         19         20         21         22         23    
      0      -0.003724   0.008026  -0.032036  -0.009252   0.028248  -0.020152
      1      -0.007249   0.002882  -0.011684   0.002214   0.031442   0.053038
      2      -0.012945  -0.021419   0.041689   0.001755   0.019119   0.034165
      3      -0.003796   0.019916  -0.051886  -0.003164   0.038744   0.024618
      4      -0.001777   0.000851  -0.020175  -0.010874   0.009230  -0.037999
      5      -0.017637  -0.037346   0.083771   0.007777   0.019755   0.060326
      6      -0.001891   0.019883  -0.052766  -0.004130   0.032341   0.016052
      7       0.003706  -0.000804  -0.019074  -0.012990  -0.013415  -0.055465
      8      -0.016147  -0.039402   0.085955   0.006743   0.012884   0.052761
      9      -0.003004   0.000048  -0.027048  -0.016532   0.010839  -0.069369
     10       0.002125  -0.005463  -0.011657  -0.014130  -0.014142  -0.062994
     11      -0.002943  -0.015039   0.028963  -0.005191   0.001878  -0.009572
     12      -0.005589   0.011933  -0.019089   0.004262   0.035189   0.052311
     13       0.006565  -0.004623  -0.008327  -0.009172  -0.024356  -0.020898
     14      -0.011127  -0.018390   0.028595   0.003099   0.010867   0.016524
     15       0.004524   0.023575  -0.006697   0.009608   0.016393   0.057891
     16       0.010000   0.000380  -0.003324  -0.003373  -0.027162   0.007133
     17      -0.025023  -0.034999   0.014175  -0.001827  -0.004154  -0.035882
     18       0.004915   0.008613   0.012957  -0.006223  -0.009546  -0.015320
     19       0.002436   0.004925   0.010606   0.020195   0.015322   0.110713
     20      -0.004178  -0.011277  -0.019057   0.013825  -0.072988   0.013095
     21       0.008235   0.006018   0.022386   0.011951  -0.108584  -0.005154
     22       0.048443   0.048757   0.025785   0.034149   0.049082   0.212337
     23       0.029753   0.015130  -0.008388   0.031537  -0.129973   0.082112
     24       0.009415   0.005373   0.024713   0.013382  -0.116146  -0.006451
     25       0.027057   0.014389   0.024185   0.038174  -0.016297   0.062870
     26      -0.009486   0.011994   0.000632   0.058670  -0.093724  -0.002314
     27      -0.029033   0.034487   0.039915   0.063903   0.013082   0.033852
     28       0.072753  -0.068881  -0.002850  -0.112850   0.036858  -0.021210
     29      -0.006489  -0.027836  -0.009903  -0.014489   0.047824  -0.041234
     30       0.045788  -0.028708   0.012043  -0.007390  -0.263914  -0.012530
     31       0.007054  -0.002384   0.007761   0.049008  -0.060840  -0.004357
     32      -0.043897   0.026293   0.001346   0.070264  -0.003029  -0.038894
     33      -0.007439   0.012057  -0.015398   0.003404   0.032230   0.032115
     34       0.001660  -0.004178  -0.010534  -0.011092  -0.005167  -0.024108
     35      -0.013428  -0.014811   0.022610   0.000826   0.012084  -0.024709
     36      -0.010233   0.008486  -0.018752   0.003104   0.035219   0.040332
     37      -0.003431  -0.003728  -0.012293  -0.012346   0.009413  -0.049187
     38      -0.008153  -0.009763   0.027409   0.003446   0.017912   0.015184
     39      -0.007711  -0.043145   0.062095  -0.021829  -0.023647  -0.122477
     40      -0.006117  -0.012102   0.015085  -0.001691   0.008146   0.022569
     41       0.022788   0.053283  -0.143726  -0.028732  -0.011123  -0.148782
     42      -0.021979  -0.020664   0.017813   0.002446   0.041508   0.055066
     43       0.001481  -0.016368  -0.001757  -0.012076  -0.014034  -0.003310
     44       0.016781   0.036901  -0.044400   0.002233   0.015913   0.030985
     45       0.000155  -0.013466  -0.006860   0.027046  -0.034743  -0.009295
     46       0.041242  -0.011824   0.002943  -0.051470  -0.026197   0.032267
     47       0.001156   0.000144   0.001433  -0.009082  -0.000172   0.001587
     48      -0.003968   0.011654  -0.033581  -0.004448   0.035552   0.012485
     49      -0.010646   0.007512  -0.009971   0.013566   0.049311   0.130169
     50      -0.016917  -0.023405   0.047587   0.006427   0.026569   0.067178
     51      -0.114981   0.055757   0.011329  -0.062520  -0.123382   0.007566
     52      -0.289178   0.236256   0.079011  -0.492063  -0.215717   0.182846
     53       0.026845  -0.001945   0.003805  -0.038779   0.037255   0.025581
     54       0.385040  -0.288861  -0.085611   0.421428   0.121065  -0.116991
     55       0.176002  -0.104621  -0.022428   0.063667   0.021866   0.007479
     56       0.045656  -0.056276  -0.022672   0.193412   0.062121  -0.098581
     57      -0.264773   0.171285   0.045353  -0.233550  -0.156794   0.058831
     58       0.359512  -0.234123  -0.059098   0.245120   0.098674  -0.040210
     59      -0.084165   0.058456   0.020783  -0.157481  -0.122543   0.059790
     60      -0.003415  -0.005194  -0.022612  -0.021383   0.004040  -0.103471
     61       0.005338  -0.010966  -0.013314  -0.027143  -0.032223  -0.149791
     62       0.001879  -0.010083   0.017052  -0.010093  -0.004820  -0.038129
     63      -0.004388  -0.008865   0.012404  -0.036183   0.001721  -0.135196
     64      -0.021923  -0.028009   0.010047   0.007156  -0.014442   0.050586
     65       0.018493   0.015416  -0.018287   0.009537  -0.032633   0.006011
     66       0.007047   0.016151   0.019244  -0.007488   0.066664   0.020061
     67      -0.013896  -0.007924   0.016163   0.028469   0.036445   0.155139
     68      -0.023893  -0.033169  -0.017907   0.025129  -0.122330   0.034351
     69       0.004206   0.010403   0.029976   0.023379  -0.117737   0.009127
     70       0.105372   0.065215   0.041839  -0.010192   0.087334   0.303410
     71       0.075411   0.024878  -0.001028  -0.009752  -0.093385   0.141392
     72      -0.066640   0.038812   0.031468   0.101692   0.099945   0.076913
     73       0.287482   0.168362   0.358386  -0.160416   0.194444  -0.286518
     74       0.172446   0.127011   0.239952  -0.081528   0.072419  -0.258997
     75       0.170746   0.317377   0.406400   0.111283   0.047680  -0.164517
     76      -0.099693  -0.276741  -0.305312  -0.096865  -0.081072   0.182460
     77       0.015748  -0.056441   0.007591  -0.103373   0.197134  -0.115903
     78      -0.219027  -0.225539  -0.298817   0.026900  -0.005143   0.223342
     79       0.047560  -0.193305  -0.115349  -0.222943   0.054764  -0.039101
     80      -0.220447  -0.209160  -0.307167   0.071609   0.003720   0.221646
     81       0.091717  -0.065318   0.005117  -0.045150  -0.449274   0.010733
     82       0.058875  -0.028188   0.013028  -0.032212  -0.165119   0.016015
     83      -0.020479   0.007785  -0.001930   0.051140  -0.096922  -0.027929
     84      -0.022891  -0.001798  -0.016531  -0.011258   0.072499  -0.081831
     85      -0.001722  -0.009180  -0.009460  -0.013870  -0.001188  -0.043173
     86      -0.004075   0.012484   0.008168   0.001021   0.033887  -0.019622
     87      -0.123568  -0.163632   0.110680  -0.028945   0.100006  -0.138374
     88      -0.026121  -0.056635   0.032773  -0.007142  -0.019700   0.030589
     89       0.179667   0.314494  -0.233985   0.022183   0.004785  -0.001936
     90      -0.126757  -0.169373   0.116993  -0.026512   0.098435  -0.113207
     91      -0.014645  -0.027486  -0.011373  -0.024985   0.013308  -0.134804
     92      -0.173007  -0.261068   0.232793  -0.019910   0.071258  -0.033709
     93       0.170444   0.315861  -0.279082   0.007985   0.043290  -0.105637
     94       0.031716   0.052550  -0.048878  -0.010939   0.010337  -0.040448
     95      -0.004852   0.014427   0.011776   0.000689   0.041813  -0.016665
     96       0.061186  -0.037265   0.016309  -0.026797  -0.335599   0.002757
     97      -0.007384   0.002376  -0.002780   0.070346   0.018633  -0.025906
     98      -0.106567   0.074755   0.009269   0.135940   0.230148  -0.057717
     99       0.020891  -0.004589   0.000699   0.014510  -0.028122  -0.021993
    100      -0.022389   0.013045   0.006778   0.083442  -0.018990  -0.027479
    101       0.037077  -0.002137   0.004251  -0.042074   0.007842   0.008364
    102       0.036240  -0.007921  -0.002914   0.006990  -0.001708  -0.032357
    103       0.031374  -0.001150   0.002498   0.024111   0.078957   0.010979
    104       0.055438  -0.007353   0.004611  -0.068964   0.042804   0.037320
    105       0.018384   0.002884  -0.002037   0.010587   0.049424  -0.022314
    106      -0.021232   0.000098   0.012482   0.091464  -0.160509  -0.026383
    107       0.088931  -0.025132   0.001408  -0.073270  -0.027893   0.018413
    108       0.002266   0.006156   0.000822   0.009282   0.040998   0.002935
    109      -0.090852   0.049425   0.008354   0.105467   0.031363  -0.075974
    110       0.039081  -0.001214   0.005095  -0.054424   0.039315   0.030347
    111      -0.012205   0.009767   0.000240   0.017868   0.053125   0.006445
    112      -0.112432   0.057844   0.008401   0.112885   0.035646  -0.102595
    113       0.044354  -0.001573   0.005686  -0.058019   0.030933   0.022313
    114       0.009621   0.001804   0.000224  -0.013821   0.030380   0.017442
    115      -0.056303   0.036378   0.009094   0.010337  -0.003474  -0.026722
    116       0.017597  -0.000272   0.003190  -0.032323   0.024056   0.020499
    117       0.047699  -0.006854   0.000255  -0.061990   0.074754   0.062239
    118      -0.040460   0.017306   0.003446  -0.017212  -0.026095  -0.008353
    119      -0.012251   0.002407   0.001649   0.003335  -0.020846  -0.014151
    120       0.043456  -0.037271  -0.016406   0.052680   0.119732   0.022649
    121      -0.041706   0.004022  -0.003973   0.037796  -0.001369  -0.026887
    122      -0.016467   0.015519   0.010451  -0.102224  -0.099133   0.015600
    123       0.080151  -0.003841   0.005516  -0.142253   0.094266   0.112202
    124      -0.030685   0.041347   0.019473  -0.188331  -0.107576   0.053599
    125       0.000388   0.000701   0.001907  -0.009703  -0.001409   0.000062
    126       0.045501   0.013210   0.010742  -0.126702   0.040470   0.080501
    127      -0.042637  -0.009746  -0.011462   0.088623   0.021097  -0.043549
    128      -0.048182  -0.005710  -0.008192   0.155382  -0.002549  -0.092358
    129      -0.005417  -0.017046   0.014704  -0.016853   0.005503  -0.076060
    130      -0.009010  -0.002674   0.002095   0.004164   0.031637   0.066615
    131       0.001896   0.014359  -0.052915  -0.014535   0.008336  -0.063624
    132      -0.005842  -0.022480   0.020305  -0.019463  -0.004024  -0.096167
    133      -0.004529  -0.007013   0.003334  -0.002610   0.008783   0.018112
    134       0.008928   0.021003  -0.063911  -0.017497  -0.001222  -0.082062
    135      -0.006552  -0.032318   0.049456  -0.017347  -0.005626  -0.083877
    136      -0.013773  -0.003509   0.012986   0.012252   0.048592   0.120021
    137       0.009053   0.039279  -0.119826  -0.022920   0.006744  -0.111591
    138      -0.027847  -0.024434   0.040469   0.005438   0.044284   0.029948
    139      -0.012046  -0.011267   0.003914  -0.013415   0.024556  -0.092688
    140       0.019980   0.055259  -0.086060  -0.002243   0.021269  -0.004610
    141      -0.020501  -0.010014   0.050862   0.009863   0.057420   0.033605
    142      -0.008550  -0.007771   0.007057  -0.011516   0.022296  -0.079127
    143      -0.002500   0.032695  -0.109115  -0.015903   0.035141  -0.100557
                 24         25         26         27         28         29    
      0      -0.044740   0.014655  -0.001952  -0.027583   0.000793  -0.030225
      1      -0.104024  -0.038609  -0.009722  -0.030782   0.009160  -0.095290
      2       0.016484  -0.114809  -0.004934  -0.010307  -0.012146  -0.031487
      3      -0.107596  -0.013152  -0.006029  -0.036645  -0.004304  -0.031816
      4       0.004219  -0.006522  -0.001803  -0.000480   0.002365  -0.058951
      5       0.011968  -0.087790  -0.004590  -0.020142   0.003618  -0.022214
      6      -0.095469   0.004413  -0.002796  -0.023931  -0.002197  -0.003217
      7       0.032355   0.020187  -0.001541   0.022342   0.016239  -0.067416
      8       0.026206  -0.094619  -0.003421  -0.000751  -0.009759  -0.015295
      9       0.011879   0.032687  -0.000422  -0.001486   0.006027  -0.056714
     10       0.042073   0.021387  -0.001738   0.027223   0.019065  -0.091155
     11       0.070752  -0.092612  -0.002792   0.010558  -0.005893  -0.044995
     12      -0.048594  -0.038068   0.003734   0.025320  -0.008298   0.006242
     13       0.002971  -0.007836  -0.008101  -0.024990   0.013142   0.020640
     14      -0.044805   0.037727   0.001848   0.009212  -0.006153  -0.001268
     15       0.040264  -0.060702   0.000161   0.061006   0.012421  -0.027662
     16       0.002149  -0.014237  -0.008045  -0.014723   0.019506   0.011947
     17      -0.099464   0.184742   0.002819   0.027947   0.006432  -0.020489
     18       0.025236   0.011362  -0.023904  -0.038348   0.065238  -0.091305
     19      -0.036188   0.067545   0.032934   0.137221  -0.033236   0.132141
     20      -0.012852   0.044467  -0.006592   0.026087   0.015359  -0.016990
     21      -0.012521  -0.007905  -0.039573   0.021463   0.035891   0.010343
     22       0.165762   0.106742   0.054823  -0.025101   0.083196   0.009996
     23       0.087169  -0.002475  -0.008292  -0.020464   0.059579  -0.007375
     24      -0.015648   0.001372  -0.041035   0.019140   0.031400   0.013149
     25       0.059969   0.078607  -0.016588  -0.049485  -0.074264  -0.035699
     26       0.017638  -0.027720  -0.028032  -0.024678  -0.081056   0.000283
     27       0.015266   0.139192   0.027720  -0.028670   0.005909  -0.015186
     28      -0.050491  -0.013730  -0.004304   0.030777   0.027635   0.006735
     29      -0.042727  -0.005457   0.034139  -0.003691  -0.038195   0.007670
     30      -0.038684  -0.005289  -0.028315   0.011881   0.001525   0.061335
     31      -0.002596   0.044826   0.015792  -0.034090  -0.104118  -0.021926
     32      -0.006336  -0.047132  -0.013076  -0.005579  -0.065494  -0.023449
     33       0.034461  -0.099085   0.001458   0.065153  -0.022438  -0.015786
     34       0.003442  -0.057456  -0.011325  -0.056602   0.006188  -0.017261
     35      -0.074151   0.214256   0.005367  -0.018868   0.041676   0.000530
     36      -0.038994  -0.056443  -0.002780   0.038921  -0.016546  -0.022911
     37       0.034820  -0.024655   0.000363  -0.004174  -0.008106  -0.021107
     38      -0.033086   0.080222   0.001767  -0.010535   0.029417  -0.006696
     39       0.216571  -0.056759   0.004540   0.058853  -0.007147  -0.056015
     40      -0.027500  -0.051488  -0.008505   0.000697   0.012997  -0.110698
     41      -0.014511   0.190764   0.005620   0.008032   0.032910  -0.038061
     42      -0.091387  -0.038008   0.000022  -0.016766  -0.028626   0.072623
     43      -0.070060  -0.062556  -0.015560  -0.126342  -0.022445   0.198325
     44      -0.048627  -0.041094   0.000232  -0.028662  -0.010808   0.070666
     45      -0.013442  -0.009107   0.130117  -0.032762  -0.108414  -0.058778
     46       0.010839   0.017763   0.003928  -0.006398  -0.003463   0.006195
     47       0.000948   0.003803  -0.008294  -0.007271  -0.045887  -0.027132
     48      -0.089312   0.017365  -0.004056  -0.038825   0.004019  -0.030792
     49      -0.196415  -0.060388  -0.014423  -0.052345   0.009208  -0.091720
     50      -0.012039  -0.152654  -0.007605  -0.019647  -0.017190  -0.032474
     51      -0.025366  -0.015505   0.289070  -0.076030  -0.253272  -0.139819
     52       0.046561   0.076132   0.096385  -0.051510  -0.096466  -0.011311
     53       0.022667   0.026216  -0.142620   0.023656   0.073020   0.048847
     54      -0.037401  -0.034131   0.132476  -0.035230  -0.135759  -0.078502
     55       0.007389   0.017600   0.005906  -0.011603  -0.018782   0.002245
     56      -0.035145  -0.057021  -0.013936   0.021381  -0.010036  -0.048892
     57      -0.004102   0.002650   0.188290  -0.047876  -0.149826  -0.079855
     58      -0.001373   0.008493  -0.009676  -0.008284  -0.013105   0.004692
     59       0.000543   0.025952   0.222647  -0.087089  -0.280570  -0.133896
     60       0.046850   0.056512   0.001613   0.007527   0.009875  -0.066748
     61       0.140558   0.050832   0.002563   0.053731   0.024173  -0.126010
     62       0.110812  -0.110419  -0.001939   0.020925  -0.009791  -0.055878
     63      -0.006000   0.036332  -0.047864  -0.155726   0.098343  -0.168982
     64      -0.203497   0.065442   0.016470   0.290912  -0.123054   0.229910
     65       0.160213   0.062449  -0.004064  -0.227166   0.142014  -0.186182
     66       0.074823   0.077732   0.005695  -0.085520   0.092520  -0.141090
     67      -0.134455   0.102668   0.055460   0.321552  -0.125738   0.259049
     68      -0.169282   0.029410  -0.006635   0.284154  -0.114799   0.171406
     69      -0.016758  -0.019484  -0.031050   0.038086   0.022467   0.069938
     70       0.242576   0.125347   0.100065  -0.036729   0.237753   0.024870
     71       0.148923   0.018644   0.020582  -0.040881   0.185965  -0.035748
     72       0.045385   0.260548   0.090578  -0.074676  -0.022850  -0.036883
     73      -0.266388   0.002480   0.045379   0.059942   0.003332   0.020460
     74      -0.215448  -0.107619   0.009156   0.058773  -0.028009   0.037352
     75      -0.102337   0.161723   0.023193  -0.056973  -0.079907  -0.031331
     76       0.106246  -0.045806  -0.044159   0.025929   0.064943   0.005553
     77      -0.146480   0.017762   0.106202   0.041721   0.013939   0.031341
     78       0.128076   0.141764   0.043927  -0.012413   0.077583  -0.003785
     79      -0.106030  -0.111713  -0.007408   0.112212   0.121505   0.049345
     80       0.167858   0.113850   0.057730  -0.078792  -0.055832  -0.028065
     81      -0.046173   0.026551  -0.051480  -0.003827  -0.044350   0.114027
     82      -0.015530   0.066701  -0.013255  -0.021286  -0.075183   0.008430
     83      -0.010870  -0.032158  -0.024399  -0.013201  -0.088957   0.003623
     84       0.091030   0.040677   0.022959  -0.148108  -0.014362   0.182199
     85       0.000133  -0.020446  -0.009414  -0.090062   0.012227   0.003489
     86       0.085970  -0.059254   0.009647  -0.076020  -0.019402   0.108315
     87       0.129973   0.126620   0.029805  -0.267958   0.006870   0.254375
     88      -0.101414   0.009659  -0.019317   0.091338   0.023830  -0.168533
     89       0.120251  -0.225905   0.005960  -0.063547  -0.059860   0.146510
     90       0.120625   0.099889   0.029026  -0.209193  -0.000695   0.221137
     91      -0.035267   0.230049   0.004598  -0.228344   0.052551   0.114281
     92       0.149999  -0.064594   0.013969  -0.118921  -0.013387   0.125950
     93       0.075034   0.042599   0.026701  -0.169468  -0.033825   0.265480
     94       0.138019  -0.257748  -0.006174  -0.137015  -0.044386   0.109924
     95       0.151590  -0.170055   0.010835  -0.097507  -0.044012   0.151405
     96      -0.034989   0.015386  -0.085347   0.010232  -0.021289   0.072976
     97      -0.012862   0.012845   0.117494  -0.032742  -0.067090  -0.026708
     98       0.017509  -0.075187   0.009628   0.000620  -0.031127  -0.095697
     99      -0.026122  -0.049110   0.159828   0.015739   0.119739   0.032224
    100      -0.007202   0.022783   0.022031  -0.024840  -0.070777  -0.021716
    101      -0.003408  -0.025166   0.088015   0.001107   0.022130  -0.012422
    102      -0.046771  -0.100364   0.412726   0.014637   0.212455   0.015925
    103       0.003779   0.018639   0.260811  -0.035428   0.030191  -0.040225
    104       0.018065   0.010471   0.032361  -0.004710   0.005449  -0.012372
    105      -0.022209  -0.068384   0.245872   0.020424   0.190006   0.024741
    106      -0.013845   0.060257  -0.158824  -0.033605  -0.206004  -0.005318
    107      -0.026721  -0.055889   0.398069  -0.016023   0.077389  -0.031078
    108       0.012037   0.006937  -0.073973   0.018067   0.059782   0.035028
    109      -0.023437  -0.042827  -0.073745   0.035695   0.077050   0.017244
    110       0.019825   0.013123  -0.038861   0.002230   0.002847  -0.002477
    111       0.022704   0.030723  -0.179711   0.019784   0.030021   0.039484
    112      -0.039673  -0.072192  -0.108671   0.062655   0.127816   0.033839
    113       0.009227  -0.009272   0.027186   0.006605   0.034855  -0.001599
    114       0.017020   0.016288  -0.073968   0.014159   0.048490   0.033073
    115      -0.010486  -0.026350  -0.051751   0.034101   0.090968   0.023789
    116       0.016532   0.020912  -0.079886   0.004447  -0.000317   0.006404
    117       0.049357   0.063542  -0.129382  -0.019376  -0.103762  -0.027195
    118      -0.011626  -0.013234   0.031413   0.002306   0.015319   0.004665
    119      -0.011897  -0.016262  -0.017991   0.028254   0.124163   0.061510
    120       0.035261   0.051374  -0.100428  -0.026571  -0.124261  -0.033554
    121      -0.016827  -0.018221   0.036387   0.000208   0.005407  -0.000068
    122      -0.017401  -0.016051   0.055719   0.021327   0.151368   0.090636
    123       0.079323   0.105967  -0.157471  -0.057479  -0.279128  -0.107122
    124       0.000922   0.010317   0.069648  -0.017741  -0.029571   0.001444
    125       0.000089   0.000182  -0.039491   0.014572   0.054210   0.028356
    126       0.053420   0.064077  -0.140447  -0.009248  -0.065347  -0.012718
    127      -0.021976  -0.022341   0.045115  -0.002858  -0.003746  -0.002360
    128      -0.046447  -0.072965  -0.018002   0.081925   0.334855   0.142790
    129       0.095524  -0.033437   0.000679   0.009814   0.000233  -0.063233
    130      -0.100996  -0.063533  -0.011452  -0.033423   0.009914  -0.107795
    131      -0.011642   0.044087  -0.000221  -0.000578   0.001661  -0.051458
    132       0.121814  -0.027436   0.001612   0.026325  -0.002352  -0.066349
    133      -0.038343  -0.036231  -0.008283  -0.001699   0.015143  -0.109954
    134       0.011527   0.067570   0.001287   0.004633   0.015519  -0.048021
    135       0.160927  -0.069555   0.001157   0.027351   0.002705  -0.075278
    136      -0.149858  -0.098145  -0.013901  -0.058287   0.003596  -0.087336
    137      -0.059508   0.139560   0.001719  -0.000076   0.004996  -0.057077
    138      -0.017910   0.037413   0.009354   0.090415  -0.011953   0.020528
    139       0.122915   0.045137   0.027944   0.176633  -0.059917   0.092891
    140       0.014230  -0.050805   0.007060   0.104051  -0.044178   0.021742
    141       0.118341  -0.126675   0.028285   0.317660  -0.133624   0.135760
    142       0.135575  -0.011873   0.025047   0.187555  -0.074392   0.086519
    143      -0.071680   0.333403   0.024640  -0.006912   0.061370   0.064338
                 30         31         32         33         34         35    
      0       0.001528  -0.028901  -0.034087   0.028588   0.026356   0.095820
      1       0.015242   0.017210  -0.030339   0.028443   0.048477  -0.026412
      2       0.017134   0.066288   0.061314  -0.002002   0.042844   0.078186
      3       0.023014   0.019320   0.023385  -0.005965  -0.012989   0.084381
      4       0.015442   0.023770  -0.005909   0.009406   0.019930  -0.004608
      5      -0.026696  -0.030003  -0.047771   0.052553   0.091280   0.070094
      6      -0.016123   0.005829   0.009141   0.028249   0.073807   0.016081
      7       0.003628   0.031323  -0.023893   0.000573   0.006051  -0.134051
      8       0.035883  -0.009564  -0.013900  -0.020999  -0.066985  -0.069841
      9       0.004187  -0.022026  -0.045391   0.027534   0.030551  -0.008214
     10       0.011168   0.029863  -0.044052   0.002912   0.002036  -0.195639
     11       0.016178   0.077014   0.059698  -0.011381   0.016671  -0.013187
     12      -0.024785   0.027085  -0.007644   0.033822   0.088356  -0.084214
     13      -0.015298  -0.019149   0.012209  -0.018400  -0.035667  -0.025352
     14       0.047797  -0.009824  -0.009441  -0.042793  -0.101355  -0.109398
     15      -0.040854   0.014975  -0.009232   0.012801   0.010478  -0.030252
     16      -0.020378  -0.017878   0.008054  -0.021529  -0.055613   0.069062
     17       0.066390  -0.012547   0.003191  -0.075895  -0.144136  -0.042545
     18      -0.053122  -0.061869   0.037625  -0.019403  -0.083294  -0.056940
     19      -0.016050   0.102284  -0.086965  -0.018963  -0.053494   0.059480
     20       0.074428  -0.013693   0.013997  -0.075130  -0.071383  -0.012294
     21      -0.090804   0.003518  -0.018821   0.000885  -0.081065  -0.017013
     22      -0.036209  -0.004120  -0.010151  -0.014040   0.014479   0.002498
     23      -0.004164  -0.020568   0.012101  -0.026640   0.007176  -0.008303
     24      -0.086148   0.004416  -0.019467   0.001406  -0.084357  -0.018391
     25      -0.015394  -0.009662   0.009398   0.068606  -0.048148  -0.013939
     26      -0.043481   0.014233  -0.007492   0.088521   0.009401   0.003609
     27       0.111537  -0.019998   0.023562  -0.056000   0.006320  -0.004335
     28      -0.054600   0.003167  -0.013745  -0.007680  -0.074515  -0.013223
     29       0.088496   0.007070   0.011377   0.000016   0.090859   0.022732
     30       0.037058   0.023160  -0.013800  -0.017261   0.086027   0.021336
     31       0.068688   0.000046   0.015501   0.030308   0.019128   0.008842
     32      -0.111394   0.008331  -0.015336   0.074521  -0.088610  -0.016259
     33       0.043644  -0.000035   0.009716  -0.037087  -0.067020   0.001806
     34       0.015554  -0.019144   0.013043  -0.016514  -0.046595   0.238581
     35      -0.093600  -0.006046  -0.008118   0.046916   0.047718   0.065887
     36       0.042455  -0.005985   0.040186  -0.046435  -0.099030   0.106847
     37       0.019958   0.010252   0.005160   0.001532   0.007014   0.065616
     38      -0.093085  -0.038074  -0.032058   0.071399   0.098404   0.108775
     39       0.047095   0.056315   0.026132  -0.045525  -0.085528  -0.104104
     40       0.028166   0.050447  -0.023619   0.000700   0.006885  -0.192186
     41      -0.071502  -0.049681  -0.092938   0.081757   0.144465  -0.015995
     42       0.008204  -0.020825   0.023521   0.002904   0.029894  -0.175395
     43      -0.027442  -0.113632   0.091792  -0.020877  -0.011139  -0.131363
     44      -0.035827  -0.021520   0.022728   0.030615   0.079773  -0.084538
     45      -0.072313  -0.005826  -0.008754  -0.054169  -0.005641  -0.002830
     46       0.032308   0.001274   0.007654   0.046694  -0.012668  -0.000638
     47      -0.044238  -0.006341  -0.008712  -0.102965   0.034772   0.000480
     48      -0.000888  -0.078113  -0.089236   0.044576   0.028646   0.075869
     49       0.013942   0.000705  -0.044340   0.035624   0.056275  -0.047151
     50       0.022326   0.158515   0.163913  -0.028338   0.048017   0.096537
     51      -0.172656  -0.016846  -0.020328  -0.152674  -0.008976  -0.009026
     52       0.111018   0.003999   0.035807   0.243825  -0.105009  -0.010218
     53       0.077073   0.005382   0.010407   0.048014   0.013471   0.004132
     54      -0.096628  -0.008598  -0.008395  -0.048614  -0.036846  -0.009467
     55       0.047213   0.001732   0.014701   0.099957  -0.046262  -0.005134
     56      -0.201183  -0.015973  -0.054121  -0.437858   0.178531   0.013990
     57      -0.100902  -0.008810  -0.014382  -0.103110   0.013620  -0.001344
     58       0.055293   0.002332   0.018121   0.128913  -0.065560  -0.007731
     59      -0.095923  -0.016581   0.003083  -0.031764  -0.068870  -0.018394
     60       0.004594  -0.060284  -0.094274   0.038011   0.019441  -0.023002
     61       0.016204   0.030697  -0.066434   0.007227  -0.002163  -0.192781
     62       0.020085   0.159491   0.144015  -0.029854   0.036488   0.021232
     63      -0.039105  -0.141605   0.092935  -0.047992  -0.159821  -0.115135
     64      -0.001144   0.190790  -0.151950  -0.025820  -0.122362   0.120070
     65       0.065286  -0.171212   0.127710  -0.085275  -0.042138  -0.118838
     66      -0.025334  -0.092998   0.062067  -0.030717  -0.057133  -0.091109
     67       0.004151   0.228265  -0.179261  -0.012645  -0.058013   0.125427
     68       0.074633   0.163403  -0.117414  -0.058028  -0.096709   0.098760
     69      -0.128102   0.040789  -0.052397   0.031273  -0.042872   0.003425
     70      -0.063495  -0.027660  -0.005762  -0.075909   0.069980  -0.001424
     71      -0.002143  -0.062883   0.037212  -0.092547   0.024434  -0.024972
     72       0.327340  -0.042042   0.068725  -0.116133   0.129387   0.017537
     73       0.103682   0.007888   0.001892  -0.083896  -0.001914   0.010038
     74      -0.005847   0.031032  -0.020285   0.005161   0.025901   0.018311
     75       0.154970  -0.021351   0.035846  -0.016251   0.026657  -0.002152
     76      -0.196855   0.004415  -0.033665   0.040860  -0.144703  -0.031590
     77       0.266524   0.006830   0.028078  -0.133154   0.181080   0.050443
     78       0.120649  -0.023117   0.022351  -0.105401   0.019104  -0.000572
     79      -0.132253   0.022603  -0.045444  -0.062616  -0.122309  -0.013163
     80       0.190478  -0.019972   0.046928   0.000217   0.163259   0.027295
     81       0.195770   0.042368  -0.008389  -0.106414   0.356302   0.077330
     82       0.116740   0.002478   0.006278  -0.142582   0.177092   0.035837
     83      -0.032440   0.018424  -0.012957   0.030930   0.046817   0.012040
     84       0.008087   0.082753  -0.087278  -0.018352  -0.021528  -0.051766
     85       0.003775  -0.016008   0.005181  -0.011904  -0.046729   0.333006
     86       0.012702   0.049635  -0.051117  -0.013587  -0.023029   0.020079
     87      -0.010459   0.072043  -0.141763  -0.009275  -0.003123  -0.063684
     88      -0.013816  -0.076402   0.066059   0.012910  -0.021454   0.375891
     89       0.058249   0.116511  -0.017332  -0.052155  -0.078508   0.005346
     90      -0.001728   0.069790  -0.114074  -0.014157  -0.010068  -0.066031
     91      -0.092528   0.025387  -0.030648   0.034136   0.027920   0.331545
     92       0.036408   0.014457  -0.074803  -0.027263  -0.036856  -0.005806
     93      -0.014399   0.141932  -0.088348  -0.011292  -0.010199  -0.047946
     94       0.102510   0.012889  -0.038606  -0.072007  -0.126350   0.279032
     95       0.060687   0.061248  -0.069028  -0.043266  -0.062688  -0.005285
     96       0.043403   0.028527  -0.020454  -0.062214   0.140689   0.030788
     97       0.098969  -0.004867   0.028139   0.076927  -0.003251   0.007539
     98      -0.300472  -0.015561  -0.016415   0.233991  -0.434007  -0.088694
     99       0.022458   0.000729   0.003746   0.047113  -0.011039   0.001492
    100       0.061086  -0.002883   0.017695   0.044053  -0.004575   0.004100
    101      -0.057734  -0.004526  -0.010638  -0.052436  -0.000772  -0.002650
    102      -0.002547  -0.014709   0.003790  -0.022255   0.016512   0.002113
    103       0.094545  -0.024526   0.032904   0.006712   0.016992   0.005143
    104      -0.023803  -0.005318  -0.002730  -0.025619  -0.008191  -0.002774
    105       0.014770  -0.010206   0.007946   0.031564  -0.018555  -0.003113
    106       0.073988   0.017236   0.010005   0.072881   0.008995   0.009574
    107      -0.042631  -0.016133  -0.004565  -0.092803   0.039846   0.005915
    108       0.046215   0.006184   0.006815   0.072846  -0.020410   0.000420
    109      -0.029916  -0.001427  -0.010006  -0.071874   0.012291  -0.001159
    110      -0.018791  -0.002111  -0.003893  -0.026905   0.000100  -0.002236
    111       0.073193   0.009680   0.011383   0.094160  -0.024663   0.000493
    112      -0.057938   0.001935  -0.016936  -0.066324  -0.035552  -0.010459
    113      -0.041951  -0.003782  -0.008347  -0.040474  -0.005266  -0.003800
    114       0.043440   0.006250   0.003478   0.040413   0.011753   0.005907
    115      -0.051974  -0.002363  -0.025447  -0.199678   0.122365   0.015722
    116       0.015458  -0.000216   0.001516  -0.017375   0.016430   0.001606
    117      -0.002421  -0.000556   0.000378  -0.024290   0.011448   0.001389
    118       0.004608   0.000548   0.002330   0.028326  -0.018881  -0.002561
    119       0.083641   0.007903   0.013401   0.113203  -0.018972   0.002099
    120       0.021180   0.001058   0.014786   0.104331  -0.081806  -0.012131
    121       0.006088   0.000439   0.005582   0.056776  -0.044626  -0.006738
    122       0.182457   0.017568   0.044021   0.395753  -0.161163  -0.012624
    123      -0.091401  -0.012035  -0.012430  -0.177579   0.043588  -0.001300
    124       0.055626   0.005125   0.022046   0.199844  -0.116454  -0.014055
    125       0.040877   0.002657   0.005744   0.028624   0.006391   0.002404
    126      -0.008950  -0.000413  -0.008122  -0.094568   0.071145   0.010743
    127       0.018201   0.001340   0.012284   0.116341  -0.086756  -0.012686
    128       0.123382   0.015020   0.007070   0.099931   0.045240   0.016362
    129      -0.000654   0.027962   0.000912   0.029912   0.070172   0.068767
    130       0.015632   0.034442  -0.022526   0.030939   0.065427  -0.032705
    131       0.031046  -0.010768  -0.028696  -0.005608  -0.043576  -0.016534
    132       0.027550   0.037179   0.010124  -0.007754  -0.013387  -0.015723
    133       0.021678   0.045623  -0.028699   0.007452   0.019688  -0.184414
    134      -0.025659  -0.020694  -0.055152   0.045827   0.076288  -0.010721
    135      -0.012691   0.038492  -0.005542   0.042795   0.110443   0.027662
    136       0.010647   0.025225  -0.013047   0.041315   0.088682   0.074107
    137       0.055844  -0.016382  -0.029673  -0.037107  -0.132058  -0.074557
    138      -0.050835  -0.033528   0.069826   0.015302   0.003063   0.105119
    139      -0.035356  -0.063476   0.089042   0.039460   0.091825  -0.040798
    140       0.047461  -0.074325   0.009332  -0.024235  -0.048585   0.035121
    141       0.094095  -0.467537  -0.250914   0.049360   0.047736   0.054419
    142       0.014550  -0.159985  -0.025543   0.041130   0.084202  -0.029130
    143      -0.287302   0.602000   0.772590  -0.039409  -0.002280  -0.045760
                 36         37         38         39         40         41    
      0       0.117122  -0.004296   0.066934  -0.042135  -0.004283  -0.020194
      1       0.046499   0.004674   0.018603   0.017457   0.007672  -0.108761
      2      -0.110020   0.058838   0.065628  -0.033059  -0.005216   0.016852
      3       0.017992   0.069809   0.106725   0.045098   0.002541  -0.048125
      4       0.016435   0.026481   0.064067  -0.022850  -0.003203   0.011541
      5       0.046540  -0.099127  -0.096968  -0.119071  -0.007542   0.029337
      6      -0.079237   0.031047   0.041024  -0.038682  -0.007094   0.040623
      7      -0.060898  -0.007886  -0.048768   0.013720  -0.001840   0.074373
      8       0.192782  -0.033073   0.010947   0.021107   0.002804  -0.030228
      9       0.072916  -0.031956  -0.033929  -0.003678   0.005594  -0.073945
     10      -0.024279  -0.026876  -0.078459   0.028106   0.001674   0.062858
     11      -0.103775   0.071356   0.059726   0.074212   0.008283  -0.073318
     12      -0.052920  -0.001870   0.038313  -0.081721  -0.014644   0.121381
     13      -0.062337  -0.025958  -0.094534   0.055636   0.005022  -0.006941
     14       0.112850   0.026400   0.058647  -0.006240  -0.008176   0.096850
     15      -0.028987  -0.051403  -0.071687   0.009578  -0.002553   0.048794
     16      -0.034016  -0.025843  -0.059779   0.026264  -0.002921   0.044655
     17      -0.048836   0.052816   0.013299  -0.018625  -0.009188   0.120637
     18      -0.035961  -0.002785  -0.033422   0.030395  -0.010627   0.149541
     19      -0.011820  -0.010237  -0.019947   0.032230  -0.007258   0.062250
     20      -0.098989  -0.052313  -0.044068  -0.153895  -0.006514  -0.046734
     21      -0.012719  -0.004102   0.042274  -0.048358   0.018828  -0.039948
     22       0.041193   0.014239   0.056963   0.088483  -0.034068   0.055481
     23      -0.021538  -0.047730   0.038277  -0.095105   0.001690  -0.129297
     24      -0.011308   0.005470   0.050066  -0.062440   0.019970  -0.057968
     25       0.024382   0.111861  -0.034754  -0.041517   0.055265  -0.004613
     26       0.054232   0.074725  -0.028525   0.080799   0.047254   0.084908
     27      -0.035801  -0.015392   0.019687  -0.110214   0.000235  -0.107480
     28      -0.018943   0.018459   0.016581  -0.079765   0.008474  -0.067941
     29       0.014988  -0.017902  -0.045029   0.093699  -0.004702   0.094624
     30       0.036205  -0.009704   0.031352   0.073295  -0.006856   0.029800
     31      -0.007785   0.019997  -0.062037  -0.030046  -0.025539  -0.015219
     32       0.010554   0.048042  -0.014707   0.008933  -0.021893   0.027080
     33       0.005135  -0.051068  -0.108176  -0.019322  -0.001409   0.057984
     34       0.021536  -0.010218  -0.001961  -0.035180  -0.005243   0.064934
     35      -0.069274   0.056381   0.060863   0.107230   0.008388  -0.042868
     36      -0.007969   0.003835  -0.073276   0.094143   0.010732  -0.024711
     37       0.035233   0.022480   0.084463  -0.071450  -0.009848   0.057484
     38      -0.025244  -0.055629  -0.084017   0.017720   0.004997  -0.024360
     39       0.030241   0.032548   0.025393   0.101871   0.008100  -0.003820
     40      -0.006581   0.003223  -0.041598   0.086763   0.012340  -0.067012
     41      -0.122796  -0.093195  -0.169620  -0.139423  -0.013923   0.164062
     42       0.044337   0.023315   0.090527  -0.079021  -0.013949   0.116272
     43      -0.022124  -0.011673  -0.060028   0.050784   0.012691  -0.099036
     44      -0.035300  -0.002513   0.020107  -0.045832  -0.005569   0.039159
     45       0.001762   0.026659  -0.025103  -0.010427  -0.103658  -0.019213
     46      -0.005211  -0.011238   0.005572   0.000266   0.037033   0.005756
     47      -0.011670  -0.078615   0.073248   0.021653   0.151579   0.023326
     48       0.224079  -0.074525   0.002026  -0.075758  -0.004678  -0.028980
     49       0.078204  -0.013343  -0.001149   0.018764   0.008281  -0.122636
     50      -0.309551   0.193293   0.184369   0.047008  -0.002979   0.012689
     51      -0.013561  -0.021379   0.015709  -0.002220  -0.151620  -0.034188
     52      -0.041661  -0.084955   0.043828   0.012620   0.058138   0.012572
     53      -0.006345  -0.051365   0.043520   0.017073   0.207325   0.040534
     54      -0.024514  -0.062063   0.045163   0.018312  -0.135342  -0.022051
     55      -0.023774  -0.064819   0.043883   0.016525   0.029446   0.007366
     56       0.046032   0.056586  -0.006851  -0.014012   0.118881   0.005580
     57       0.011295   0.058370  -0.048172  -0.023499  -0.104353  -0.023993
     58      -0.035363  -0.101583   0.071351   0.029303   0.022105   0.008976
     59      -0.076677  -0.256456   0.202091   0.065096   0.090775   0.012037
     60       0.190914  -0.100196  -0.093534  -0.032620   0.006568  -0.086405
     61       0.006890  -0.048531  -0.105496   0.027557   0.005064   0.041192
     62      -0.327294   0.196979   0.162473   0.133654   0.009664  -0.068361
     63      -0.062648   0.039925  -0.046478   0.074778  -0.023276   0.312372
     64      -0.043829  -0.015576  -0.045672  -0.062760   0.029324  -0.013565
     65      -0.077493  -0.018005  -0.022818  -0.014398  -0.056974   0.148671
     66      -0.008183   0.033807  -0.031073   0.160325  -0.048129   0.333673
     67       0.001339  -0.009019  -0.024974   0.009105   0.012200   0.008731
     68      -0.107523  -0.083549  -0.049466  -0.293993   0.048108  -0.268282
     69       0.040990   0.014584   0.075094   0.069843   0.017292   0.019864
     70       0.075065  -0.033866   0.178539   0.158729  -0.069691   0.029588
     71      -0.030281  -0.096038   0.108117  -0.113905  -0.024829  -0.181466
     72      -0.056883  -0.047780  -0.026551  -0.137404  -0.023277  -0.140265
     73      -0.067728  -0.064152  -0.014807  -0.106264  -0.039181  -0.094204
     74       0.002299  -0.043237  -0.023421   0.102873  -0.014794   0.109131
     75      -0.014517   0.038773  -0.011622  -0.096088   0.028958  -0.083552
     76       0.010221   0.064117   0.049971  -0.061872   0.034921  -0.050788
     77      -0.060972  -0.165351  -0.058854   0.046787  -0.086651   0.035643
     78      -0.059125  -0.074319   0.037155  -0.124853  -0.031886  -0.133668
     79      -0.059982  -0.080658   0.063535  -0.085736  -0.042009  -0.085898
     80       0.033296   0.021761  -0.075423   0.082766   0.012709   0.081863
     81       0.113877  -0.029013   0.011148   0.322979  -0.095295   0.218424
     82       0.012183  -0.040207  -0.023308   0.070323  -0.248278  -0.001408
     83       0.049992   0.039122  -0.024794   0.133368  -0.064756   0.120327
     84      -0.025293  -0.005196  -0.022348   0.021077   0.005074  -0.036074
     85       0.020657   0.002497   0.032012  -0.045707  -0.008268   0.104293
     86       0.000188  -0.008409  -0.011974  -0.000199   0.002567  -0.008046
     87      -0.068485   0.028541   0.023374   0.062851   0.007358  -0.077988
     88       0.016442   0.006197   0.030474  -0.041686  -0.009401   0.141582
     89       0.071926  -0.065313  -0.083095  -0.071106  -0.000896   0.031268
     90      -0.045645   0.010397  -0.001530   0.043252   0.005561  -0.058746
     91      -0.055080   0.075560   0.139179   0.065080   0.002644  -0.012784
     92       0.002944  -0.015768  -0.025193  -0.012537  -0.001467   0.005275
     93      -0.028545   0.005102  -0.002748   0.042019   0.011816  -0.088213
     94       0.084055  -0.059679  -0.052131  -0.138631  -0.014049   0.145526
     95       0.032726  -0.039964  -0.054812  -0.046921  -0.000787   0.016549
     96       0.056645  -0.002740   0.039094   0.117736  -0.057137   0.052529
     97      -0.026275  -0.007203  -0.075536  -0.044465   0.026243  -0.014459
     98      -0.071601   0.110183  -0.010625  -0.285738   0.165400  -0.160567
     99       0.006383  -0.007880   0.026115   0.015913   0.109225   0.022202
    100      -0.024689  -0.029823  -0.025689  -0.030289   0.037009  -0.014911
    101       0.009941   0.029762  -0.009447   0.000330  -0.149815  -0.027560
    102       0.010110  -0.039624   0.078265   0.039806   0.403235   0.093166
    103      -0.021381   0.013027  -0.058974  -0.068870   0.189268  -0.002129
    104       0.008890   0.074595  -0.063796  -0.037608  -0.273688  -0.070468
    105       0.001828  -0.018922   0.046750   0.017946   0.180792   0.039919
    106      -0.014829  -0.007053  -0.064820  -0.034112  -0.115971  -0.049709
    107       0.021641   0.050497  -0.018689  -0.010678   0.169240   0.032557
    108       0.000044   0.003350  -0.002968   0.010244  -0.085942  -0.008824
    109      -0.025547  -0.151778   0.140409   0.075789  -0.056799   0.005088
    110       0.002825   0.018850  -0.011620  -0.008208  -0.154700  -0.037194
    111      -0.020526  -0.083610   0.062187   0.043996  -0.029833   0.011441
    112      -0.072267  -0.381395   0.363787   0.195160  -0.248947  -0.008277
    113       0.008319   0.034380  -0.013137  -0.008005  -0.223442  -0.052162
    114       0.023903   0.095684  -0.082958  -0.028110  -0.032083  -0.004016
    115       0.060348   0.167588  -0.120840  -0.054304   0.054508  -0.001900
    116      -0.007937  -0.045837   0.037533   0.011873   0.104350   0.018026
    117      -0.009176  -0.028351   0.012929   0.003780   0.058826   0.012677
    118      -0.006556  -0.019289   0.016741   0.007440  -0.024418  -0.003784
    119       0.006541   0.026285  -0.023550  -0.003238   0.028040   0.010892
    120      -0.062462  -0.206602   0.157658   0.073797  -0.019784   0.013099
    121      -0.024429  -0.083133   0.069562   0.032258  -0.039442  -0.001752
    122      -0.037649  -0.076296   0.048807   0.042700  -0.174924  -0.009938
    123      -0.041766  -0.183735   0.146519   0.048756   0.248828   0.046393
    124      -0.048739  -0.137199   0.104929   0.053056  -0.129536  -0.011593
    125      -0.002078  -0.023944   0.020655   0.009532   0.118194   0.025439
    126       0.031201   0.110919  -0.100102  -0.048664   0.090977   0.008673
    127      -0.048204  -0.161576   0.132689   0.063149  -0.078663  -0.002219
    128       0.081496   0.298185  -0.242729  -0.091489  -0.050819  -0.012725
    129      -0.037238   0.007749   0.013833  -0.038620  -0.000158  -0.035458
    130       0.007311   0.010398   0.010502   0.017624   0.008489  -0.118646
    131       0.142967   0.014885   0.059577   0.060187   0.009401  -0.108819
    132       0.014378   0.032746   0.035598   0.060367   0.008693  -0.073977
    133      -0.019222  -0.000209  -0.048716   0.074975   0.011129  -0.057800
    134      -0.013594  -0.060017  -0.091389  -0.061549  -0.002372   0.023027
    135      -0.102245  -0.035944  -0.081241  -0.069173  -0.000378  -0.010335
    136       0.023908   0.015101   0.059694  -0.048671  -0.000176  -0.091152
    137       0.226676   0.078415   0.153593   0.183658   0.019711  -0.181814
    138      -0.005048  -0.041705  -0.138598   0.115314   0.016833  -0.078481
    139       0.061545   0.024127   0.109392  -0.076937  -0.009188   0.002212
    140      -0.017967   0.029350  -0.011276   0.072161   0.007957  -0.039129
    141      -0.239856   0.156486   0.071339   0.223644   0.022324  -0.159655
    142      -0.013699   0.073902   0.155782  -0.050540  -0.008703   0.005009
    143       0.494146  -0.309407  -0.316478  -0.125358   0.002126  -0.040505
                 42         43         44         45         46         47    
      0       0.023823   0.046938  -0.167565   0.024431  -0.003265  -0.279360
      1      -0.061353   0.032980  -0.031123   0.007715  -0.018301   0.119044
      2      -0.114502   0.044693  -0.030337  -0.106245  -0.007600  -0.151318
      3       0.003511   0.037066  -0.039781   0.043098   0.033628  -0.165403
      4       0.022804   0.004986  -0.080798  -0.058543  -0.145567  -0.039546
      5      -0.084681   0.015479  -0.058388  -0.050307   0.069920  -0.057672
      6      -0.064352   0.019135   0.029842   0.108589   0.106515  -0.064279
      7       0.047720  -0.041099   0.012650  -0.001470  -0.038594  -0.174751
      8       0.116507  -0.008823   0.001349  -0.079306   0.107480  -0.059155
      9      -0.106579   0.023718   0.085574   0.003157   0.081361   0.194344
     10       0.059803  -0.072170   0.072690  -0.030740  -0.054090  -0.217226
     11       0.057084  -0.010881  -0.007082   0.104992   0.052445   0.100140
     12       0.138926  -0.049849   0.009274   0.005700   0.113392   0.034055
     13       0.013225   0.030832  -0.088364   0.020129   0.114677  -0.088995
     14      -0.072916   0.014149   0.131513   0.056673  -0.083377  -0.082228
     15       0.170966  -0.001377  -0.105776  -0.061394  -0.038606   0.081461
     16       0.041471   0.047179  -0.066539   0.043745   0.151353  -0.036263
     17      -0.183772   0.031900  -0.025521   0.047936  -0.015101   0.053161
     18       0.038521   0.077011  -0.121605  -0.012292   0.013337   0.135968
     19      -0.008600   0.068961  -0.069830   0.017054   0.054838   0.055472
     20       0.066756  -0.009048  -0.114789   0.017072   0.075087   0.066965
     21       0.005108   0.052638   0.035384  -0.002402  -0.013979   0.001736
     22      -0.057891   0.082515   0.050416  -0.005147  -0.034629   0.014629
     23       0.067892   0.017129   0.062937  -0.005249  -0.023983  -0.038349
     24      -0.018446   0.027925   0.043675   0.003078  -0.007449  -0.014880
     25      -0.093114  -0.222116  -0.116765   0.002510   0.037943   0.012999
     26      -0.060302  -0.080651  -0.059635  -0.000269   0.014689   0.014933
     27      -0.010807  -0.064397   0.012799   0.006951   0.008818  -0.031320
     28      -0.026777  -0.060388  -0.000826   0.006674   0.012328  -0.022584
     29       0.038505   0.057950  -0.020778  -0.008368  -0.008293   0.034498
     30      -0.039051   0.021600   0.036674   0.006482  -0.003711  -0.023144
     31       0.063567   0.073414   0.029660  -0.001567  -0.007736  -0.000916
     32      -0.010239   0.072599   0.036639   0.006965  -0.000851  -0.003597
     33      -0.028401  -0.015356  -0.067681   0.046368  -0.162604   0.064817
     34       0.028158  -0.035078   0.047781   0.031380  -0.020587   0.021597
     35       0.153915  -0.021128  -0.000149  -0.237499  -0.006480   0.033672
     36      -0.025118  -0.032371   0.060534  -0.202536  -0.005439  -0.019783
     37       0.023078   0.002496  -0.065839  -0.108248  -0.102796   0.026373
     38       0.068929  -0.026230  -0.049010   0.319943  -0.167170  -0.018275
     39       0.248271  -0.094453  -0.015668  -0.021482   0.023347  -0.148376
     40       0.039138  -0.051307   0.127924   0.058286   0.124360   0.029243
     41      -0.286077  -0.005895   0.204277  -0.002907  -0.173563  -0.190911
     42       0.058213  -0.057498   0.120587   0.008576  -0.055420   0.056500
     43      -0.044006   0.010279  -0.061349  -0.049514  -0.109895   0.035803
     44       0.065447  -0.038725   0.022284  -0.024640  -0.003384   0.057262
     45       0.005700  -0.004148  -0.003122  -0.000791   0.000312   0.002619
     46       0.002635   0.006260   0.002826   0.000260  -0.000419  -0.001029
     47      -0.015270   0.001731   0.007374   0.001439  -0.001549  -0.007080
     48       0.032605   0.043964  -0.190466  -0.061830   0.156784  -0.292110
     49      -0.074813   0.043979  -0.011732   0.035937   0.155627   0.009597
     50      -0.155908   0.068501   0.041732   0.124475  -0.139540  -0.275942
     51      -0.000926  -0.011246   0.001487  -0.001466  -0.003326  -0.001148
     52       0.015705   0.037289   0.016414  -0.000472  -0.005869  -0.000491
     53      -0.005253   0.017392   0.006573   0.001940   0.000584  -0.003312
     54      -0.006855  -0.011317  -0.001850  -0.001314  -0.002109   0.001478
     55      -0.000914   0.008240   0.004687  -0.000046  -0.001894  -0.000793
     56      -0.023137  -0.029644  -0.002726   0.002087   0.002451  -0.010983
     57       0.009053  -0.005052  -0.002294  -0.000708   0.000261   0.001100
     58      -0.004860   0.007979   0.004828  -0.000217  -0.002476  -0.000204
     59      -0.026035   0.004662   0.018630   0.000062  -0.009261  -0.011131
     60      -0.081060   0.010872   0.055317  -0.171358   0.098268   0.234622
     61       0.068180  -0.089177   0.034305  -0.140889  -0.198489  -0.174245
     62       0.012391  -0.002344   0.008683   0.355046  -0.168070   0.072621
     63      -0.086391   0.152511  -0.166948   0.094864   0.234873   0.089147
     64      -0.006085  -0.017971  -0.120374  -0.008963  -0.017445   0.111948
     65      -0.016541   0.139665  -0.085309   0.116394   0.296796  -0.025956
     66      -0.047903   0.128909  -0.152033  -0.011301   0.005292   0.209091
     67      -0.010214  -0.019032  -0.090743  -0.071446  -0.163169   0.177578
     68       0.141084  -0.153759  -0.109861  -0.081331  -0.158894   0.137170
     69      -0.051547   0.130030   0.113227   0.001044  -0.033462  -0.032888
     70      -0.107325   0.186956   0.238306  -0.027253  -0.175335  -0.043187
     71       0.068005   0.050219   0.152651  -0.024704  -0.117713  -0.056687
     72       0.028618  -0.142788  -0.030826   0.005000   0.021982  -0.037006
     73       0.065905   0.028060   0.022897   0.009819   0.019753  -0.025113
     74       0.064499   0.191859   0.035612  -0.004667  -0.015831   0.038765
     75      -0.063138  -0.201984  -0.057805   0.004677   0.022555  -0.025733
     76      -0.081428  -0.074436   0.004818   0.006828   0.005760  -0.021044
     77       0.198435   0.264076   0.063253  -0.005702  -0.015809   0.025147
     78       0.049072   0.044834   0.065732   0.007887  -0.000826  -0.036332
     79       0.064449   0.196435   0.121209   0.011502  -0.009512  -0.027566
     80       0.005831  -0.106937  -0.097724  -0.012798   0.005374   0.034044
     81      -0.121785  -0.132915  -0.131790   0.001780   0.038724   0.050350
     82       0.021918  -0.018632  -0.037632  -0.004894   0.009604   0.026951
     83      -0.051800  -0.004868  -0.045983   0.004837   0.020220   0.031495
     84      -0.018906   0.011760  -0.028603   0.002990  -0.011710  -0.011461
     85       0.088460  -0.088451   0.178635   0.035129   0.023021   0.091311
     86       0.003955  -0.008049   0.014533  -0.019788   0.002884   0.006602
     87       0.003426   0.028007   0.022567  -0.012279   0.160186  -0.062675
     88       0.169614  -0.128085   0.089924  -0.118040  -0.233171   0.198190
     89      -0.104088   0.002396   0.023034   0.153738  -0.020651  -0.008903
     90      -0.020281   0.023860   0.003945   0.020914   0.088245  -0.046133
     91       0.228685  -0.082205   0.245199  -0.185686   0.292956   0.035808
     92      -0.062726   0.010332   0.041432   0.105862   0.056120  -0.027993
     93       0.009316   0.012465   0.013191  -0.042975   0.115756  -0.047905
     94      -0.111559  -0.056138   0.224065   0.377839   0.077888   0.024376
     95      -0.094644   0.007055   0.032871   0.145664   0.017180  -0.021958
     96      -0.089079  -0.084651  -0.036894   0.007633   0.023466  -0.003075
     97       0.138233   0.239991   0.131886  -0.005145  -0.050374  -0.022013
     98       0.059563   0.188727   0.180133   0.012553  -0.035417  -0.072225
     99      -0.025772  -0.004690   0.006922   0.002316  -0.001633  -0.010198
    100       0.086851   0.140632   0.073681  -0.005338  -0.030657  -0.006780
    101      -0.020406  -0.038855  -0.012810  -0.000246   0.002497   0.000051
    102      -0.085407  -0.146863  -0.117891   0.001541   0.043120   0.036169
    103       0.061307  -0.051723  -0.079988  -0.013426   0.012731   0.043579
    104       0.008626  -0.040303  -0.006302  -0.003947  -0.005921  -0.005585
    105      -0.058324  -0.109573  -0.074183   0.000282   0.023541   0.016918
    106       0.147883   0.336133   0.228166  -0.001515  -0.079507  -0.057757
    107      -0.035176  -0.113568  -0.096954  -0.001908   0.033814   0.035307
    108      -0.010890  -0.025541  -0.010568  -0.000352   0.001465  -0.000976
    109      -0.057542  -0.074168  -0.033098  -0.000190   0.008253   0.004876
    110      -0.006726  -0.034916  -0.005686  -0.001807  -0.002934  -0.004908
    111      -0.023725  -0.041501  -0.026626   0.000595   0.009895   0.005169
    112      -0.187828  -0.284823  -0.127661   0.004176   0.043541   0.006596
    113      -0.023029  -0.062889  -0.012114  -0.001530  -0.002100  -0.009035
    114       0.018647   0.012798   0.000689  -0.000273   0.000180   0.001966
    115       0.021914   0.021451   0.009961   0.000257  -0.002031  -0.002117
    116      -0.002921   0.006933   0.002525   0.000427   0.000039  -0.000219
    117       0.009540   0.017535   0.001463  -0.000039   0.001103   0.005041
    118      -0.006005  -0.006646  -0.000454  -0.000005  -0.000496  -0.001472
    119       0.004571   0.006136  -0.004999   0.000140   0.003240   0.006066
    120      -0.038199  -0.047015  -0.027991   0.000536   0.010272   0.007892
    121      -0.023096  -0.028209  -0.010254   0.000290   0.002709  -0.000628
    122      -0.025582  -0.053958  -0.034582  -0.000588   0.010776   0.010830
    123      -0.017284   0.010245  -0.000753   0.001764   0.004504   0.004009
    124      -0.034045  -0.050740  -0.020882  -0.000018   0.005320   0.000670
    125      -0.002285   0.009531  -0.002959   0.000847   0.003779   0.005449
    126       0.043890   0.060615   0.021191  -0.000547  -0.005256   0.003198
    127      -0.043809  -0.057144  -0.023790   0.000443   0.006813   0.000898
    128       0.055205   0.050376   0.012758  -0.001385  -0.003800   0.006198
    129      -0.118369   0.035812  -0.025394  -0.073488  -0.089599   0.057715
    130      -0.111162   0.044541  -0.009655  -0.005142   0.003880   0.125737
    131       0.094884   0.006651  -0.090656   0.056574  -0.016423   0.082465
    132       0.045392  -0.013346  -0.001502   0.053575  -0.029609   0.087918
    133       0.006923  -0.044857   0.140705   0.075481   0.102265   0.027860
    134      -0.138280   0.001693   0.086201  -0.105667   0.005092   0.030340
    135      -0.190721   0.005138   0.086975  -0.200681   0.016604   0.210955
    136      -0.144564   0.099937  -0.170553  -0.091837  -0.025587  -0.088753
    137       0.244474  -0.007046  -0.085164   0.354999  -0.148360   0.081701
    138      -0.014744  -0.048160   0.095820   0.041179  -0.018786  -0.091868
    139      -0.030312   0.042703  -0.028717   0.040153   0.079868   0.018872
    140      -0.026147  -0.016696   0.059774  -0.052688   0.028016  -0.043109
    141      -0.053441  -0.004864   0.179789   0.145742   0.214396  -0.133438
    142      -0.013799   0.040939  -0.035339   0.028002   0.054967   0.022191
    143      -0.128521  -0.002244   0.085314   0.021188   0.181515  -0.055312
                 48         49         50         51         52         53    
      0       0.041999   0.028026   0.012787   0.036020  -0.026275  -0.051333
      1       0.011484  -0.010067  -0.009530   0.011593  -0.011226   0.086831
      2      -0.055208  -0.006715  -0.004413  -0.076612   0.035526  -0.009075
      3      -0.099608  -0.021631  -0.005546  -0.087485  -0.007864  -0.076333
      4       0.016984  -0.023285  -0.021558  -0.025037  -0.009349   0.055555
      5       0.157158   0.077453   0.040843   0.162984   0.023784  -0.026457
      6       0.011589   0.056182   0.041182   0.035787   0.102089  -0.075994
      7       0.037303   0.016347   0.003491   0.007556   0.019623   0.035421
      8      -0.113921  -0.073038  -0.032325  -0.063321  -0.163280  -0.059441
      9      -0.100504  -0.017253   0.005019   0.011572  -0.004936  -0.097547
     10       0.029515   0.011096  -0.005374  -0.003716  -0.021128   0.009198
     11       0.088844   0.033707   0.021286  -0.013044   0.046715  -0.048094
     12       0.094297  -0.019587  -0.012878  -0.030404  -0.113714   0.049442
     13      -0.024084  -0.003028   0.013051  -0.002447  -0.011213  -0.014676
     14      -0.195477   0.016290   0.014740   0.060106   0.213420   0.064894
     15      -0.128393  -0.032939   0.001248   0.033841   0.086861  -0.042357
     16      -0.082068  -0.021759   0.001377   0.013241   0.028725   0.093602
     17       0.164388   0.033812   0.018879  -0.049973  -0.118961  -0.049119
     18      -0.082002   0.047150   0.054261  -0.003122   0.001283  -0.035944
     19      -0.017688  -0.030500  -0.016670   0.005642   0.006944   0.077709
     20      -0.033460  -0.069649  -0.045585   0.014948   0.024707   0.026273
     21      -0.031031   0.105844   0.047158  -0.018006  -0.035818   0.055840
     22       0.069145  -0.040623  -0.053056   0.006666   0.011823  -0.015334
     23      -0.043536   0.049196   0.012790  -0.000741   0.012754   0.026840
     24       0.004896   0.058914   0.015252  -0.012256  -0.028889   0.045651
     25      -0.041747  -0.010522   0.048153   0.000630   0.003158   0.010179
     26      -0.024585   0.027645   0.036569  -0.006519  -0.014332   0.026866
     27       0.025855  -0.034966  -0.052033   0.006853   0.011517  -0.013157
     28       0.023022  -0.041529  -0.036611   0.006886   0.011846  -0.023416
     29      -0.042600   0.064310   0.079426  -0.013456  -0.026667   0.030733
     30       0.069922  -0.100839  -0.011363   0.009905   0.014689  -0.033609
     31      -0.003787   0.009040  -0.024665   0.002526   0.008823  -0.006955
     32       0.079617  -0.087306  -0.162613   0.020989   0.039290  -0.086628
     33       0.026912  -0.012045  -0.000024  -0.016643   0.001032  -0.107305
     34       0.008935  -0.002698  -0.001714  -0.005192  -0.001753  -0.008906
     35      -0.028606  -0.003754   0.003536   0.042172   0.041122  -0.047165
     36       0.058260   0.011792   0.001170   0.050631   0.000390   0.004919
     37       0.029032  -0.006261  -0.003412   0.016508   0.008940  -0.045307
     38      -0.041739  -0.039896  -0.023948  -0.095870   0.000005  -0.007705
     39       0.252955   0.070120   0.023735  -0.259609   0.196747  -0.045704
     40       0.038041   0.039326   0.027503  -0.072619   0.064601  -0.171838
     41      -0.374941  -0.084925  -0.039590   0.476012  -0.392826  -0.081766
     42       0.003231  -0.006469  -0.013705   0.004825   0.014646   0.085777
     43       0.007669   0.005185   0.000964   0.001242   0.007380  -0.052664
     44       0.063122  -0.008142  -0.010378  -0.013960  -0.052253   0.028832
     45      -0.011105   0.040928  -0.040388  -0.002358  -0.004682  -0.000367
     46       0.003642  -0.013646   0.011004   0.001156   0.002752  -0.000302
     47       0.024406  -0.102987   0.110339   0.005817   0.012692   0.004016
     48       0.248419   0.131319   0.069270  -0.067059   0.232825  -0.094188
     49       0.032493   0.043651   0.030962  -0.017488   0.070516  -0.071021
     50      -0.492137  -0.167687  -0.078156   0.117091  -0.441748  -0.119366
     51      -0.010989   0.040643  -0.006292  -0.005976  -0.013973   0.006943
     52       0.007898  -0.011727   0.019327  -0.000587  -0.002369  -0.000359
     53       0.026007  -0.105199   0.082268   0.009105   0.020922  -0.002926
     54      -0.009774   0.036801  -0.011810  -0.004848  -0.011535   0.004759
     55       0.004310  -0.011756   0.017012   0.000004  -0.000493   0.000648
     56       0.022187  -0.121639   0.137998   0.006962   0.016473   0.010529
     57      -0.010757   0.034110  -0.029128  -0.002157  -0.003927   0.001905
     58       0.004455  -0.008720   0.016112  -0.000572  -0.002172   0.000135
     59       0.028729  -0.115515   0.179981   0.000411  -0.001776   0.016156
     60      -0.016409  -0.047343  -0.021799  -0.234999  -0.002443  -0.032459
     61       0.108193  -0.013086  -0.039547  -0.076314  -0.041739   0.186892
     62      -0.001337   0.068886   0.037765   0.446400   0.016140   0.033854
     63      -0.009308   0.019399   0.046622  -0.025048  -0.082142   0.174324
     64      -0.081446   0.126010   0.128087  -0.030337  -0.059328  -0.052866
     65       0.083787  -0.265028  -0.215077   0.042015   0.048858   0.308878
     66       0.040828  -0.067256  -0.032742   0.006215   0.000473  -0.070694
     67      -0.024256   0.069564   0.067638  -0.012216  -0.014346  -0.191078
     68      -0.148387   0.143715   0.124734  -0.013856   0.000325  -0.240711
     69       0.031401   0.139038   0.053380  -0.032809  -0.079509   0.118542
     70       0.144441   0.247331   0.207985  -0.090944  -0.226582  -0.264342
     71      -0.029323   0.249646   0.209537  -0.065737  -0.140803  -0.201911
     72       0.001588  -0.115000  -0.037241   0.023675   0.056836  -0.066806
     73       0.033100  -0.125925  -0.116442   0.031015   0.070365  -0.028915
     74      -0.014671   0.084915   0.015268  -0.013490  -0.030703   0.078692
     75      -0.006905  -0.011887   0.030814  -0.003398  -0.011101  -0.033381
     76       0.033049   0.002481  -0.025728  -0.004376  -0.017589  -0.004386
     77      -0.016289  -0.039600  -0.048292   0.018997   0.052799   0.026876
     78       0.044648  -0.073840  -0.115708   0.020241   0.044380  -0.006085
     79       0.081295  -0.068186  -0.179000   0.021475   0.042319   0.015939
     80      -0.087408   0.046675   0.163457  -0.013380  -0.020135  -0.005959
     81      -0.000191  -0.021084  -0.161239   0.016916   0.033584  -0.055308
     82      -0.064960   0.170455  -0.215991  -0.000785   0.006747  -0.020540
     83       0.045868  -0.049371  -0.237149   0.024615   0.048894  -0.098340
     84      -0.000061   0.000224   0.003136  -0.002988   0.002598  -0.031301
     85       0.003493   0.009542   0.003161  -0.003616  -0.005939  -0.022301
     86      -0.005669   0.001684   0.002261   0.007810   0.006262  -0.018694
     87      -0.027144   0.003963  -0.001131   0.008110  -0.011750   0.124628
     88       0.029247  -0.004598   0.009789   0.010064   0.035790  -0.316612
     89       0.011601   0.007850   0.001728  -0.022690  -0.010330   0.016624
     90      -0.015553   0.006603   0.003832  -0.003085  -0.009623   0.065968
     91      -0.055302   0.010814  -0.000188   0.047605  -0.006548   0.155258
     92      -0.004411   0.012920   0.005326  -0.013859  -0.014448   0.068546
     93      -0.026118   0.003415   0.000121   0.013480  -0.004476   0.080509
     94       0.015391   0.031798   0.006630  -0.060527  -0.050521   0.132602
     95       0.003517   0.012509   0.004440  -0.020179  -0.014345   0.044761
     96       0.022625  -0.020060  -0.092762   0.008328   0.013561  -0.000703
     97       0.068985  -0.113420   0.070906   0.007399   0.016195  -0.080582
     98       0.141013  -0.201242   0.078740   0.012044   0.015938  -0.033783
     99       0.042377  -0.120183   0.070960   0.009860   0.018955  -0.031357
    100      -0.005476   0.066746   0.050947  -0.015625  -0.034435   0.028969
    101      -0.003701   0.019735  -0.040679   0.000447   0.000985  -0.015229
    102      -0.073814   0.170953  -0.231707  -0.000579   0.001926   0.020182
    103      -0.197984   0.381147   0.052793  -0.048734  -0.094424   0.214234
    104      -0.024423  -0.015423   0.168134  -0.009797  -0.018916   0.046388
    105      -0.035484   0.009074   0.026866  -0.000057   0.001962   0.030361
    106       0.143069  -0.186805   0.144861   0.003566  -0.001228  -0.086172
    107      -0.109424   0.303161  -0.289145  -0.014913  -0.027025   0.046304
    108       0.001712  -0.061859   0.109132   0.000998   0.003151   0.020578
    109      -0.016456   0.041260  -0.031166  -0.003313  -0.007861   0.002564
    110      -0.010654  -0.026092   0.129064  -0.006275  -0.013083   0.037356
    111      -0.011874  -0.026979   0.040566   0.003430   0.011728   0.026330
    112      -0.038790   0.024833  -0.109390   0.010412   0.030151  -0.010342
    113      -0.004021  -0.057320   0.163931  -0.005022  -0.011186   0.030252
    114      -0.001591  -0.012651   0.019975   0.000977   0.003229   0.006846
    115       0.003833  -0.001151  -0.006130   0.000369   0.000614  -0.003440
    116       0.001942   0.003723  -0.009078  -0.000114  -0.000657  -0.000321
    117      -0.010181   0.077869  -0.117699  -0.002159  -0.005360  -0.015721
    118       0.002942  -0.020302   0.033344   0.000194   0.000343   0.004694
    119      -0.011081   0.083229  -0.134735  -0.001583  -0.004305  -0.021435
    120      -0.019475   0.080860  -0.132414  -0.000162   0.000688  -0.016216
    121       0.000569  -0.019155   0.024743   0.001074   0.002732   0.002842
    122      -0.030405   0.091107  -0.110803  -0.002703  -0.004043  -0.000781
    123      -0.001113   0.098198  -0.207165   0.001025  -0.000149  -0.047634
    124      -0.006357  -0.022639   0.044916   0.000835   0.003574   0.013180
    125      -0.006726   0.095201  -0.176398  -0.000585  -0.003096  -0.035770
    126      -0.004421   0.073999  -0.103163  -0.003520  -0.009335  -0.014501
    127      -0.004913  -0.016278   0.021913   0.001515   0.004553   0.005731
    128      -0.013466   0.079775  -0.086886  -0.004980  -0.011743  -0.003075
    129      -0.040484  -0.037116  -0.028606   0.004571  -0.055006   0.131552
    130      -0.023032  -0.015977  -0.011051   0.001906  -0.017893   0.087049
    131       0.130459   0.032143   0.009520  -0.010111   0.072233   0.092587
    132       0.043779   0.008592   0.001522   0.050407  -0.010372   0.021812
    133      -0.012244   0.027514   0.022887   0.012680   0.005481  -0.172826
    134      -0.065842  -0.024153  -0.012533  -0.095425   0.014487  -0.014227
    135       0.081869   0.016737   0.000815  -0.255499   0.235465   0.105674
    136       0.033569   0.000474  -0.010217  -0.072739   0.049813   0.178555
    137      -0.125564  -0.070381  -0.037509   0.482563  -0.461239   0.030939
    138       0.034000  -0.002747  -0.016153  -0.010036  -0.014705   0.095331
    139      -0.034132   0.005233   0.011340  -0.000276   0.008389  -0.052711
    140       0.027055   0.005410  -0.003734   0.010148  -0.011736   0.041637
    141      -0.042609   0.018074   0.000641  -0.025486  -0.027823   0.133971
    142      -0.035979   0.001640   0.009463  -0.002911   0.009428  -0.059110
    143       0.037634   0.029054   0.010695   0.028820  -0.015651   0.067475
                 54         55         56         57         58         59    
      0       0.017331  -0.001455   0.077886  -0.033859  -0.051248  -0.041948
      1      -0.021928   0.012138   0.004197   0.004345  -0.015314   0.015203
      2       0.002735   0.003595   0.042379  -0.024469   0.096749  -0.016494
      3       0.015321  -0.006512   0.010616  -0.008114   0.028599  -0.005299
      4      -0.001993  -0.003698  -0.045836   0.020590   0.008825   0.012032
      5       0.007512  -0.004182  -0.001400   0.002660  -0.052599  -0.001983
      6       0.004983  -0.005857  -0.041599   0.018859  -0.028741   0.024421
      7      -0.012728   0.007352  -0.003810   0.007334  -0.008875   0.023719
      8       0.007951  -0.006839  -0.022363   0.009231   0.054891   0.023969
      9       0.018328  -0.016015  -0.060017   0.018130   0.040099   0.007894
     10       0.005421   0.005430   0.074640  -0.031154   0.010400  -0.023052
     11       0.012093  -0.009135  -0.021252   0.010517  -0.072452   0.002279
     12      -0.015921   0.002571  -0.046191   0.027572   0.017124   0.046880
     13      -0.026067   0.005800  -0.083559   0.043907   0.003062   0.076450
     14      -0.029792   0.014696  -0.041479   0.018673  -0.033334   0.007593
     15      -0.016114   0.011065   0.013660  -0.018024  -0.007106  -0.039401
     16      -0.044527   0.013979  -0.100579   0.048887  -0.001798   0.039768
     17       0.018151  -0.015793  -0.004797   0.007156   0.010020   0.050146
     18      -0.034136   0.029663   0.148080  -0.044683  -0.004443   0.038469
     19       0.006535  -0.009578  -0.017434  -0.008480   0.000832  -0.063991
     20      -0.001050   0.012822   0.046951  -0.036503   0.000454  -0.113502
     21       0.046025  -0.025031   0.008306   0.015797   0.001662   0.047399
     22       0.079831  -0.045254   0.059239  -0.046433  -0.001161   0.042914
     23       0.040477  -0.025916   0.009515   0.010538  -0.002604   0.120320
     24       0.044351  -0.025666  -0.012441   0.007854   0.002564  -0.001294
     25      -0.024053  -0.015234   0.000853  -0.032741  -0.002040   0.042149
     26       0.015885  -0.003902  -0.025798   0.004817   0.001582  -0.065015
     27       0.013182   0.027786  -0.015911   0.028295   0.001837  -0.078082
     28      -0.019786   0.037042  -0.022876   0.008099  -0.000172  -0.025044
     29      -0.003066  -0.032977   0.007622  -0.018255   0.000214   0.024743
     30      -0.056002  -0.036994  -0.034530  -0.073428  -0.002505  -0.015804
     31      -0.013483  -0.022294   0.063886   0.078975   0.001461   0.128749
     32      -0.012502   0.085884   0.057034   0.080287   0.001282  -0.006317
     33       0.028203  -0.023933  -0.065352   0.015044   0.003976  -0.010108
     34       0.005226  -0.009399  -0.067334   0.030737   0.002125   0.025791
     35       0.009675  -0.009984  -0.044308   0.011933  -0.004468  -0.005009
     36       0.006844  -0.008612  -0.046105   0.018693  -0.010514   0.006765
     37       0.021236  -0.022751  -0.107448   0.041526  -0.000732   0.018645
     38       0.006936  -0.007374  -0.039507   0.013205   0.022779   0.001958
     39       0.029101  -0.011437   0.038601  -0.009614  -0.230268  -0.043984
     40       0.050145  -0.023831   0.032713  -0.023112  -0.062343  -0.057805
     41       0.023941  -0.009538   0.026576  -0.035738   0.437729   0.001131
     42      -0.012280   0.006779  -0.001319   0.003670  -0.003291  -0.001917
     43       0.017125  -0.004688   0.042568  -0.022686  -0.000727  -0.026311
     44      -0.000476   0.000274   0.006840  -0.001209   0.005735   0.001707
     45      -0.010740  -0.013622  -0.004402  -0.001644   0.000197  -0.001102
     46      -0.011985  -0.026731   0.020411   0.029001   0.001322  -0.015810
     47       0.033042   0.024176   0.049577   0.083126   0.002745   0.020164
     48       0.021365   0.001107   0.100960  -0.065774   0.286564  -0.046378
     49       0.009632   0.000306   0.044711  -0.025871   0.078900  -0.010948
     50       0.035138  -0.016456   0.056804   0.001755  -0.540634  -0.046932
     51      -0.016925  -0.001377  -0.085677  -0.152418  -0.005469  -0.043028
     52       0.062459   0.112131  -0.035496  -0.038201  -0.002377   0.053624
     53       0.060855   0.050308   0.117376   0.218585   0.007516   0.080594
     54       0.033358   0.076950  -0.078960  -0.120084  -0.005011   0.019533
     55       0.020197   0.036592  -0.015389  -0.021836  -0.001142   0.011460
     56      -0.065910  -0.161759   0.098521   0.123394   0.005979  -0.102118
     57      -0.040227  -0.069044   0.007829   0.005806   0.001027  -0.043532
     58       0.046192   0.086639  -0.034572  -0.043993  -0.002446   0.043639
     59       0.103759   0.171521  -0.090186  -0.142421  -0.006806   0.034119
     60       0.013523  -0.012950  -0.035395   0.026008  -0.226884   0.009670
     61      -0.022451   0.027148   0.147100  -0.051323  -0.066114  -0.037544
     62      -0.014261   0.011461   0.005056  -0.027618   0.427246  -0.013701
     63      -0.099357   0.041993  -0.051154   0.038627   0.005791  -0.037483
     64      -0.125332   0.083107   0.098956   0.011545  -0.001256   0.064744
     65       0.109097  -0.085814  -0.208613  -0.007855   0.008963  -0.303052
     66       0.023162   0.006390   0.179226  -0.107018  -0.000603  -0.129860
     67      -0.017890   0.040109   0.249754  -0.090000  -0.004436   0.024397
     68      -0.076681   0.088449   0.315335  -0.071196  -0.008655   0.132952
     69       0.092328  -0.064468  -0.092065   0.048925   0.008070  -0.036146
     70      -0.488677   0.314622  -0.147950   0.252902   0.017350  -0.352847
     71      -0.420600   0.272627  -0.079861   0.216427   0.007271  -0.124418
     72      -0.098719   0.023312  -0.007303  -0.035177  -0.007357   0.149786
     73       0.013357  -0.000636   0.026566  -0.020808  -0.005113   0.104386
     74       0.123149  -0.056272   0.033159   0.020475   0.005417  -0.095488
     75      -0.088606   0.051027  -0.056696   0.008507   0.000239  -0.041350
     76       0.019970   0.050260  -0.039676   0.038283   0.004686  -0.166290
     77       0.067466  -0.088178   0.090808  -0.044288  -0.005874   0.214574
     78       0.067842  -0.006444   0.025925   0.019927  -0.000090  -0.012011
     79       0.147572  -0.008634   0.043689   0.054080   0.003826  -0.111716
     80      -0.128619  -0.025550  -0.015468  -0.081765  -0.006869   0.209574
     81       0.091217   0.188901   0.047268   0.102474   0.003263  -0.200810
     82       0.097690   0.166844   0.145629   0.270288   0.005837   0.307669
     83       0.057956   0.197890   0.095378   0.167171   0.004133  -0.101147
     84       0.006850  -0.009170  -0.051103   0.020410   0.001177   0.010334
     85       0.004332   0.008399   0.105541  -0.047454  -0.001496  -0.034946
     86       0.004616  -0.003518  -0.012103   0.002926  -0.000111  -0.005798
     87      -0.038225   0.029695   0.073157  -0.019277  -0.001912   0.005467
     88       0.085154  -0.061068  -0.125927   0.022556   0.003707  -0.047454
     89      -0.000488   0.001437   0.019305  -0.005125  -0.000318   0.009843
     90      -0.028864   0.021158   0.044456  -0.008956  -0.000961   0.010688
     91      -0.058435   0.062807   0.267555  -0.102664  -0.006389  -0.064780
     92      -0.028288   0.024156   0.080851  -0.023474  -0.001834   0.007521
     93      -0.025676   0.021241   0.058855  -0.017910  -0.002035   0.000168
     94      -0.041785   0.050032   0.270473  -0.095407  -0.004431  -0.001940
     95      -0.014262   0.013322   0.055217  -0.015817  -0.001321   0.011680
     96       0.050299   0.033087  -0.014453   0.000090   0.000697  -0.035727
     97      -0.173305  -0.079913   0.053659   0.005110  -0.002753   0.144901
     98      -0.166254  -0.212192  -0.058720  -0.190091  -0.006385   0.081163
     99      -0.049308  -0.003301  -0.001761  -0.053258  -0.003641   0.038147
    100       0.029503   0.006824  -0.051512  -0.017876   0.002252  -0.163570
    101      -0.023012   0.004245  -0.003165  -0.009397  -0.001056   0.042465
    102       0.071887   0.016104   0.049642   0.120153   0.005245  -0.019970
    103       0.249026  -0.043587  -0.046330   0.115594   0.013195  -0.320199
    104       0.010013  -0.033639  -0.035873  -0.057186  -0.001339  -0.001906
    105       0.077589   0.057106   0.009630   0.022848   0.000574   0.002339
    106      -0.202778  -0.093460  -0.076498  -0.168848  -0.006191  -0.084987
    107       0.032485  -0.103291   0.054011   0.175828   0.010578  -0.109767
    108       0.060632   0.044737   0.023427   0.052937   0.001989   0.008556
    109       0.035096   0.080962  -0.066727  -0.100428  -0.004669   0.058395
    110       0.021907  -0.018519  -0.039928  -0.055833  -0.000738  -0.069824
    111       0.012210  -0.125022   0.174379   0.317616   0.014579  -0.109464
    112      -0.340666  -0.626953   0.288895   0.367390   0.018329  -0.215869
    113      -0.014099  -0.031451  -0.077292  -0.151289  -0.005191  -0.038087
    114       0.028896   0.010443   0.041672   0.083673   0.003375  -0.001762
    115      -0.022722  -0.028760   0.001425  -0.006059  -0.000081  -0.011573
    116      -0.000181  -0.001050  -0.004638  -0.004666  -0.000002  -0.007609
    117      -0.033476  -0.010085  -0.032703  -0.059856  -0.002423   0.000323
    118       0.019202   0.022951  -0.004560  -0.003697  -0.000281   0.009390
    119      -0.051878  -0.021341  -0.040809  -0.085422  -0.003667   0.015610
    120      -0.087327  -0.116706   0.031053   0.029503   0.001730  -0.035612
    121      -0.002858  -0.014653   0.015483   0.021653   0.000868   0.001381
    122      -0.049703  -0.094095   0.032448   0.053183   0.003199  -0.071485
    123      -0.119172  -0.057841  -0.067236  -0.165666  -0.007610   0.065533
    124      -0.002970  -0.055467   0.058209   0.101200   0.004749  -0.044263
    125      -0.085897  -0.032407  -0.065087  -0.145823  -0.006549   0.047861
    126       0.005442   0.064266  -0.074591  -0.118121  -0.005186   0.027760
    127      -0.019931  -0.060650   0.046808   0.072078   0.003334  -0.028503
    128       0.033119   0.076964  -0.065186  -0.086416  -0.003503  -0.005271
    129      -0.030457   0.020038   0.040833  -0.009661  -0.023719   0.002344
    130      -0.024645   0.016625   0.035215  -0.009858  -0.007811   0.002903
    131      -0.022887   0.015406   0.027190  -0.010170   0.040469   0.000273
    132      -0.002399   0.001233  -0.000991  -0.000760   0.036489   0.002981
    133       0.048753  -0.023465   0.028013  -0.024280   0.012410  -0.050113
    134       0.006657  -0.003421   0.003337   0.000477  -0.068354  -0.010951
    135      -0.024240   0.015034   0.008264  -0.010012   0.141021  -0.004441
    136      -0.051530   0.038228   0.096979  -0.032903   0.035244   0.003238
    137      -0.002408  -0.000275   0.016865   0.012692  -0.267020   0.006587
    138      -0.011885   0.007757   0.005155   0.004468   0.001498   0.009145
    139       0.005942  -0.002661   0.006114  -0.005108   0.000415  -0.005225
    140      -0.004705   0.003126   0.003354   0.002169  -0.002816   0.005481
    141      -0.043618   0.048543   0.232818  -0.086976  -0.003546  -0.039066
    142       0.009096  -0.006530  -0.014001   0.002867   0.000677  -0.000760
    143      -0.022848   0.026072   0.127199  -0.047733  -0.004339  -0.021946
                 60         61         62         63         64         65    
      0      -0.039532  -0.024979   0.042116   0.001329   0.005171   0.021854
      1       0.024462   0.016580   0.013663  -0.014575  -0.004423   0.005747
      2      -0.012861  -0.006943  -0.084422  -0.001933   0.002110  -0.039743
      3      -0.003789  -0.002135  -0.008829  -0.000519  -0.000725   0.000828
      4      -0.021982  -0.020247  -0.003662   0.102407   0.016727   0.000370
      5      -0.006068  -0.004860   0.016009   0.015263   0.002333  -0.001639
      6       0.035069   0.023759  -0.012421  -0.022533  -0.008361   0.004483
      7       0.038099   0.026031  -0.002071  -0.023374  -0.007402   0.001044
      8       0.026059   0.016916   0.028560  -0.015270  -0.005784  -0.010283
      9      -0.012163  -0.011736   0.045896   0.065470   0.010309  -0.037910
     10      -0.009502  -0.003591   0.012474  -0.038977  -0.005434  -0.010472
     11      -0.002963  -0.002522  -0.088029   0.028499   0.004555   0.071785
     12       0.043266   0.027119   0.010854  -0.012672  -0.005420  -0.006476
     13       0.102355   0.068310   0.007772  -0.050798  -0.015431  -0.002816
     14       0.023753   0.016913  -0.014379  -0.017423  -0.005561   0.010759
     15       0.013625   0.016308  -0.001898  -0.061580  -0.005782   0.002031
     16       0.023574   0.012476   0.000762   0.009877  -0.000806   0.000157
     17       0.046406   0.030310   0.006681  -0.032452  -0.004068  -0.003765
     18       0.033434   0.016197   0.000973   0.098888   0.026526   0.000164
     19      -0.087364  -0.055974  -0.005272  -0.012692   0.013215   0.001817
     20      -0.083013  -0.049052  -0.004675   0.006384  -0.011538   0.000816
     21      -0.037519  -0.031766  -0.000943  -0.012211  -0.021754  -0.000132
     22       0.042625   0.027826   0.003019   0.027863  -0.006241  -0.001256
     23       0.059003   0.029465   0.002856   0.028858   0.005942  -0.000163
     24      -0.043089  -0.029247  -0.001289  -0.030688  -0.020347  -0.000199
     25      -0.028657  -0.019285  -0.000884  -0.006648   0.016054   0.000073
     26       0.018370   0.014966   0.000120   0.009984  -0.036440   0.000187
     27       0.032277   0.021164   0.000472   0.021217  -0.080527  -0.000062
     28       0.016726   0.013732   0.000289   0.005139   0.008182   0.000253
     29      -0.049193  -0.032387  -0.001450  -0.019542  -0.034267  -0.000239
     30      -0.000887   0.017686   0.000473  -0.037788   0.128419  -0.000037
     31      -0.075204  -0.072777  -0.002328  -0.042608  -0.051213  -0.000100
     32       0.032594   0.010780   0.000853   0.023086   0.029059   0.000066
     33       0.006164   0.009146   0.000606  -0.095529  -0.014854  -0.000402
     34      -0.011525  -0.013993  -0.000330   0.087008   0.010965  -0.000353
     35       0.000732   0.002223  -0.000284  -0.033008  -0.004361   0.000735
     36      -0.009994  -0.008914   0.004218   0.036060   0.005868   0.001945
     37      -0.032061  -0.029483  -0.000257   0.146205   0.023003   0.000629
     38      -0.012247  -0.010070  -0.009370   0.039145   0.005754  -0.003704
     39      -0.057108  -0.039565   0.104085   0.048001   0.009129  -0.277165
     40      -0.079906  -0.054000   0.025823   0.046001   0.013972  -0.076635
     41      -0.017553  -0.011842  -0.202564   0.030996   0.005430   0.521849
     42      -0.015791  -0.012283  -0.002271   0.028579   0.005045   0.001074
     43      -0.015758  -0.008244  -0.001188  -0.014513   0.000189   0.000412
     44      -0.007229  -0.005875   0.001830   0.014280   0.002745  -0.001169
     45      -0.075933   0.103911   0.000701   0.002656   0.011667   0.000007
     46       0.029407  -0.024719  -0.000019   0.006220  -0.008240   0.000012
     47       0.005743  -0.043712  -0.000652  -0.022974   0.022582  -0.000025
     48      -0.035683  -0.018847  -0.253260  -0.007587   0.004774  -0.139652
     49       0.009868   0.009841  -0.068986  -0.023230  -0.004753  -0.038183
     50      -0.043339  -0.030575   0.472232  -0.004672   0.001476   0.266448
     51       0.192330  -0.190999  -0.000580   0.030780  -0.057114   0.000033
     52      -0.076276   0.046201  -0.000230  -0.024947   0.029211  -0.000040
     53      -0.287138   0.264856   0.000533  -0.059926   0.101396  -0.000065
     54       0.024145  -0.040735  -0.000328  -0.003771  -0.002580  -0.000012
     55       0.018390  -0.034900  -0.000319  -0.004838  -0.000370  -0.000009
     56       0.303240  -0.311646  -0.001151   0.031021  -0.059485   0.000063
     57       0.037699  -0.001634   0.000468   0.021936  -0.018479   0.000036
     58      -0.050060   0.022689  -0.000277  -0.019196   0.018868  -0.000033
     59       0.244645  -0.356383  -0.002594  -0.023356  -0.020509  -0.000045
     60       0.002282   0.001053  -0.267361   0.060069   0.009811   0.240569
     61      -0.010912  -0.002032  -0.076163  -0.052769  -0.005755   0.068824
     62      -0.030992  -0.025485   0.500072   0.027568   0.005323  -0.450184
     63      -0.121393  -0.088861  -0.005235   0.092165   0.038331   0.000656
     64       0.022057   0.001829   0.001418   0.143255   0.031059  -0.000572
     65      -0.302343  -0.179624  -0.016151  -0.169759  -0.023007   0.003853
     66      -0.017465  -0.001339  -0.001679   0.045298   0.034932   0.000489
     67       0.094993   0.061153   0.004333   0.126310   0.033121  -0.001361
     68       0.164301   0.096305   0.008433   0.206614   0.001639  -0.003046
     69      -0.116838  -0.078431  -0.004345  -0.109088  -0.040673   0.000542
     70      -0.205609  -0.124089  -0.010584  -0.133780   0.041652   0.001912
     71      -0.076993  -0.055311  -0.005224  -0.029223   0.053415   0.001810
     72       0.039724   0.029745   0.002159  -0.008463   0.278730   0.001002
     73       0.063036   0.039770   0.002773   0.013594   0.201948   0.000577
     74      -0.028167  -0.025131  -0.001420   0.011638  -0.234953  -0.001010
     75      -0.014869  -0.002740  -0.001017  -0.011589  -0.016829   0.000396
     76       0.018016   0.015130  -0.000566   0.026353  -0.198113  -0.000297
     77       0.012036  -0.002355   0.002018  -0.011267   0.230358   0.000067
     78       0.069474   0.040784   0.002321   0.031133   0.026570  -0.000030
     79       0.088969   0.050445   0.002386   0.055666  -0.104773  -0.000462
     80      -0.085040  -0.049803  -0.001508  -0.064743   0.230413   0.000619
     81       0.179111   0.103924   0.004250   0.171825  -0.122059   0.000247
     82      -0.171927  -0.171877  -0.005317  -0.071313  -0.181227  -0.000290
     83       0.123109   0.055223   0.002756   0.126603  -0.092115   0.000223
     84       0.007121   0.005781  -0.000265  -0.061164  -0.012123  -0.000767
     85       0.011895   0.015858   0.000184  -0.114147  -0.015646   0.000024
     86       0.000937   0.002883   0.001983  -0.053719  -0.010985   0.001048
     87      -0.013455  -0.015901   0.001128   0.180677   0.031623   0.001268
     88       0.040425   0.052341   0.004183  -0.594516  -0.106035  -0.000092
     89       0.006654   0.003410  -0.004074   0.013111   0.004849  -0.002045
     90       0.003210  -0.002114  -0.001087   0.103650   0.020132  -0.000504
     91      -0.015261  -0.008243   0.007190   0.132113   0.027694   0.006043
     92       0.006810   0.000679  -0.002431   0.112934   0.023989  -0.001243
     93      -0.005371  -0.007403   0.002871   0.117790   0.019665   0.002248
     94       0.028057   0.016047  -0.008267   0.156306   0.039972  -0.004596
     95       0.009816   0.004048  -0.002302   0.061209   0.013016  -0.001469
     96       0.014301   0.019380   0.000753  -0.033737   0.152139   0.000002
     97      -0.072432  -0.068140  -0.002325  -0.003545  -0.175289  -0.000130
     98      -0.089685  -0.016618  -0.001049  -0.161695   0.362894  -0.000146
     99       0.002766  -0.012500  -0.000241   0.042193  -0.114715  -0.000006
    100       0.080255   0.072931   0.002305   0.043389   0.032959   0.000087
    101      -0.035054  -0.008859  -0.000650  -0.025106   0.018170  -0.000041
    102       0.001385  -0.001400   0.000098  -0.050279   0.156436   0.000052
    103       0.113453   0.102062   0.003099  -0.020774   0.218947   0.000162
    104      -0.016157   0.000990  -0.000410   0.004389  -0.065603  -0.000041
    105       0.019921  -0.011481   0.000097   0.034564  -0.070110   0.000023
    106       0.043002   0.066786   0.001509   0.060444  -0.065181   0.000054
    107       0.003573   0.028355   0.000666  -0.129457   0.362053   0.000024
    108      -0.013967   0.003385  -0.000098  -0.010751   0.017722   0.000000
    109      -0.032594  -0.019644  -0.000736  -0.031390   0.033059  -0.000025
    110       0.036007   0.041316   0.001198   0.031367  -0.003113   0.000061
    111       0.017315   0.058350   0.001313  -0.016702   0.119143   0.000054
    112       0.112671   0.046146   0.002030   0.081227  -0.088210   0.000043
    113       0.039944   0.017190   0.000745   0.057243  -0.097479   0.000038
    114      -0.015568   0.008619  -0.000050  -0.017477   0.036677  -0.000003
    115       0.009690   0.002950   0.000164   0.011186  -0.017415   0.000008
    116      -0.049706   0.083282   0.000742   0.010101   0.005249   0.000023
    117       0.079503  -0.110466  -0.000787  -0.010860   0.004650  -0.000018
    118      -0.026616   0.027797   0.000108  -0.002476   0.004266  -0.000003
    119      -0.010120   0.011434   0.000018   0.020167  -0.052691   0.000001
    120       0.083902  -0.083164  -0.000295   0.012992  -0.024430   0.000027
    121      -0.046085   0.064219   0.000441   0.011429  -0.016659   0.000015
    122       0.279658  -0.336604  -0.001853  -0.039019   0.073705   0.000008
    123      -0.250939   0.325653   0.001960   0.092016  -0.190343   0.000027
    124       0.080075  -0.080869  -0.000264  -0.012942   0.041342   0.000027
    125      -0.156716   0.202402   0.001196   0.064141  -0.137657   0.000016
    126       0.068375  -0.120807  -0.001094  -0.025729   0.019585  -0.000051
    127       0.020970  -0.006052   0.000175   0.004963   0.005070   0.000031
    128       0.248298  -0.352399  -0.002498  -0.069049   0.101454  -0.000064
    129       0.024453   0.019868  -0.041913  -0.072396  -0.011490  -0.039416
    130       0.026049   0.020672  -0.010750  -0.066923  -0.011104  -0.011028
    131       0.013145   0.010233   0.082637  -0.047877  -0.007908   0.073409
    132       0.000493   0.000070  -0.019464   0.006220   0.000427   0.047170
    133      -0.072954  -0.049388  -0.009124   0.046739   0.013580   0.013776
    134      -0.014551  -0.010130   0.035995   0.010403   0.002459  -0.088915
    135      -0.006599  -0.005424   0.253771  -0.037043  -0.005981   0.237553
    136       0.055931   0.043708   0.072169  -0.129675  -0.021807   0.065155
    137       0.026064   0.023039  -0.475622  -0.040868  -0.005289  -0.447708
    138      -0.013380  -0.012996  -0.001298   0.068033   0.010124  -0.000162
    139       0.005525   0.005557   0.000080  -0.031406  -0.004906  -0.000141
    140      -0.005471  -0.005619   0.000970   0.031127   0.004664   0.000508
    141       0.042948   0.041435   0.001855  -0.221222  -0.033322   0.000487
    142       0.001401   0.001408   0.000122  -0.007544  -0.001275   0.000076
    143       0.022794   0.022106   0.000656  -0.116484  -0.017491  -0.001041
                 66         67         68         69         70         71    
      0       0.009791   0.038844  -0.018128  -0.011678  -0.014277   0.001518
      1      -0.007440  -0.032459   0.035435   0.044121   0.066736  -0.005235
      2       0.004025   0.015482  -0.004265   0.000065   0.002424   0.000064
      3      -0.001465  -0.007100   0.009934   0.011288   0.016497  -0.003059
      4      -0.004894  -0.016254   0.001778   0.003733   0.003072   0.003998
      5      -0.001272  -0.005263   0.005561   0.005709   0.010023  -0.001171
      6      -0.008531  -0.033700   0.005871  -0.010121  -0.017392   0.002437
      7      -0.009530  -0.038694   0.016555   0.011553   0.012531   0.004578
      8      -0.005556  -0.022021   0.004713   0.000890  -0.010025   0.001977
      9      -0.007846  -0.032021   0.031575   0.047354   0.069162   0.001153
     10       0.003805   0.012187   0.007765   0.011893   0.021171  -0.006055
     11      -0.003881  -0.016257   0.018065   0.025083   0.040275  -0.000225
     12      -0.003899  -0.013803  -0.001078  -0.000598  -0.012680   0.001956
     13      -0.017961  -0.069192   0.009308  -0.005995  -0.023728   0.012395
     14      -0.006569  -0.025500   0.004015  -0.012487  -0.004515   0.003578
     15      -0.006548  -0.029124   0.001916   0.019860  -0.000956   0.026229
     16       0.004143   0.020976  -0.017324  -0.017082  -0.022845  -0.009796
     17       0.000979   0.002322  -0.000335  -0.008777   0.010152   0.010743
     18       0.007256   0.038800  -0.013940  -0.005999   0.007085  -0.023541
     19       0.031150   0.117731  -0.014359   0.022499   0.045169  -0.007693
     20      -0.023889  -0.098419   0.022381  -0.002194  -0.027165   0.008934
     21       0.006714   0.013016   0.015414  -0.002256   0.009324   0.014200
     22      -0.022099  -0.089321  -0.010752  -0.016552  -0.023216   0.029893
     23       0.034538   0.139257  -0.045276   0.008102   0.048755   0.002286
     24      -0.008867  -0.043642   0.020935  -0.001443  -0.011415   0.009148
     25      -0.006093  -0.011748   0.055207  -0.005458  -0.031402  -0.099086
     26       0.001551   0.034525   0.005641   0.006701   0.006528  -0.076965
     27      -0.014877  -0.030218  -0.029761   0.004753  -0.008909  -0.022392
     28       0.016327   0.039759  -0.072049   0.007269   0.048798   0.106668
     29      -0.020398  -0.080524  -0.038031  -0.001058  -0.005402   0.071772
     30      -0.011459  -0.058152   0.013736  -0.003315  -0.026770   0.013126
     31      -0.002644  -0.009740   0.079696   0.000872  -0.033388   0.022580
     32       0.013492   0.029714   0.039390  -0.006821  -0.007472   0.041666
     33       0.004566   0.011529   0.008679  -0.044374   0.037506   0.008251
     34      -0.000938   0.001769  -0.009152  -0.035584  -0.016112  -0.014323
     35       0.005196   0.021930  -0.020208   0.100546  -0.064322   0.006165
     36      -0.001296  -0.004332  -0.003392   0.006801  -0.010793   0.005451
     37      -0.007537  -0.024690  -0.005019  -0.007011  -0.019255   0.006568
     38      -0.003122  -0.011954   0.001832  -0.019012   0.004188   0.003623
     39      -0.003072  -0.020458   0.078150   0.108557   0.179796  -0.027347
     40       0.018624   0.078622  -0.066845  -0.079687  -0.114852   0.004321
     41       0.000389  -0.001252   0.030192   0.050624   0.073361  -0.013757
     42       0.002692   0.011921  -0.003568  -0.004194   0.000903  -0.005862
     43       0.001788   0.005100   0.001380   0.004968   0.006422   0.003626
     44       0.002085   0.008776  -0.002540   0.001051  -0.000031  -0.002853
     45       0.017164  -0.021592  -0.042918   0.002482   0.011752  -0.040135
     46       0.089584  -0.033256   0.005329  -0.000474  -0.002609   0.006225
     47      -0.013963  -0.024169  -0.074562   0.004822   0.023547  -0.050054
     48       0.006962   0.021935   0.029481   0.055418   0.097793  -0.008676
     49      -0.016211  -0.080338   0.152996   0.215451   0.337917  -0.029844
     50       0.001384   0.000635   0.036684   0.067554   0.097101  -0.008904
     51      -0.009864   0.079977   0.200663  -0.012375  -0.060416   0.147665
     52      -0.171633   0.045921  -0.051243   0.003550   0.017588  -0.038272
     53      -0.057287  -0.103723  -0.330903   0.020614   0.100515  -0.246779
     54      -0.184729   0.098561   0.075412  -0.004355  -0.021067   0.055525
     55      -0.045568   0.023015   0.017915  -0.000966  -0.004758   0.016721
     56       0.361249  -0.097228   0.117944  -0.007708  -0.037638   0.103398
     57       0.146016  -0.042374   0.039111  -0.002848  -0.014609   0.026746
     58      -0.159983   0.050105  -0.034491   0.002559   0.012996  -0.028149
     59      -0.305217   0.175916   0.158184  -0.008763  -0.040699   0.133155
     60      -0.012128  -0.054404   0.087760   0.130045   0.205189  -0.011039
     61      -0.002856  -0.027726   0.139633   0.214215   0.345882  -0.036931
     62      -0.005460  -0.027905   0.067758   0.106691   0.162038  -0.011675
     63       0.065285   0.268063  -0.057662  -0.006006   0.072875  -0.055416
     64       0.019633   0.095463  -0.030944  -0.027913   0.006605  -0.046544
     65       0.026496   0.074737   0.011654   0.054258   0.059165   0.032405
     66       0.006548   0.028856  -0.011950   0.020479   0.058495   0.005131
     67      -0.014524  -0.045028  -0.012538  -0.000819   0.006846   0.004366
     68      -0.073726  -0.270094   0.022994  -0.050265  -0.114928  -0.001472
     69       0.028142   0.082680   0.031633   0.016965   0.071168   0.050096
     70      -0.026409  -0.108751   0.221940  -0.000876  -0.093003  -0.101905
     71       0.018340   0.083798   0.120144   0.008009  -0.042293  -0.121020
     72       0.091925   0.289987   0.034821   0.003066   0.096044   0.051234
     73       0.067188   0.227147   0.154718  -0.005522   0.008279  -0.182437
     74      -0.084817  -0.250873   0.056799  -0.008317  -0.129661  -0.189275
     75       0.010384   0.015535  -0.213073   0.017229   0.111311   0.321546
     76      -0.044258  -0.139436  -0.142886   0.010669   0.003094   0.090380
     77       0.047887   0.161382   0.330452  -0.023739  -0.090861  -0.369521
     78       0.007001   0.072031   0.179653  -0.008007  -0.073053  -0.308395
     79      -0.033896  -0.032815   0.190235  -0.009886  -0.125337  -0.381558
     80       0.064047   0.132663  -0.075785   0.002449   0.114017   0.270128
     81       0.033652   0.130797  -0.003177  -0.007507   0.027269  -0.038047
     82       0.009441   0.012962   0.010058   0.003868   0.027449   0.092505
     83       0.035539   0.123114   0.029355  -0.008642   0.019315   0.014201
     84       0.010621   0.042773  -0.014041   0.055742  -0.040681  -0.018038
     85       0.004095   0.010498   0.005597   0.033268   0.009449   0.006744
     86       0.001836   0.001899   0.022488  -0.123720   0.079173  -0.012953
     87      -0.021463  -0.082372   0.022907  -0.132898   0.073902   0.024236
     88       0.052133   0.183061   0.017809  -0.053067   0.072364  -0.084290
     89       0.006669   0.034264  -0.047051   0.259519  -0.160458   0.009321
     90      -0.009110  -0.029387  -0.013228   0.072668  -0.051275   0.018669
     91      -0.043665  -0.186950   0.113717  -0.515734   0.354514   0.046172
     92      -0.010078  -0.031582  -0.024358   0.151973  -0.093079   0.031411
     93      -0.020931  -0.085148   0.040753  -0.216874   0.132013   0.020097
     94      -0.013282  -0.034669  -0.082946   0.550297  -0.313672   0.078405
     95      -0.003630  -0.008021  -0.025309   0.149578  -0.092274   0.018086
     96       0.004096  -0.030587   0.087134  -0.010437  -0.043459   0.023195
     97      -0.019755  -0.014753  -0.068516   0.013159   0.016183   0.004691
     98      -0.032530  -0.155380   0.090486  -0.004848  -0.084020   0.019655
     99       0.010138   0.037467  -0.007558   0.000665   0.014629  -0.022502
    100       0.006107   0.019688  -0.054679  -0.001154   0.028337  -0.003734
    101      -0.016094  -0.037830  -0.114746   0.006987   0.036490  -0.051711
    102       0.001176  -0.022333   0.161420  -0.011654  -0.075326   0.125249
    103       0.012494  -0.018494   0.095561  -0.005956  -0.041606   0.025487
    104      -0.006118  -0.017775  -0.152091   0.012746   0.061169  -0.137341
    105       0.030363   0.065553   0.103378  -0.005853  -0.016810   0.032045
    106      -0.024093  -0.028989  -0.256506   0.010931   0.087462  -0.107088
    107      -0.072858  -0.142297  -0.054034   0.000358  -0.032145   0.039475
    108       0.014604  -0.006680   0.040686  -0.002329  -0.016061   0.037350
    109       0.035637  -0.053899  -0.019214   0.002360  -0.004690  -0.022629
    110       0.016346   0.033784   0.109106  -0.007314  -0.037221   0.047375
    111      -0.117133   0.059848   0.130595  -0.011634  -0.047704   0.194229
    112      -0.421654   0.273585  -0.016695  -0.001054   0.043694   0.007136
    113       0.023211   0.049868   0.052168  -0.001804  -0.007943  -0.052502
    114      -0.009948  -0.014304  -0.021701   0.000958   0.005030   0.002683
    115      -0.003781   0.013692   0.006558  -0.000516   0.000889   0.000614
    116       0.003965   0.009336   0.046032  -0.003395  -0.017438   0.038152
    117      -0.030903  -0.001525  -0.044476   0.002930   0.014551  -0.035948
    118      -0.092313   0.042864   0.019236  -0.001088  -0.005189   0.016487
    119       0.011368   0.020514   0.029298  -0.001214  -0.004505   0.013313
    120       0.319172  -0.142298  -0.058575   0.003441   0.016525  -0.051717
    121       0.033052  -0.000576   0.026600  -0.001582  -0.007417   0.019653
    122       0.227487  -0.161572  -0.147170   0.008208   0.036536  -0.112150
    123       0.093116   0.068153   0.163570  -0.008391  -0.037133   0.093365
    124       0.175523  -0.102012  -0.055399   0.002622   0.011375  -0.036125
    125       0.029882   0.066826   0.123440  -0.006290  -0.027643   0.071565
    126      -0.271661   0.098240  -0.029136   0.002345   0.011926  -0.021641
    127       0.181413  -0.082784  -0.019763   0.000763   0.002916  -0.014947
    128      -0.281046   0.050385  -0.113894   0.006826   0.031010  -0.080599
    129       0.008293   0.035913  -0.050448  -0.074181  -0.112663   0.005912
    130       0.002792   0.010321  -0.008629  -0.013072  -0.019621   0.000316
    131       0.004762   0.020513  -0.028319  -0.039876  -0.063628   0.003227
    132      -0.002614  -0.012323   0.022055   0.030582   0.047239  -0.005431
    133       0.017205   0.072946  -0.063294  -0.074560  -0.109156   0.004694
    134       0.001285   0.004626   0.002554   0.004630   0.009651  -0.002225
    135       0.013571   0.062073  -0.096322  -0.135526  -0.216734   0.010260
    136      -0.004198  -0.024669   0.056098   0.084817   0.127776  -0.005615
    137       0.006973   0.030008  -0.040998  -0.069255  -0.089478   0.004287
    138      -0.002228  -0.005703  -0.001610  -0.008648  -0.005033  -0.004610
    139       0.001248   0.003670   0.000128   0.000124   0.000845   0.000655
    140      -0.000699  -0.001179  -0.001718  -0.000088  -0.005162  -0.002287
    141       0.012969   0.042842   0.012121   0.024794   0.043344  -0.014730
    142      -0.000083  -0.000618  -0.001054  -0.002350  -0.003288   0.001922
    143       0.006420   0.020969   0.005665   0.017664   0.019642  -0.006489
                 72         73         74         75         76         77    
      0      -0.024020   0.021145   0.004620   0.124659   0.000558   0.045003
      1       0.028014  -0.006722  -0.002830  -0.101053   0.002297  -0.004254
      2      -0.008598   0.010114   0.002020   0.051144   0.000632   0.023378
      3       0.023975  -0.008946  -0.002882  -0.094572   0.001841   0.005201
      4      -0.029201   0.003202   0.001443   0.059053  -0.004912  -0.109095
      5       0.007831  -0.003593  -0.001252  -0.041327   0.000336  -0.012843
      6       0.007002  -0.027138  -0.004596  -0.095913  -0.005016  -0.111964
      7      -0.023121  -0.012040  -0.000459   0.034202  -0.007131  -0.107380
      8       0.000348  -0.016806  -0.002586  -0.046122  -0.003741  -0.075445
      9      -0.029415   0.014249   0.004017   0.135428  -0.004010  -0.029384
     10       0.033674  -0.001160  -0.001279  -0.050030   0.002602   0.040900
     11      -0.010446   0.007407   0.001947   0.064450  -0.001769  -0.009585
     12      -0.012151  -0.001858   0.000370   0.021239  -0.000528   0.005023
     13      -0.055278  -0.018605  -0.000515   0.040907  -0.006699  -0.064824
     14      -0.012460  -0.006048  -0.000087   0.016784  -0.001570  -0.006478
     15      -0.141031  -0.005060   0.000226   0.000924   0.003369   0.075222
     16       0.057399   0.016534   0.002245   0.029163   0.008166   0.163028
     17      -0.083687   0.007371   0.001107   0.005308   0.003781   0.070875
     18       0.076134   0.053267   0.004467  -0.007276   0.004415  -0.071499
     19      -0.024341   0.052183   0.004271  -0.028950   0.006641  -0.058178
     20       0.068673  -0.086148  -0.008493   0.006338  -0.014488  -0.049400
     21      -0.002945  -0.106770  -0.011992   0.007043  -0.020492  -0.002463
     22       0.062932  -0.046281  -0.003784   0.021318  -0.009000   0.037368
     23      -0.032883   0.102574   0.009329  -0.017143   0.009811  -0.007836
     24       0.001343  -0.070925  -0.006406   0.008907  -0.008109   0.004529
     25       0.011693  -0.054628  -0.004865   0.017656   0.029202   0.033828
     26      -0.068095   0.045915   0.000773  -0.024928   0.024467  -0.054298
     27      -0.005648   0.125166   0.011894  -0.009190   0.015675   0.001768
     28      -0.005211   0.003185  -0.000479  -0.011046  -0.021242  -0.024809
     29       0.049722   0.009091   0.003142   0.012136  -0.010432   0.025585
     30       0.022541   0.068178   0.010617   0.001237   0.011730   0.013190
     31      -0.024629   0.095413   0.010762  -0.016553  -0.066164  -0.016443
     32       0.030561  -0.049337  -0.003728   0.012309  -0.032750   0.025454
     33      -0.072616   0.003683   0.000344  -0.013705   0.004407   0.084829
     34       0.093153   0.003609  -0.000709  -0.040292   0.004295   0.090451
     35      -0.015567  -0.008617  -0.000724  -0.011927   0.002091   0.055876
     36      -0.024490  -0.005755  -0.001389  -0.051571   0.004120   0.086310
     37      -0.029862  -0.005885  -0.000768  -0.013735  -0.002425  -0.053397
     38      -0.016665  -0.004008  -0.000885  -0.028960   0.001635   0.036377
     39       0.153622  -0.013571  -0.012132  -0.498533   0.016314  -0.060419
     40      -0.015186   0.009088   0.001437   0.018842   0.003051   0.047272
     41       0.079993  -0.006532  -0.006290  -0.262306   0.009118  -0.024724
     42       0.030706   0.007692   0.001208   0.029815   0.001424   0.032801
     43      -0.021509  -0.001300  -0.000474  -0.018125   0.000392  -0.006689
     44       0.012897   0.004641   0.000666   0.013410   0.000734   0.016051
     45      -0.004532   0.004541  -0.028540  -0.001977  -0.104812   0.008072
     46       0.001709   0.008132  -0.114630   0.004882   0.023729   0.000566
     47      -0.009906  -0.020268   0.000198  -0.000140  -0.018372   0.000108
     48       0.016785   0.029686   0.003413   0.032014   0.008790   0.163485
     49       0.129470   0.010522  -0.006404  -0.339835   0.021426   0.259798
     50       0.029018   0.016862   0.000818  -0.033482   0.007742   0.123690
     51       0.023565   0.026331   0.064323   0.002359   0.179965  -0.011822
     52      -0.008136  -0.029569   0.238792  -0.009500  -0.044594  -0.001432
     53      -0.040366  -0.053036   0.002634  -0.008039  -0.310732   0.018635
     54       0.007464  -0.005322   0.256697  -0.007907   0.062302  -0.008650
     55       0.001798  -0.003753   0.056207  -0.000897   0.041707  -0.003950
     56       0.016127   0.025165  -0.379215   0.021235   0.251214  -0.010587
     57       0.007231   0.027904  -0.185304   0.006813   0.015521   0.002918
     58      -0.006998  -0.025322   0.195598  -0.007961  -0.043976  -0.000742
     59       0.012600  -0.034141   0.356766  -0.004405   0.286602  -0.026955
     60       0.006727   0.041465   0.008678   0.249819   0.000271   0.130004
     61       0.126077   0.066298   0.009914   0.216354   0.014382   0.447767
     62       0.020604   0.032384   0.006146   0.166901   0.002337   0.135369
     63       0.191900   0.151655   0.013587   0.008167   0.025013   0.084375
     64       0.194379   0.091189   0.008776   0.026163   0.015410   0.100760
     65      -0.105380  -0.063005  -0.007349  -0.048001  -0.010337  -0.131950
     66      -0.090999   0.108612   0.008476  -0.103059   0.000988  -0.396661
     67      -0.025662   0.072811   0.006000  -0.066235   0.000899  -0.233199
     68       0.210915  -0.115406  -0.010493   0.048776  -0.019091   0.042318
     69      -0.207992  -0.186704  -0.025749  -0.063257  -0.059585  -0.182858
     70      -0.089820  -0.112097  -0.010468  -0.013028  -0.030662  -0.051313
     71      -0.019762   0.105369   0.013025   0.000480   0.017511   0.036950
     72      -0.086064  -0.232547  -0.026460  -0.020830  -0.035212  -0.082206
     73      -0.106273  -0.171394  -0.020940  -0.013770   0.019812  -0.055190
     74       0.056070   0.213696   0.023969   0.021876   0.062356   0.083470
     75       0.034693   0.025547   0.002854  -0.015332  -0.059207  -0.036727
     76       0.043438   0.235818   0.023898  -0.009373   0.013044   0.013758
     77      -0.087537  -0.251173  -0.026058   0.017454   0.035203   0.010131
     78      -0.082803   0.015731  -0.001781  -0.007326   0.056678  -0.010638
     79      -0.064882   0.150549   0.011518  -0.006344   0.075920   0.010435
     80       0.020851  -0.299839  -0.027545   0.009589  -0.068970  -0.028519
     81       0.029438  -0.093513  -0.016872   0.007782  -0.069479  -0.003633
     82      -0.020444  -0.236205  -0.018693   0.031467   0.080761   0.053186
     83       0.033279  -0.123786  -0.016675   0.014933  -0.069409   0.016366
     84       0.117690   0.000096   0.000324   0.031403  -0.002647  -0.040379
     85      -0.043485  -0.003269   0.000295   0.025799  -0.002863  -0.052754
     86       0.046071   0.011181   0.000999   0.018909  -0.001001  -0.026844
     87      -0.162962   0.004968  -0.000393  -0.061642   0.006026   0.091671
     88       0.453118   0.020111   0.003936   0.200096  -0.016772  -0.292072
     89       0.003605  -0.019716  -0.001369   0.000828  -0.001496  -0.006815
     90      -0.095955  -0.003955  -0.000344  -0.032045   0.003897   0.066635
     91      -0.396673   0.032652   0.002382  -0.061738   0.008508   0.080851
     92      -0.156434  -0.011765  -0.001011  -0.046072   0.004728   0.089278
     93      -0.163970   0.012391   0.000423  -0.052383   0.006702   0.104281
     94      -0.339852  -0.051690  -0.003694  -0.053444   0.001636   0.065768
     95      -0.071408  -0.013108  -0.000943  -0.013284   0.000499   0.020133
     96       0.044968  -0.080609   0.003038   0.029682  -0.016596   0.071939
     97      -0.062309   0.303058   0.015389  -0.062256  -0.025742  -0.116949
     98       0.023541   0.191881   0.031300  -0.008203   0.033563   0.001255
     99      -0.006474  -0.062528  -0.008397   0.004875  -0.029719   0.008089
    100       0.019610  -0.099252  -0.009537   0.015599   0.034756   0.020021
    101      -0.007718  -0.031629  -0.006283   0.004817   0.145353  -0.009523
    102       0.041292   0.150305   0.026927  -0.007584  -0.156211   0.022287
    103      -0.006146   0.031697   0.006229  -0.007770   0.007598  -0.026840
    104      -0.052428  -0.109062  -0.021457   0.001714   0.223916  -0.043298
    105       0.003002  -0.100623  -0.002897   0.011721  -0.116372   0.035196
    106       0.000599  -0.044034  -0.020597   0.004749   0.190746  -0.025827
    107       0.029204   0.270557   0.022923  -0.022079   0.172215  -0.047664
    108       0.004731   0.018752  -0.008754   0.001327   0.101845  -0.009599
    109      -0.006700   0.055706  -0.016770  -0.006474  -0.014897  -0.007812
    110       0.012982   0.042127   0.009047  -0.004530  -0.148021   0.012913
    111       0.051648   0.082581   0.005178   0.006415   0.292463  -0.013923
    112      -0.000127  -0.156156  -0.014833   0.011709  -0.090868   0.018968
    113      -0.017744  -0.039448  -0.000167  -0.004743  -0.290868   0.020592
    114       0.001872  -0.003581   0.046780  -0.000133   0.062549  -0.005488
    115       0.000139  -0.029051   0.167033  -0.004226  -0.011787   0.000729
    116       0.011225   0.034453   0.002434  -0.001804  -0.021121   0.003373
    117      -0.006563  -0.004307  -0.029947  -0.000854  -0.063088   0.004176
    118       0.001989   0.018823  -0.113261   0.003207   0.014410  -0.000817
    119      -0.002560  -0.021294  -0.003563   0.002781   0.061994  -0.005028
    120      -0.007641  -0.068352   0.367031  -0.009335  -0.014195  -0.000522
    121       0.002121  -0.007518   0.032214   0.000852   0.055985  -0.004389
    122      -0.009953  -0.018856   0.252157  -0.013900  -0.239478   0.017644
    123       0.001236  -0.059947   0.051538   0.008719   0.262946  -0.019892
    124      -0.000273  -0.018328   0.247115  -0.009166  -0.066175   0.004307
    125       0.000764  -0.039471  -0.013447   0.008049   0.199757  -0.015076
    126      -0.006180   0.034933  -0.301205   0.006096  -0.059828   0.004036
    127       0.000642  -0.022165   0.214080  -0.006657  -0.029934   0.002280
    128      -0.008078   0.057239  -0.237374  -0.002199  -0.255274   0.019683
    129      -0.009681  -0.012453  -0.001761  -0.041402   0.000196   0.010216
    130       0.000064   0.000054   0.000700   0.031743  -0.000904   0.002460
    131      -0.004979  -0.006725  -0.000842  -0.017172  -0.000048   0.005610
    132       0.027227  -0.000955  -0.001488  -0.060819   0.002014  -0.004548
    133      -0.018705   0.009481   0.001804   0.035144   0.002303   0.044135
    134       0.011553   0.000992  -0.000519  -0.027094   0.001417   0.004076
    135       0.000503  -0.034611  -0.007930  -0.253978   0.006287   0.071488
    136      -0.019098   0.035979   0.011007   0.388727  -0.010955  -0.093044
    137      -0.003546  -0.012158  -0.002531  -0.077926   0.001822   0.025178
    138       0.025966   0.002812   0.000963   0.044483  -0.004847  -0.095652
    139      -0.002100  -0.002014  -0.000717  -0.029145   0.002185   0.041848
    140       0.013244   0.001109   0.000397   0.019069  -0.002206  -0.043924
    141       0.070775   0.015243   0.002475   0.065420   0.003114   0.068010
    142      -0.008981  -0.002988  -0.000853  -0.032551   0.001715   0.031476
    143       0.033417   0.006451   0.001075   0.029132   0.001831   0.041692
                 78         79         80         81         82         83    
      0       0.003130  -0.007688  -0.000979  -0.051776  -0.040062  -0.018091
      1       0.008088   0.026328  -0.021414  -0.054266   0.008206  -0.015017
      2       0.002959  -0.000134  -0.003709  -0.035583  -0.020103  -0.011766
      3       0.014398   0.010983   0.003903   0.060408   0.056321   0.011908
      4      -0.055437   0.004727  -0.034333  -0.073916   0.145103  -0.072224
      5      -0.000837   0.006636  -0.003085   0.021097   0.051384  -0.004597
      6      -0.009053   0.014371  -0.000770   0.093978   0.068672   0.048247
      7      -0.011252   0.016483  -0.013726   0.010931   0.060106  -0.006456
      8      -0.006479   0.010099  -0.002587   0.051659   0.045553   0.025140
      9       0.000017   0.003362  -0.003633  -0.002113   0.017734  -0.006716
     10       0.027369   0.004995   0.012341   0.061608  -0.004654   0.034189
     11       0.004034   0.002472  -0.000070   0.007832   0.008667   0.001425
     12       0.012429   0.008824  -0.001146  -0.014939  -0.033019  -0.003423
     13       0.031429   0.027563  -0.004719  -0.028229  -0.083104  -0.008204
     14       0.011214   0.007637  -0.001179  -0.012834  -0.027577  -0.001257
     15      -0.016859  -0.001204  -0.012894  -0.046136  -0.008396   0.002872
     16      -0.013756  -0.057027   0.019084  -0.059592   0.009932  -0.047666
     17      -0.014928  -0.004523  -0.006558  -0.031017  -0.010018  -0.014739
     18       0.013508   0.009613   0.015350   0.018546  -0.011986  -0.023663
     19      -0.024525   0.054537  -0.019716   0.045500  -0.004573   0.007352
     20       0.035789  -0.035247   0.008646  -0.006261   0.010821   0.011769
     21       0.020926  -0.038139  -0.029104  -0.013920   0.015754   0.035523
     22       0.007813  -0.035198   0.003339  -0.040439   0.030423   0.033645
     23      -0.028948   0.047132  -0.008831   0.028313  -0.011109  -0.006430
     24      -0.003159   0.004122  -0.012715   0.006219  -0.004443   0.003060
     25      -0.047281   0.045882  -0.074412   0.035514  -0.008905   0.013130
     26       0.078674  -0.091973   0.039773  -0.032131   0.002383  -0.030540
     27      -0.011228   0.017383   0.007784   0.006276  -0.005186  -0.011577
     28       0.027235  -0.025901   0.028627  -0.012992   0.002678  -0.004058
     29      -0.038480   0.046486  -0.013478   0.015804  -0.004208   0.004262
     30      -0.018311   0.027232   0.030953  -0.003594   0.000032  -0.008208
     31       0.017851  -0.006579   0.072729  -0.024791   0.009793   0.004223
     32      -0.028583   0.033286   0.003606   0.000052   0.005734   0.017431
     33      -0.038213  -0.014052  -0.006858   0.015562   0.057532   0.010692
     34       0.036149  -0.056792   0.065854   0.099804  -0.005363  -0.070993
     35      -0.012484  -0.017852   0.006496   0.021462   0.029749  -0.003370
     36       0.008877  -0.013313   0.017935   0.056970  -0.006720   0.016638
     37       0.019031   0.032907  -0.012734  -0.007005  -0.045752   0.032692
     38       0.008102  -0.002459   0.007854   0.028826  -0.010339   0.013993
     39      -0.450242  -0.320663   0.052857  -0.229946  -0.285521  -0.035809
     40      -0.014578  -0.019871   0.003963  -0.039582  -0.035306  -0.015154
     41      -0.241757  -0.173684   0.028758  -0.128002  -0.156804  -0.021321
     42       0.002678  -0.016230   0.008503  -0.017331  -0.014945  -0.019030
     43      -0.006840   0.006751  -0.006038   0.007551   0.015186   0.012366
     44       0.000770  -0.007618   0.003887  -0.007780  -0.006811  -0.009421
     45      -0.002720   0.000401  -0.013339   0.005451  -0.003533  -0.005059
     46      -0.002886   0.004687   0.002641   0.001033  -0.001058  -0.001887
     47      -0.005818   0.019949   0.062039  -0.018883   0.011047   0.016960
     48       0.094499   0.074720  -0.046250  -0.220304  -0.136010  -0.049299
     49       0.222111   0.225799  -0.132520  -0.454334  -0.202323  -0.092024
     50       0.082450   0.072192  -0.043621  -0.182775  -0.101330  -0.039721
     51       0.013612  -0.034243  -0.087771   0.025842  -0.015420  -0.025844
     52       0.002266   0.001998   0.029024  -0.012665   0.008658   0.014464
     53      -0.020736   0.054770   0.148316  -0.044718   0.026710   0.044048
     54       0.012273  -0.023890  -0.037767   0.006647  -0.002663  -0.004196
     55       0.002925  -0.004423  -0.004277   0.000521  -0.000250  -0.001004
     56      -0.007804   0.023825   0.063598  -0.018493   0.011702   0.019848
     57      -0.001473  -0.004676  -0.034668   0.013237  -0.008341  -0.013022
     58       0.001146   0.003874   0.030140  -0.012069   0.007879   0.012987
     59       0.011998  -0.000957   0.074113  -0.033115   0.022771   0.036932
     60       0.131712   0.046742   0.021043   0.124597   0.053655   0.024747
     61       0.352152   0.109482   0.074601   0.372434   0.076342   0.112534
     62       0.122539   0.041677   0.021782   0.121938   0.040640   0.030348
     63      -0.121217   0.053071  -0.106797  -0.096748   0.246050   0.387066
     64      -0.076016   0.005478  -0.054950  -0.101449   0.175334   0.252616
     65       0.010006   0.048927  -0.025629   0.092565  -0.034852  -0.015193
     66       0.134960   0.059433   0.147193   0.239143  -0.211181  -0.288408
     67       0.101849   0.016883   0.119039   0.165866  -0.146785  -0.214939
     68       0.070771  -0.122641   0.046606  -0.067418   0.028265  -0.001506
     69       0.239865  -0.248395   0.106206  -0.022072  -0.037466  -0.109348
     70       0.081368  -0.077374   0.078080  -0.018972  -0.015643  -0.048857
     71      -0.108972   0.144926  -0.036203   0.047429  -0.011962   0.022367
     72       0.119399  -0.139226   0.054666  -0.054298   0.018171  -0.002232
     73       0.090978  -0.116254   0.007085  -0.034703   0.012056  -0.001497
     74      -0.116324   0.129879  -0.073583   0.057157  -0.019046  -0.000413
     75       0.028635  -0.016200   0.060763  -0.016539   0.001322  -0.010167
     76      -0.035509   0.049754   0.013112   0.015334  -0.009789  -0.020227
     77       0.017010  -0.040376  -0.058815  -0.002569   0.008517   0.028929
     78       0.025991  -0.039447  -0.014207  -0.006742   0.000711  -0.008808
     79      -0.001968  -0.006679  -0.011773   0.000332  -0.002040  -0.016413
     80       0.039735  -0.045312   0.001427  -0.014398   0.008427   0.023033
     81       0.034772  -0.069673  -0.021442  -0.062668   0.079649   0.173687
     82      -0.106701   0.152187  -0.108443   0.165795  -0.160007  -0.294263
     83      -0.001274  -0.015967  -0.020258  -0.031017   0.046742   0.110086
     84       0.016418  -0.000898   0.004219  -0.016809  -0.017605  -0.011247
     85      -0.014661   0.027113  -0.029298  -0.037857  -0.003411   0.036318
     86       0.004556   0.004964  -0.002441  -0.013435  -0.009828  -0.001679
     87      -0.010097  -0.010570   0.010345   0.046894  -0.008033   0.022286
     88       0.026350   0.047949  -0.043545  -0.161207  -0.015870  -0.035011
     89       0.003835   0.001652  -0.001869  -0.001571  -0.009551   0.014830
     90      -0.017871  -0.009544   0.003578   0.017640   0.031132  -0.007373
     91      -0.069893   0.033029  -0.041676  -0.014461   0.044858   0.050287
     92      -0.029899  -0.011856   0.000708   0.029506   0.055204  -0.005930
     93      -0.029108  -0.017422   0.007363   0.039052   0.055553  -0.022615
     94      -0.050316   0.014673  -0.034001  -0.016180   0.041240   0.039328
     95      -0.008160   0.000317  -0.004410  -0.005425   0.003293   0.003158
     96      -0.129200   0.202838   0.122086   0.043053  -0.047157  -0.093864
     97       0.227876  -0.353068  -0.138512  -0.115730   0.108662   0.192459
     98      -0.064307   0.140801   0.167735   0.029106  -0.046183  -0.107290
     99      -0.008270   0.005180  -0.038429   0.019797  -0.013724  -0.019969
    100      -0.030624   0.035849  -0.031054   0.027569  -0.018478  -0.026292
    101       0.001814  -0.005353  -0.029358   0.013812  -0.008555  -0.014053
    102      -0.000835  -0.034961  -0.144934   0.033879  -0.008960   0.010542
    103       0.002904   0.078728   0.421129  -0.136811   0.064975   0.054605
    104       0.012954   0.046355   0.281045  -0.081946   0.032246   0.008352
    105      -0.066009   0.114726   0.082982   0.032542  -0.041448  -0.091505
    106       0.068233  -0.152356  -0.242876   0.007963   0.026846   0.091678
    107       0.099971  -0.182489  -0.144316  -0.052567   0.072790   0.161629
    108       0.004317   0.000684   0.035037  -0.016019   0.011178   0.018253
    109       0.014960  -0.023081  -0.009115  -0.006996   0.006792   0.011799
    110      -0.002017  -0.004732  -0.019531   0.000705   0.003028   0.011815
    111       0.033905  -0.108111  -0.313014   0.085422  -0.040799  -0.047367
    112      -0.035182   0.071418   0.111207  -0.014565   0.000924  -0.006467
    113      -0.030490   0.084402   0.233640  -0.068011   0.036240   0.051277
    114       0.003576  -0.004276   0.003980  -0.004447   0.004118   0.007651
    115      -0.000301  -0.000158  -0.003608   0.001899  -0.001508  -0.002770
    116       0.013123  -0.049544  -0.167596   0.055034  -0.034386  -0.056495
    117      -0.002269   0.003505   0.001676   0.001419  -0.001861  -0.004136
    118       0.000238   0.000107   0.002593  -0.001304   0.001014   0.001796
    119      -0.005160   0.022265   0.075879  -0.023496   0.013680   0.020525
    120      -0.003436   0.012883   0.043572  -0.014405   0.009261   0.015862
    121      -0.000310   0.006043   0.029072  -0.010756   0.007224   0.012163
    122       0.000311  -0.019870  -0.092479   0.031077  -0.018546  -0.026715
    123      -0.012624   0.061036   0.218244  -0.069965   0.042496   0.067615
    124       0.005361  -0.020927  -0.066980   0.020137  -0.011603  -0.017690
    125      -0.010247   0.048654   0.173030  -0.055238   0.033297   0.052180
    126      -0.004436   0.011446   0.030050  -0.009045   0.005508   0.009406
    127       0.003689  -0.015082  -0.052959   0.017911  -0.011565  -0.019555
    128      -0.000231  -0.020263  -0.096702   0.031918  -0.018441  -0.025072
    129       0.030328   0.020813  -0.001865   0.007786  -0.022218   0.013877
    130      -0.026677  -0.040611   0.025756   0.053379  -0.025575   0.020853
    131       0.012042   0.004903   0.002871   0.012072  -0.015576   0.010493
    132      -0.045429  -0.031584   0.004082  -0.023647  -0.014295  -0.009692
    133      -0.002935  -0.010506   0.001918  -0.032529  -0.023955  -0.014515
    134      -0.024473  -0.018222   0.002428  -0.017322  -0.011112  -0.007319
    135       0.228843   0.235608  -0.105354  -0.151204   0.140850  -0.073844
    136      -0.350920  -0.395588   0.198315   0.317774  -0.301089   0.167231
    137       0.070403   0.067741  -0.027204  -0.034140   0.030567  -0.014787
    138       0.008778   0.025637  -0.016074  -0.040179  -0.046053   0.024316
    139       0.007769  -0.004530   0.008694   0.026555  -0.025316   0.025548
    140       0.005708   0.012853  -0.007198  -0.017116  -0.028042   0.016449
    141      -0.105073  -0.127321   0.033461  -0.020994   0.551351  -0.470788
    142       0.016143   0.007317   0.004936   0.026622  -0.070444   0.063773
    143      -0.053476  -0.067314   0.018745  -0.007047   0.283301  -0.240996
                 84         85         86         87         88         89    
      0       0.008184   0.000642   0.014291  -0.012397   0.008491  -0.001499
      1       0.001438   0.000293  -0.043387  -0.021533   0.009766  -0.002804
      2       0.004502   0.000373   0.001247  -0.009767   0.005915  -0.001194
      3      -0.007265   0.000359  -0.086301  -0.007991  -0.006535   0.001836
      4       0.004931   0.000457  -0.062084  -0.003495  -0.034360   0.009061
      5      -0.002715   0.000394  -0.055127  -0.004118  -0.008420   0.002236
      6      -0.023711  -0.002963  -0.004747   0.049242  -0.058476   0.012283
      7      -0.004141  -0.002962   0.157028   0.059960  -0.020911   0.004493
      8      -0.013542  -0.002056   0.020703   0.034605  -0.033970   0.007155
      9       0.000345  -0.000703   0.042814   0.007414   0.006323  -0.002141
     10      -0.009655  -0.001058   0.013148   0.019213  -0.005879  -0.000464
     11      -0.001275  -0.000546   0.024793   0.006694   0.002503  -0.001198
     12       0.006713   0.001825  -0.025931  -0.046801   0.041747  -0.007501
     13       0.021420   0.003636  -0.034910  -0.100801   0.133540  -0.032097
     14       0.003427   0.000581  -0.017949  -0.042461   0.040240  -0.007780
     15      -0.011738  -0.003395  -0.034232  -0.012386  -0.044938   0.014592
     16      -0.000359  -0.000304  -0.051947   0.062756  -0.160096   0.041651
     17       0.016479   0.005986  -0.038774   0.035733  -0.039326   0.009380
     18       0.018946   0.004471  -0.027308   0.106848   0.047384  -0.035412
     19       0.043902   0.015238  -0.004763   0.068632   0.066785  -0.022183
     20      -0.024125  -0.008338   0.013655  -0.021377   0.003602  -0.000535
     21       0.044142   0.019013   0.003602  -0.007295   0.013507   0.019458
     22      -0.050375  -0.009656   0.002869   0.001187   0.021100  -0.007121
     23       0.015435   0.002401   0.013166  -0.041069  -0.033109   0.007764
     24       0.030963   0.014433  -0.000193  -0.000668   0.029262   0.005246
     25       0.076097   0.006714   0.011288  -0.035166  -0.019516   0.034046
     26      -0.107235  -0.061173  -0.019422   0.058506   0.049792  -0.029337
     27      -0.012842  -0.008638  -0.001327   0.000150  -0.013024  -0.001841
     28      -0.014507   0.002286  -0.004683   0.012803   0.003674  -0.008789
     29       0.027544   0.014684   0.004478  -0.011111  -0.008771   0.004226
     30      -0.028734  -0.013549  -0.005021   0.020047   0.045371   0.062172
     31      -0.023431   0.060195   0.003395  -0.012841  -0.059003  -0.049027
     32       0.029923   0.023291   0.002619  -0.001725   0.017651   0.004579
     33      -0.007544  -0.000185   0.050741   0.018458  -0.016174   0.002585
     34       0.040753   0.002393   0.101314  -0.006641   0.022485  -0.003117
     35      -0.000869  -0.000743   0.042419   0.005219  -0.006269   0.001403
     36       0.002999   0.002078   0.027802  -0.030046   0.089390  -0.022809
     37      -0.004981   0.000413  -0.033856  -0.022362   0.045582  -0.011932
     38      -0.000288   0.000766   0.010466  -0.020919   0.053444  -0.013545
     39       0.029198   0.007309  -0.299993  -0.162969   0.066208  -0.011419
     40       0.007839   0.001865  -0.057548  -0.030270   0.014140  -0.002404
     41       0.016680   0.004183  -0.167914  -0.090805   0.037108  -0.006368
     42       0.008012   0.000819   0.014440   0.006418   0.001568  -0.001448
     43      -0.007081  -0.000788  -0.001638   0.006520  -0.012398   0.003895
     44       0.004493   0.000496   0.007460   0.004596  -0.000766  -0.000309
     45      -0.004012  -0.003345  -0.000576   0.000749  -0.001643   0.003988
     46      -0.002061  -0.002015  -0.000106   0.000251   0.000762   0.001666
     47       0.024786  -0.033753   0.000249  -0.002058  -0.005711   0.004708
     48       0.022812  -0.000575   0.237146   0.039788   0.005051  -0.000661
     49       0.035059  -0.002687   0.471404   0.101333  -0.001277  -0.000219
     50       0.017035  -0.000802   0.195037   0.035563   0.002186  -0.000315
     51      -0.048343   0.084436   0.001170   0.001564   0.009013   0.000410
     52       0.022292  -0.024573   0.000112  -0.001499  -0.003877  -0.006953
     53       0.078630  -0.131244  -0.001476  -0.003281  -0.016713   0.003783
     54      -0.012875   0.040587   0.001143  -0.000159   0.008528  -0.018632
     55      -0.005275   0.015883   0.000570  -0.000279   0.003053  -0.003851
     56       0.037096  -0.065529  -0.000670  -0.000529   0.001126  -0.012826
     57      -0.018254   0.019382  -0.000108   0.001460   0.006872  -0.005403
     58       0.021548  -0.030209  -0.000401  -0.000982  -0.008072   0.005709
     59       0.052625  -0.050716   0.000572  -0.002539   0.000160  -0.021958
     60      -0.007661   0.001505  -0.161725  -0.038460  -0.007281   0.002657
     61      -0.028637   0.004641  -0.500652  -0.096593  -0.038375   0.011010
     62      -0.008410   0.001470  -0.160216  -0.034708  -0.009510   0.002910
     63      -0.447463  -0.119776   0.244526  -0.508453   0.050002   0.003892
     64      -0.335340  -0.086922   0.145731  -0.312664   0.000499   0.009071
     65       0.120023   0.031036   0.012260   0.034204   0.082153  -0.012920
     66       0.109378  -0.020032   0.122073  -0.471628  -0.293466   0.169683
     67       0.082812  -0.012927   0.084845  -0.301375  -0.203605   0.109477
     68      -0.060070  -0.017747  -0.018958   0.076070   0.001427  -0.033366
     69      -0.108923  -0.084552   0.055213  -0.231319  -0.417647   0.004908
     70      -0.042977  -0.003505   0.003391  -0.031650  -0.109379  -0.017448
     71       0.116339   0.072722  -0.022322   0.083205   0.144347   0.006285
     72      -0.084724  -0.028745  -0.010862   0.043214   0.046455  -0.025719
     73      -0.060859  -0.047214  -0.006987   0.025740   0.044105   0.001573
     74       0.069251   0.003792   0.011656  -0.042526  -0.034733   0.034723
     75      -0.026424   0.013387  -0.008608   0.032955   0.034296  -0.022343
     76      -0.024345  -0.021615  -0.000772   0.000650  -0.022067   0.001634
     77       0.055129   0.019067   0.007308  -0.030887  -0.018248   0.016964
     78      -0.043996  -0.037430  -0.003452   0.014946   0.039623  -0.000993
     79      -0.065676  -0.042966  -0.001727   0.013499   0.021624  -0.015722
     80       0.052962   0.031568  -0.001132   0.003545   0.031491   0.015900
     81       0.250519   0.257880   0.043406  -0.122860  -0.119411   0.103727
     82      -0.326090  -0.463041  -0.056794   0.145693   0.266874  -0.045840
     83       0.170112   0.162566   0.027516  -0.075433  -0.066040   0.030613
     84       0.002584  -0.000134  -0.016442   0.000375  -0.007966   0.002728
     85      -0.018353  -0.001828  -0.023562  -0.001532  -0.002536  -0.000607
     86       0.000769   0.000337  -0.013009   0.002964  -0.005043   0.001190
     87      -0.001768  -0.000260   0.040411   0.011979  -0.011486   0.001897
     88      -0.002935   0.000352  -0.138885  -0.012090  -0.011486   0.004122
     89      -0.008350  -0.001607   0.002953  -0.003352   0.005140  -0.001209
     90       0.001449   0.000761   0.019626  -0.000489   0.012081  -0.002975
     91      -0.020974   0.001515  -0.032528   0.026980  -0.022101   0.005489
     92       0.001159   0.000582   0.046108  -0.011088   0.035787  -0.010342
     93       0.014092   0.002920   0.048536  -0.002423   0.028510  -0.008936
     94      -0.018918  -0.000230  -0.028462   0.019522  -0.037461   0.009185
     95      -0.001000   0.000790  -0.017897   0.013233  -0.023118   0.006323
     96      -0.135599   0.059755   0.002363  -0.023520  -0.185267  -0.265120
     97       0.219027  -0.068422  -0.009403   0.072378   0.391795   0.563136
     98      -0.154017   0.011280   0.005041  -0.035290  -0.069962   0.018681
     99      -0.021627   0.034285   0.000677  -0.004045  -0.022344  -0.064921
    100      -0.013654  -0.059270  -0.002344   0.001504  -0.001590   0.048688
    101      -0.017610   0.012209   0.001885  -0.007775  -0.026883   0.049250
    102       0.105190  -0.319385  -0.003311  -0.009735  -0.061836  -0.048981
    103      -0.091976   0.386285  -0.001315   0.052554   0.176125  -0.030260
    104      -0.144831   0.491625   0.005704   0.021762   0.093607   0.002916
    105      -0.154504   0.035604  -0.007753   0.023477   0.056356   0.278359
    106       0.206191  -0.055227   0.011873  -0.044323  -0.143691  -0.561221
    107       0.278148  -0.107758   0.012949  -0.042841  -0.064617  -0.323996
    108       0.024910  -0.023777   0.000416  -0.001022   0.001899  -0.006795
    109       0.011512   0.016922   0.001333  -0.002709  -0.004323  -0.016581
    110       0.038167  -0.078729  -0.001066  -0.002296  -0.012701  -0.010689
    111      -0.025294   0.000248   0.004789  -0.027296  -0.125168   0.096217
    112      -0.019196   0.012742  -0.003033   0.012615   0.045428  -0.003349
    113       0.063506  -0.091683  -0.004991   0.019100   0.084692  -0.082863
    114       0.011413  -0.006026   0.000398  -0.000298   0.007458  -0.019209
    115      -0.004243   0.002952  -0.000123   0.000235  -0.001410   0.006347
    116      -0.092771   0.136799  -0.000109   0.007029   0.022693  -0.007539
    117      -0.008470   0.012482  -0.000321   0.001641   0.005174   0.004245
    118       0.002782  -0.002061   0.000147  -0.000485  -0.001244  -0.001405
    119       0.027930  -0.033392   0.000149  -0.001099   0.000333   0.001925
    120       0.028428  -0.046442   0.000562  -0.005196  -0.022606   0.007559
    121       0.019497  -0.024965   0.000481  -0.002694  -0.008453  -0.001517
    122      -0.026374   0.002731  -0.000826  -0.001472  -0.026101   0.015671
    123       0.106990  -0.159734   0.000808  -0.011168  -0.046503   0.006859
    124      -0.025869   0.035605  -0.000254   0.002605   0.010255  -0.008162
    125       0.078955  -0.110255   0.000621  -0.006850  -0.023647   0.005297
    126       0.016814  -0.024876   0.000381  -0.003384  -0.015422   0.005589
    127      -0.032303   0.043852  -0.000719   0.004901   0.017963  -0.002056
    128      -0.019494  -0.009711  -0.000775  -0.002913  -0.031716   0.007347
    129      -0.001458  -0.000329   0.024585   0.001964   0.011206  -0.003412
    130      -0.002578  -0.000112   0.004174   0.008766  -0.014088   0.004339
    131      -0.001223  -0.000211   0.013714   0.002241   0.003859  -0.001168
    132       0.003287   0.000122   0.025378   0.014789  -0.012087   0.003576
    133       0.006759   0.001546  -0.043785  -0.023189   0.011226  -0.001864
    134       0.002805   0.000311   0.006959   0.004540  -0.004746   0.001608
    135       0.006126   0.000571  -0.079896  -0.022793  -0.023303   0.007275
    136      -0.014958  -0.001641   0.179057   0.048322   0.044042  -0.013492
    137       0.001337   0.000158  -0.016290  -0.004650  -0.005756   0.001816
    138      -0.010914  -0.001691  -0.024265   0.027518  -0.055375   0.013568
    139      -0.006139  -0.000325   0.006065   0.007746  -0.004896   0.000938
    140      -0.006348  -0.000837  -0.012023   0.015937  -0.029766   0.007246
    141       0.148189   0.013579   0.048864  -0.242562   0.342620  -0.079025
    142      -0.018024  -0.001412   0.001111   0.026957  -0.031981   0.007107
    143       0.075756   0.006847   0.026541  -0.125187   0.175859  -0.040549
                 90         91         92         93         94         95    
      0      -0.001963  -0.076978  -0.002703  -0.034272   0.005787   0.018196
      1      -0.003920  -0.273481  -0.004577  -0.065197   0.016877  -0.026260
      2      -0.001602  -0.081038  -0.002099  -0.027743   0.005545   0.005801
      3       0.002348   0.313245   0.002542   0.027821  -0.002731  -0.030719
      4       0.011670  -0.013247  -0.004055  -0.094340   0.021765   0.002500
      5       0.002790   0.164086   0.000641   0.000665   0.001752  -0.015998
      6       0.017402  -0.246245   0.004723   0.028771  -0.009321   0.032914
      7       0.005221   0.265000   0.001440  -0.012584   0.006864  -0.011906
      8       0.009923  -0.091636   0.002666   0.013563  -0.003982   0.015769
      9      -0.003398  -0.139357  -0.002671  -0.041503   0.012374  -0.025523
     10      -0.000732  -0.284203  -0.000505  -0.018101   0.009565  -0.055397
     11      -0.001894  -0.116109  -0.001481  -0.024774   0.008007  -0.021771
     12      -0.011508  -0.036244  -0.002327  -0.009038   0.002867   0.006079
     13      -0.044073   0.073237  -0.012748   0.002252  -0.013060   0.036619
     14      -0.011172  -0.010152  -0.002208  -0.004001   0.000306   0.008701
     15       0.025397  -0.025448   0.020184   0.100287  -0.008377  -0.029909
     16       0.057477  -0.020541   0.012351  -0.057442   0.024779  -0.030634
     17       0.011481  -0.017368   0.006714   0.044838  -0.004632  -0.021434
     18      -0.061450   0.006340  -0.047150  -0.028924  -0.033514  -0.002561
     19      -0.035556  -0.001248  -0.012180   0.008167  -0.010689   0.007598
     20      -0.007578   0.007944  -0.007292  -0.001797  -0.003329  -0.012363
     21       0.005021  -0.000279   0.015929   0.011000   0.024367   0.003683
     22      -0.000949   0.000576   0.019248   0.010645   0.023323   0.004946
     23       0.003840   0.002039  -0.027336  -0.009275  -0.035574  -0.009963
     24       0.039240   0.001346   0.069375   0.012569   0.068025   0.013927
     25       0.015212   0.000229  -0.038574  -0.018020  -0.058470  -0.007266
     26      -0.003318  -0.000609   0.050286   0.019490   0.067780   0.007960
     27      -0.011101   0.000402  -0.019465  -0.002646  -0.010310  -0.025557
     28      -0.006024   0.000160   0.012807   0.007061   0.028664  -0.016316
     29       0.001277  -0.000676  -0.015537  -0.008209  -0.033204   0.022164
     30       0.013770  -0.001911  -0.018851  -0.011115  -0.037269  -0.004829
     31      -0.073026   0.000886   0.009517   0.029468   0.069994   0.009968
     32       0.037595  -0.000808  -0.006287  -0.018559  -0.053235  -0.004822
     33       0.001983  -0.027911  -0.006453  -0.001125  -0.017653   0.099620
     34       0.000939  -0.076741   0.011742   0.100103  -0.021337   0.047371
     35       0.001962  -0.025581  -0.001634   0.014243  -0.012621   0.058141
     36      -0.035480   0.064026  -0.018871  -0.189816   0.053273  -0.128920
     37      -0.015715  -0.039773   0.006654   0.166245  -0.039805  -0.003039
     38      -0.020402   0.027710  -0.008520  -0.075185   0.022411  -0.067941
     39      -0.013404  -0.206898  -0.006666  -0.010732  -0.019620   0.182366
     40      -0.003018   0.028761  -0.000195   0.016203  -0.006696   0.019980
     41      -0.007592  -0.105426  -0.003623  -0.003364  -0.011405   0.099679
     42      -0.002100   0.070660  -0.002501  -0.010438   0.000246  -0.002118
     43       0.005196  -0.029822   0.003115   0.010669   0.000818  -0.004220
     44      -0.000232   0.034258  -0.000624  -0.004433   0.000260  -0.001752
     45      -0.012007   0.000220   0.029769  -0.013658  -0.023981  -0.010888
     46       0.001136  -0.000089  -0.008823   0.004465   0.008059   0.003644
     47      -0.014752   0.000117   0.007679   0.001088   0.003973   0.023697
     48      -0.000790   0.064915   0.003198   0.066765  -0.020995   0.052338
     49      -0.000187   0.044496   0.009911   0.177301  -0.046608   0.048438
     50      -0.000204   0.040860   0.003271   0.061304  -0.017887   0.034892
     51       0.019492  -0.000614  -0.040629   0.019565   0.033536   0.064668
     52      -0.001112   0.000214   0.012418  -0.006954  -0.012723  -0.019777
     53      -0.041865   0.000989   0.076013  -0.032272  -0.054106  -0.060715
     54       0.046794  -0.000672  -0.099057   0.046782   0.084078   0.037894
     55       0.015436  -0.000343  -0.045442   0.023711   0.043454   0.034325
     56       0.021367  -0.000004  -0.019764  -0.001373  -0.007054  -0.088336
     57       0.025471  -0.000460  -0.061296   0.028771   0.051846   0.014072
     58      -0.032012   0.000703   0.091272  -0.046112  -0.084142  -0.051953
     59       0.028937   0.000111  -0.019081  -0.002260  -0.008585  -0.087572
     60       0.004756   0.029021   0.000597   0.023971  -0.015010   0.083506
     61       0.019108   0.155934   0.007899   0.152181  -0.060156   0.211058
     62       0.005333   0.039989   0.001473   0.035601  -0.017038   0.075944
     63       0.067911   0.018506   0.045748   0.052936   0.000894   0.060421
     64       0.037750   0.020541   0.021452   0.082663  -0.010021  -0.055304
     65      -0.008684  -0.012346   0.014279  -0.042349   0.019809   0.106696
     66       0.315498   0.039674   0.200338  -0.072164   0.187917  -0.046398
     67       0.215381   0.015514   0.128125  -0.129146   0.130201   0.065459
     68      -0.061036  -0.006572  -0.070928  -0.118167  -0.043669   0.094101
     69      -0.195008   0.005890  -0.500954  -0.137195  -0.513319  -0.104218
     70      -0.063448  -0.001670  -0.121473  -0.035559  -0.119925  -0.017732
     71       0.080943  -0.003269   0.198736   0.052339   0.205176   0.041591
     72      -0.002643  -0.003605   0.013169  -0.005288  -0.051926   0.120485
     73       0.014554  -0.001054   0.012707  -0.004614  -0.027815   0.053401
     74       0.009041   0.002496  -0.036853  -0.010021  -0.017479  -0.069532
     75       0.009263  -0.001824   0.058312   0.013924   0.056580   0.079896
     76      -0.023282  -0.001308  -0.074680  -0.024992  -0.109955   0.007261
     77       0.009020   0.004227   0.032922   0.022669   0.106555  -0.140394
     78       0.024818  -0.000564   0.046007   0.007315   0.031770   0.070788
     79       0.002694  -0.002846  -0.001731  -0.010188  -0.057805   0.135765
     80       0.033890   0.002040   0.077644   0.024035   0.119201  -0.047129
     81      -0.102139   0.003842  -0.035084   0.016964   0.054683  -0.002360
     82       0.404821  -0.000782   0.074687  -0.152785  -0.297549  -0.048561
     83      -0.021133   0.002138  -0.018065  -0.005224  -0.009874  -0.005276
     84       0.004682   0.004657   0.004714   0.010408   0.005452  -0.048181
     85      -0.003105   0.030573  -0.012929  -0.125687   0.018838   0.085194
     86       0.001041   0.006864  -0.000872  -0.012450   0.003848  -0.014878
     87      -0.000795   0.011722  -0.022004  -0.189561   0.019206   0.173378
     88       0.006234   0.013867   0.027918   0.284802  -0.029529  -0.374141
     89       0.001839   0.010879   0.003593  -0.072251   0.025212   0.064062
     90      -0.001319  -0.024843   0.010198   0.079866  -0.012553   0.014041
     91       0.011460  -0.001174   0.037887   0.351872  -0.039727  -0.399493
     92      -0.013608  -0.033564  -0.008926  -0.061589  -0.005999   0.264954
     93      -0.016651  -0.041821  -0.018310  -0.042780  -0.024272   0.252695
     94       0.009385  -0.003781   0.019567   0.319703  -0.057419  -0.356418
     95       0.007969  -0.003105   0.014701   0.180660  -0.025972  -0.229369
     96      -0.134715   0.002582   0.005235   0.039328   0.076721   0.011750
     97       0.226276  -0.008615  -0.032096  -0.067056  -0.159453  -0.020020
     98      -0.035602   0.004212  -0.024573  -0.023836  -0.013910  -0.021738
     99       0.009220   0.001023   0.038173  -0.017970  -0.031034  -0.003446
    100      -0.039405  -0.000762  -0.033301   0.022728   0.043375   0.004809
    101      -0.085468  -0.000073  -0.012300   0.026932   0.057386   0.007798
    102      -0.057127   0.001969  -0.052750   0.057959   0.123816   0.017345
    103       0.280862  -0.001306   0.165557  -0.164237  -0.340824  -0.038389
    104       0.125997  -0.001170   0.148259  -0.121548  -0.249179  -0.029140
    105      -0.149103  -0.004285  -0.043279   0.036313   0.067384   0.008682
    106       0.229396   0.009069   0.125142  -0.076408  -0.133469  -0.016283
    107       0.216822   0.003713  -0.046971  -0.015958  -0.043591  -0.010756
    108       0.013877  -0.000137  -0.016564   0.004687   0.006518   0.000902
    109       0.007013   0.000234   0.007160  -0.004016  -0.007378  -0.000844
    110      -0.019994   0.000768   0.048069  -0.018346  -0.029340  -0.000039
    111      -0.377893   0.004949   0.487063  -0.163824  -0.261079  -0.006275
    112       0.101483  -0.001515  -0.132952   0.043838   0.070160  -0.001768
    113       0.270462  -0.003047  -0.321343   0.104356   0.165163   0.005012
    114       0.045617  -0.000527  -0.083530   0.034247   0.058941   0.002832
    115      -0.012252   0.000116   0.022448  -0.009376  -0.016275  -0.000838
    116       0.051529  -0.000861  -0.058541   0.017228   0.025256  -0.006491
    117       0.005450  -0.000144  -0.004682   0.000836   0.001022   0.003210
    118      -0.001011   0.000043   0.002009  -0.000739  -0.001285  -0.001094
    119       0.002489  -0.000079  -0.010727   0.004786   0.008308   0.005413
    120      -0.060575   0.000934   0.093689  -0.035512  -0.060865  -0.015367
    121      -0.015823   0.000291   0.022197  -0.007941  -0.013626  -0.005091
    122      -0.090224   0.001412   0.157798  -0.061065  -0.102397  -0.021989
    123      -0.111941   0.001925   0.163922  -0.057394  -0.092389  -0.017017
    124       0.031670  -0.000470  -0.047207   0.018149   0.030830   0.005829
    125      -0.055084   0.000908   0.073731  -0.025013  -0.039956  -0.004791
    126      -0.043172   0.000726   0.072362  -0.028038  -0.048025  -0.011422
    127       0.042099  -0.000743  -0.065864   0.025014   0.043099   0.012363
    128      -0.092102   0.001585   0.154037  -0.056221  -0.091214  -0.020388
    129      -0.004641  -0.152845  -0.000133   0.015864  -0.003909  -0.007407
    130       0.006426   0.269103   0.003574   0.041181  -0.013251   0.050193
    131      -0.001492  -0.041526   0.000468   0.014476  -0.004021   0.003466
    132       0.004755   0.272135   0.003224   0.027946  -0.003935  -0.012480
    133      -0.002418   0.039386  -0.000067   0.013190  -0.004919   0.011918
    134       0.002147   0.150277   0.001688   0.016785  -0.002830  -0.004828
    135       0.010390   0.181324  -0.002229  -0.045585   0.001815   0.090746
    136      -0.018497  -0.272010   0.007325   0.149685  -0.025293  -0.103094
    137       0.002671   0.056280  -0.000173  -0.002180  -0.002807   0.033024
    138       0.019768  -0.024995   0.008219   0.064489  -0.016849   0.043117
    139       0.000251   0.048874  -0.004032  -0.063684   0.016514  -0.020592
    140       0.010326  -0.005846   0.003658   0.024361  -0.006414   0.019506
    141      -0.100152  -0.275357   0.005949   0.340925  -0.080996  -0.006627
    142       0.008207   0.069752  -0.003759  -0.077673   0.019498  -0.016650
    143      -0.051711  -0.135980   0.002076   0.170166  -0.041147  -0.007012
                 96         97         98         99        100        101    
      0       0.002338  -0.001186   0.000209  -0.054830   0.077228   0.000019
      1      -0.004520   0.006044   0.000064  -0.004643   0.082635   0.000099
      2       0.000578   0.000257   0.000119  -0.029743   0.053126   0.000024
      3      -0.004492   0.003952  -0.000192   0.072965  -0.003141   0.000036
      4      -0.000454   0.003606   0.000576  -0.035418  -0.101773  -0.000203
      5      -0.002462   0.002649  -0.000014   0.033521  -0.016572  -0.000013
      6       0.005225  -0.006802  -0.000164  -0.024814  -0.036626   0.000026
      7      -0.001808   0.002253   0.000068  -0.019114   0.121465   0.000068
      8       0.002536  -0.003304  -0.000073  -0.016100  -0.001687   0.000023
      9      -0.004082   0.005114   0.000073  -0.002598   0.067589   0.000050
     10      -0.008334   0.008499  -0.000150   0.064765  -0.008771   0.000049
     11      -0.003406   0.003978   0.000015   0.008218   0.034609   0.000034
     12       0.000968   0.001531   0.000718   0.003202  -0.057591  -0.000445
     13       0.005456  -0.007049  -0.000430  -0.058127  -0.023054   0.000175
     14       0.001355  -0.000270   0.000353  -0.006125  -0.034401  -0.000233
     15      -0.003476  -0.000037  -0.000533   0.130525   0.137842   0.000017
     16      -0.005541   0.009971   0.000698   0.023582  -0.068388   0.000024
     17      -0.002846   0.001906  -0.000235   0.072931   0.063982   0.000064
     18       0.000404  -0.008418  -0.001459  -0.025454  -0.022943   0.000076
     19       0.001189  -0.001841  -0.000222  -0.012718   0.009939   0.000078
     20      -0.001572   0.001408  -0.000154  -0.021707  -0.018342   0.000313
     21       0.001039   0.004985   0.000342   0.000868   0.003245   0.000054
     22       0.001865  -0.002765   0.000129  -0.003043  -0.000270  -0.000070
     23      -0.002526   0.001915  -0.000505   0.005157   0.003486   0.000144
     24       0.000499   0.015423   0.003589  -0.006146  -0.008207  -0.000155
     25      -0.004932   0.009577  -0.000408   0.005502   0.003303   0.000136
     26       0.005039  -0.016687  -0.000420  -0.007477  -0.003899  -0.000601
     27       0.009848  -0.076947  -0.012528  -0.002568   0.003089   0.000046
     28       0.010801  -0.069553  -0.011732  -0.007762  -0.004593  -0.000382
     29      -0.013773   0.089903   0.013834   0.008630   0.002605  -0.000014
     30      -0.000382  -0.006884  -0.003435   0.001839   0.005179   0.000072
     31       0.006501   0.009708   0.006527  -0.000682   0.000691  -0.000525
     32      -0.005476  -0.001697  -0.001551   0.003312   0.008353  -0.000401
     33       0.014108  -0.012329   0.000442  -0.138937  -0.092193  -0.000066
     34       0.007518  -0.009341  -0.000044  -0.025425   0.125745  -0.000143
     35       0.008358  -0.007820   0.000203  -0.077038  -0.030510  -0.000036
     36      -0.020322   0.025410   0.000368   0.002368  -0.017505   0.000070
     37       0.001451  -0.008068  -0.001096   0.114454  -0.036035   0.000203
     38      -0.010420   0.012092   0.000032   0.017944  -0.014599   0.000062
     39       0.026688  -0.026314   0.000381  -0.286974   0.269419   0.000120
     40       0.003128  -0.003592  -0.000018  -0.007237  -0.069356  -0.000043
     41       0.014619  -0.014466   0.000202  -0.153284   0.132631   0.000057
     42      -0.000403  -0.000289  -0.000292  -0.018127   0.023408   0.000246
     43      -0.000408   0.000665   0.000218   0.022030   0.000807  -0.000178
     44      -0.000366   0.000008  -0.000198  -0.006917   0.012634   0.000143
     45       0.042710  -0.000780   0.036519  -0.000015  -0.000004   0.013661
     46      -0.013788   0.000274  -0.011087  -0.000014   0.000024   0.046511
     47      -0.130245  -0.013345  -0.047869   0.000534  -0.000277  -0.000886
     48       0.008500  -0.010041   0.000033  -0.034751  -0.133013  -0.000148
     49       0.009222  -0.014348  -0.000411   0.061471  -0.438406  -0.000302
     50       0.005861  -0.007439  -0.000046  -0.009359  -0.135095  -0.000123
     51      -0.338600  -0.027434  -0.166493   0.001503  -0.000686  -0.164823
     52       0.100950   0.008469   0.050163  -0.000312  -0.000024  -0.579278
     53       0.300071   0.018645   0.172871  -0.001166   0.000423   0.007977
     54      -0.143536   0.006063  -0.144166  -0.000080   0.000034  -0.206848
     55      -0.156951  -0.005770  -0.105685   0.000352  -0.000126   0.003386
     56       0.488322   0.048738   0.207733  -0.002102   0.000787  -0.354464
     57      -0.035009   0.009084  -0.065437  -0.000368   0.000245   0.175122
     58       0.221234   0.002412   0.171344  -0.000242   0.000022  -0.088954
     59       0.480845   0.046570   0.202812  -0.002138   0.000988   0.359328
     60       0.012484  -0.013127   0.000089  -0.102285   0.027054   0.000002
     61       0.032188  -0.036412  -0.000176  -0.168821  -0.134177  -0.000062
     62       0.011446  -0.012432   0.000017  -0.079740  -0.005109  -0.000007
     63       0.010596  -0.024824  -0.001232   0.009204   0.069688  -0.001298
     64      -0.005771  -0.000763  -0.000734  -0.015062   0.023691   0.001281
     65       0.013949  -0.011903   0.000599   0.006161   0.025546  -0.002090
     66      -0.013784   0.056286   0.008208  -0.053350  -0.134528   0.000190
     67       0.004421   0.017958   0.004993  -0.012066  -0.081923  -0.001915
     68       0.015059  -0.035045  -0.003105   0.009144  -0.019493  -0.002098
     69      -0.015969  -0.054139  -0.016726   0.021913   0.005687   0.001204
     70      -0.001234  -0.019095  -0.004219   0.005010   0.000423   0.000341
     71       0.005545   0.031034   0.007812  -0.000941   0.002692  -0.000313
     72      -0.060375   0.416752   0.069218   0.034615   0.019723   0.000377
     73      -0.027172   0.188506   0.039290   0.017675   0.025160   0.004082
     74       0.028861  -0.211296  -0.030513  -0.011074   0.004989   0.002580
     75      -0.025041   0.222031   0.034297   0.000784  -0.030346  -0.001908
     76      -0.017245   0.082538   0.017302   0.020987   0.032406   0.002769
     77       0.072153  -0.507179  -0.087193  -0.041516  -0.015371  -0.002479
     78      -0.025128   0.209617   0.037030   0.005693  -0.016412   0.000185
     79      -0.064978   0.466497   0.075165   0.032415  -0.008590  -0.001754
     80       0.036037  -0.215029  -0.030947  -0.029193  -0.014726   0.001996
     81       0.013974   0.025376  -0.002796  -0.004892  -0.046684   0.006033
     82      -0.038235  -0.082653  -0.019650  -0.006651  -0.028657   0.000350
     83       0.002766   0.013031  -0.002110  -0.000067  -0.019007   0.003063
     84      -0.007443   0.008642   0.000093   0.007550   0.034984  -0.000133
     85       0.014072  -0.019613  -0.000601   0.093479  -0.008767   0.000050
     86      -0.002190   0.001988  -0.000078   0.015224   0.015511   0.000004
     87       0.028286  -0.039604  -0.001301   0.146858   0.092787   0.000099
     88      -0.060231   0.079245   0.001737  -0.222396  -0.166411   0.000577
     89       0.010579  -0.013274   0.000035   0.076352   0.051549  -0.000818
     90       0.001453   0.002993   0.000784  -0.078765  -0.122605   0.000208
     91      -0.067205   0.097076   0.003372  -0.458873  -0.055796  -0.000983
     92       0.042378  -0.050799  -0.000470   0.085409  -0.217901   0.000897
     93       0.040328  -0.049169  -0.000822   0.057824  -0.263399   0.001756
     94      -0.059976   0.084756   0.002405  -0.434287  -0.111803   0.000145
     95      -0.038051   0.052196   0.001360  -0.224012  -0.012069  -0.000097
     96       0.003901   0.007131   0.013332   0.003916   0.013680  -0.002406
     97      -0.003641  -0.017341  -0.024008  -0.002829  -0.002591   0.002987
     98       0.009103  -0.024064  -0.008919  -0.009513  -0.059931   0.005794
     99      -0.006284  -0.005726   0.011909   0.000590  -0.000418  -0.001811
    100       0.005192   0.005651   0.002052  -0.000028   0.000170  -0.003285
    101       0.010157   0.010313  -0.005161  -0.000958   0.000811   0.003261
    102       0.005954   0.016342  -0.053633  -0.005440   0.000884   0.026765
    103      -0.024379  -0.047297  -0.051041  -0.000066   0.005592   0.024732
    104      -0.012419  -0.031839   0.015103   0.003393   0.003155  -0.002612
    105       0.014819   0.006784   0.027628   0.000498   0.001801  -0.011333
    106      -0.032292  -0.017872  -0.031875  -0.000432  -0.003177   0.017292
    107      -0.030372  -0.006143   0.050942   0.006059  -0.005678  -0.029083
    108      -0.000969   0.001888  -0.001963   0.000056  -0.000239   0.000311
    109      -0.001103  -0.000419   0.001728   0.000196  -0.000157  -0.000427
    110      -0.025606  -0.010173   0.021400   0.000259  -0.000604  -0.000585
    111      -0.134773  -0.066078   0.166289   0.001292   0.000212   0.001155
    112       0.040460   0.007386  -0.050453  -0.001034   0.000549   0.002439
    113       0.072073   0.039235  -0.107652  -0.000678  -0.000981  -0.000809
    114       0.024833   0.014062  -0.036235  -0.000395   0.000098   0.001335
    115      -0.006395  -0.003706   0.009951   0.000120  -0.000028   0.004548
    116       0.059348   0.015368  -0.031502  -0.000276   0.000357  -0.000383
    117      -0.042386  -0.022254   0.093609  -0.000276  -0.000114  -0.007406
    118       0.010946   0.005132  -0.024003   0.000076   0.000076  -0.032253
    119      -0.048281  -0.020490   0.084219  -0.000209  -0.000012   0.000925
    120       0.148006   0.079977  -0.370883   0.002113   0.001186   0.030391
    121       0.060139   0.033970  -0.156550   0.000806   0.000513   0.016239
    122       0.150621   0.066338  -0.313228   0.001512   0.000024  -0.264438
    123       0.146372   0.078789  -0.371235   0.001455  -0.000766   0.102159
    124      -0.036848  -0.016487   0.088309  -0.000543  -0.000329   0.378170
    125       0.040568   0.025699  -0.129450   0.000638  -0.000277  -0.003080
    126       0.097150   0.049895  -0.240644   0.001344   0.000800  -0.028380
    127      -0.123718  -0.066959   0.315675  -0.001691  -0.001138   0.048015
    128       0.153964   0.071199  -0.328914   0.001157  -0.000697   0.259046
    129      -0.000835  -0.000079  -0.000187   0.019563  -0.063167   0.000021
    130       0.007659  -0.008243   0.000100  -0.054051   0.081418  -0.000027
    131       0.000686  -0.001257  -0.000085   0.002422  -0.021528   0.000007
    132      -0.001654   0.001338   0.000001   0.051051  -0.070307  -0.000094
    133       0.001918  -0.002290  -0.000017   0.001998  -0.066314  -0.000044
    134      -0.000590   0.000368  -0.000002   0.027384  -0.047089  -0.000056
    135       0.012672  -0.010589   0.000517  -0.173782   0.266930   0.000065
    136      -0.013290   0.007594  -0.001066   0.254881  -0.463293  -0.000099
    137       0.004774  -0.004505   0.000119  -0.054856   0.073668   0.000019
    138       0.006853  -0.008631  -0.000098   0.003796   0.010804  -0.000034
    139      -0.003693   0.005973   0.000290  -0.022574   0.010996  -0.000021
    140       0.003039  -0.003622  -0.000008  -0.001329   0.007323  -0.000022
    141       0.003701  -0.020043  -0.002669   0.267484  -0.049929   0.000198
    142      -0.003429   0.006793   0.000467  -0.043152   0.011353  -0.000021
    143       0.001281  -0.009483  -0.001366   0.132863  -0.027276   0.000147
                102        103        104        105        106        107    
      0       0.008655  -0.000059  -0.000097   0.000020   0.000471   0.001489
      1       0.009670  -0.000388   0.000597   0.000018   0.000953   0.003879
      2       0.006071  -0.000082   0.000037   0.000016   0.000389   0.001365
      3      -0.003926  -0.001122   0.000599  -0.000015   0.000589   0.002978
      4      -0.021014  -0.000105  -0.001091  -0.000044  -0.001995  -0.006147
      5      -0.005232  -0.000625   0.000150  -0.000013   0.000021   0.000664
      6       0.002514   0.001534  -0.000131   0.000014  -0.000662  -0.003270
      7       0.015542   0.000084   0.000088   0.000035   0.000762   0.001529
      8       0.003753   0.000847  -0.000069   0.000012  -0.000246  -0.001524
      9       0.007876  -0.000270   0.000210   0.000017   0.000667   0.002193
     10      -0.000935  -0.000641   0.000519   0.000004   0.000725   0.003564
     11       0.004000  -0.000242   0.000192   0.000012   0.000464   0.001697
     12      -0.033366  -0.003765  -0.002085  -0.000098  -0.001145  -0.001953
     13       0.008487   0.001608   0.000999   0.000008   0.000103  -0.000212
     14      -0.017528  -0.001853  -0.001103  -0.000048  -0.000647  -0.001139
     15      -0.004134  -0.003118   0.000572  -0.000018   0.000656   0.003297
     16       0.003947   0.002183  -0.000131   0.000028  -0.000174  -0.001279
     17       0.004359  -0.000893   0.000468  -0.000004   0.000467   0.001533
     18       0.008087  -0.000400   0.000052  -0.000025   0.001411   0.010217
     19       0.007123   0.000296   0.000434  -0.000006   0.000529   0.001447
     20       0.071545   0.009262  -0.001513   0.000142  -0.000775  -0.003299
     21       0.000664   0.004920   0.000806   0.000056  -0.003600  -0.032873
     22       0.000796   0.001409  -0.000183   0.000011  -0.000190  -0.004219
     23       0.005447  -0.001473   0.000278  -0.000001   0.000797   0.009556
     24       0.004515   0.001465  -0.000849   0.000039   0.000227   0.001186
     25       0.002028  -0.016092   0.000895   0.000108  -0.001318   0.003308
     26      -0.000043  -0.006188  -0.003272   0.000207  -0.001941  -0.012287
     27      -0.002967   0.007426  -0.000300   0.000031  -0.005698  -0.035891
     28       0.006099  -0.044337  -0.001187   0.000315   0.001314   0.015521
     29       0.003983  -0.031469   0.001185   0.000597  -0.006059  -0.035765
     30      -0.002337   0.000823  -0.002860  -0.000196  -0.005250  -0.004280
     31      -0.002150   0.009054  -0.005552  -0.000057  -0.000164  -0.005515
     32      -0.002661   0.008535  -0.007548   0.000106  -0.009189  -0.009435
     33      -0.010796   0.000075   0.000048  -0.000026  -0.000113  -0.000717
     34      -0.007758  -0.002889  -0.000627  -0.000030  -0.000193   0.000625
     35      -0.002517   0.000160  -0.000215   0.000005  -0.000226   0.000109
     36       0.008707   0.001849  -0.000021   0.000026  -0.000340  -0.002556
     37       0.011785   0.000957   0.001296   0.000021   0.001435   0.003706
     38       0.005437   0.001045   0.000196   0.000014   0.000037  -0.000832
     39       0.040799   0.002281  -0.000530   0.000079   0.000525  -0.002554
     40      -0.007019   0.000584  -0.000213  -0.000020  -0.000855  -0.003260
     41       0.020711   0.001301  -0.000311   0.000042   0.000151  -0.001851
     42       0.019908   0.002405   0.001097   0.000049   0.000676   0.001235
     43      -0.012066  -0.001738  -0.000883  -0.000022  -0.000337  -0.000317
     44       0.009343   0.001109   0.000749   0.000021   0.000368   0.000550
     45      -0.000145  -0.001419  -0.016319   0.000559   0.037879  -0.005796
     46      -0.000425   0.000243  -0.002039   0.026276  -0.008663   0.001550
     47       0.000132   0.000034  -0.009069  -0.004238   0.030722  -0.004674
     48      -0.013000   0.001197  -0.000991  -0.000024  -0.001661  -0.006781
     49      -0.045320   0.002449  -0.001436  -0.000099  -0.004212  -0.015858
     50      -0.013898   0.000969  -0.000714  -0.000027  -0.001496  -0.005928
     51       0.001454  -0.003300  -0.054719  -0.142511   0.291510  -0.047504
     52       0.005156   0.001450   0.110692  -0.349458  -0.114011   0.015481
     53       0.000047   0.002844   0.067508   0.040584  -0.275527   0.044616
     54       0.002039   0.013191   0.192370  -0.036424  -0.558997   0.088236
     55       0.000071   0.005507   0.058923   0.036797  -0.196530   0.031439
     56       0.002870  -0.001478   0.074901  -0.229628  -0.077288   0.009829
     57      -0.001456   0.007592   0.081616   0.159242  -0.357385   0.057716
     58       0.000570  -0.011081  -0.124548  -0.119759   0.452715  -0.072523
     59      -0.003319  -0.000950  -0.034171   0.243364  -0.053374   0.009692
     60       0.008375   0.001516  -0.000471   0.000015  -0.000676  -0.004225
     61      -0.001726   0.003872  -0.001025  -0.000006  -0.002675  -0.012405
     62       0.004499   0.001413  -0.000391   0.000009  -0.000752  -0.004108
     63      -0.276739  -0.036343   0.004167  -0.000421   0.001718   0.014397
     64       0.285120   0.030150  -0.006017   0.000658  -0.002059   0.000002
     65      -0.461708  -0.051754   0.009117  -0.000936   0.002756   0.002924
     66       0.194184   0.036047  -0.011118   0.000676  -0.012992  -0.056426
     67      -0.318853  -0.028450   0.000919  -0.000492  -0.004936  -0.022263
     68      -0.481677  -0.058025   0.009667  -0.001081   0.006247   0.030588
     69      -0.003879  -0.019881   0.004448  -0.000405   0.011119   0.104056
     70      -0.017152  -0.003577   0.001993  -0.000251   0.004769   0.035179
     71      -0.005534   0.011259  -0.000449   0.000110  -0.005423  -0.053697
     72      -0.004371  -0.003529   0.005398   0.002216  -0.052505  -0.357735
     73      -0.075629   0.582765   0.006868  -0.005568   0.003782  -0.079655
     74      -0.048299   0.396246   0.000709  -0.005540   0.043275   0.227293
     75       0.037486  -0.216325  -0.004933   0.000259   0.066210   0.466038
     76      -0.049084   0.329102   0.006654  -0.001838  -0.038432  -0.309119
     77       0.039092  -0.321826  -0.005984   0.003412  -0.028200  -0.118482
     78      -0.005886   0.110117  -0.002868  -0.003161   0.075425   0.477046
     79       0.033818  -0.248697  -0.001221   0.002351   0.024060   0.195897
     80      -0.037232   0.371845  -0.001478  -0.006043   0.066524   0.374607
     81       0.019208  -0.051293   0.075602  -0.001219   0.067066   0.097788
     82       0.013733  -0.052092   0.015282   0.001332   0.008990   0.058596
     83       0.009793  -0.019972   0.036204  -0.000482   0.030096   0.045457
     84      -0.025328  -0.003862   0.000380  -0.000081   0.000099   0.000061
     85       0.006308   0.000427   0.000130  -0.000011   0.000041   0.000124
     86      -0.000263  -0.000494  -0.000113   0.000015  -0.000283   0.001518
     87       0.019213  -0.001540  -0.001328   0.000125  -0.002285   0.011379
     88       0.098613   0.018887  -0.001346   0.000464  -0.000033  -0.003762
     89      -0.149548  -0.019825   0.003868  -0.000723   0.003606  -0.013304
     90       0.047859   0.010329   0.000097   0.000051   0.001779  -0.011421
     91      -0.189759  -0.021899   0.003340  -0.000576   0.001895  -0.007464
     92       0.182378   0.029638  -0.001503   0.000399   0.002011  -0.014961
     93       0.341832   0.050460  -0.005439   0.001118  -0.001479  -0.002611
     94       0.019009   0.005045  -0.001598   0.000321  -0.002352   0.007624
     95      -0.021846  -0.002354  -0.000417   0.000065  -0.001162   0.004408
     96      -0.009018   0.023751  -0.024983   0.000404  -0.012647  -0.024978
     97       0.006835  -0.022766   0.019702  -0.001133  -0.001305   0.013323
     98       0.019781  -0.069304   0.076537  -0.000742   0.070220   0.113199
     99       0.000045   0.000189  -0.019798   0.000067  -0.015811   0.003151
    100      -0.001381  -0.001084  -0.021176   0.000820  -0.001511  -0.001745
    101      -0.000567   0.001236   0.035757  -0.001819   0.015226  -0.004569
    102       0.006314   0.010712   0.261173  -0.010566   0.102978  -0.012383
    103       0.006052   0.012700   0.181547  -0.011508   0.021775   0.003906
    104      -0.001414   0.000481  -0.064317  -0.000946  -0.057868   0.008687
    105      -0.007941  -0.003013  -0.099175   0.000142  -0.040129   0.000712
    106       0.012029   0.006823   0.157809  -0.000930   0.051152   0.001194
    107       0.001934  -0.016853  -0.279276   0.019275  -0.056603   0.009297
    108       0.000512  -0.002826   0.017873   0.002221   0.035939  -0.006566
    109       0.000192   0.000040  -0.009860  -0.000299  -0.011470   0.002313
    110       0.000439   0.000160  -0.011344   0.000241  -0.022523   0.005281
    111       0.000305   0.001758  -0.023677  -0.005785  -0.112243   0.022329
    112      -0.001040   0.006235   0.018765  -0.014411   0.031569  -0.009108
    113       0.000642  -0.003202   0.021412   0.002896   0.091194  -0.016423
    114      -0.000126   0.002141  -0.003178   0.006371   0.005698  -0.001403
    115      -0.000095  -0.000600  -0.003924   0.024444   0.001165   0.000101
    116      -0.000469   0.000319  -0.000132  -0.001364   0.016632  -0.003511
    117       0.000420  -0.000779   0.021176   0.014202   0.000933  -0.000223
    118      -0.000181   0.001162  -0.012573   0.038773   0.004146  -0.000216
    119      -0.000162  -0.000221  -0.041418  -0.011626  -0.016561   0.004192
    120      -0.005405   0.006134  -0.426334  -0.130742  -0.105229   0.026486
    121      -0.002350   0.003015  -0.189817  -0.068048  -0.046392   0.011618
    122       0.000572   0.005370   0.145967   0.459182   0.109541  -0.019781
    123       0.002771  -0.004133   0.337067  -0.069761   0.078827  -0.023998
    124       0.000498  -0.008450   0.009961  -0.580654  -0.083249   0.009987
    125       0.000903  -0.000795   0.105347   0.032867   0.030731  -0.008133
    126      -0.003455   0.005367  -0.274974  -0.039537  -0.062554   0.016332
    127       0.004845  -0.007690   0.394630   0.035876   0.084296  -0.022899
    128       0.002089  -0.006165   0.275367  -0.344741   0.025270  -0.015115
    129      -0.003098   0.000798   0.000144  -0.000011  -0.000509  -0.002258
    130       0.007900  -0.000296  -0.000395   0.000022   0.000463   0.001060
    131      -0.000482   0.000382   0.000021   0.000000  -0.000201  -0.001038
    132      -0.014179  -0.000963  -0.000223  -0.000030  -0.000343   0.000181
    133      -0.007332   0.000396  -0.000184  -0.000020  -0.000743  -0.002663
    134      -0.008610  -0.000453  -0.000147  -0.000016  -0.000290  -0.000296
    135       0.029644  -0.000218  -0.000319   0.000069   0.001495   0.003853
    136      -0.045403   0.001565   0.000320  -0.000109  -0.002925  -0.009582
    137       0.009194   0.000128  -0.000127   0.000025   0.000363   0.000630
    138      -0.001755  -0.000454  -0.000161  -0.000004   0.000030   0.000610
    139      -0.000230   0.000025  -0.000179   0.000002  -0.000206  -0.000610
    140      -0.000917  -0.000236  -0.000110  -0.000001  -0.000016   0.000216
    141      -0.012492  -0.003274   0.002729  -0.000088   0.002058   0.005196
    142       0.002142   0.000500  -0.000307   0.000011  -0.000252  -0.000996
    143       0.002283  -0.000537   0.001161  -0.000003   0.000828   0.003414
                108        109        110        111        112        113    
      0      -0.006463  -0.001424   0.025914   0.001806  -0.000809  -0.045538
      1      -0.011195  -0.000840   0.079082  -0.003782   0.060775   0.101608
      2      -0.004955  -0.000920   0.025413   0.000405   0.008538  -0.009246
      3      -0.004629  -0.000488   0.058274  -0.003946   0.051311   0.071641
      4       0.021618   0.006488  -0.065113  -0.005370   0.046618  -0.003455
      5       0.000066   0.000909   0.021006  -0.002890   0.034216   0.037440
      6       0.007284   0.001101  -0.075864   0.001833  -0.050021   0.040569
      7      -0.007567  -0.003407  -0.025883   0.007458  -0.097780  -0.021152
      8       0.003047   0.000020  -0.044133   0.002098  -0.040953   0.018691
      9      -0.007425  -0.001941   0.022608   0.002177  -0.020891  -0.020135
     10      -0.009513  -0.000503   0.088191  -0.004151   0.070797  -0.002990
     11      -0.005358  -0.001110   0.025092   0.000537  -0.000651  -0.011371
     12       0.012956   0.001076   0.020570   0.003652   0.036023  -0.519681
     13       0.000439   0.000800   0.008067  -0.006752   0.062206   0.279274
     14       0.006468   0.001066   0.012091   0.001107   0.028239  -0.242226
     15       0.007256  -0.002209  -0.027994   0.001003  -0.006941   0.039021
     16      -0.010714   0.002321   0.012206   0.000441  -0.058388   0.010748
     17       0.000446  -0.001209  -0.016371   0.000981  -0.008289   0.016381
     18      -0.002917   0.000445  -0.000629   0.000734   0.004100  -0.028187
     19       0.000040  -0.003291  -0.004724   0.001831   0.013319  -0.003214
     20      -0.006226   0.006792  -0.024688  -0.001785   0.037643  -0.036280
     21      -0.001911  -0.007480  -0.000264   0.004018   0.002518  -0.001749
     22      -0.000399  -0.004464   0.000041   0.003445   0.003516  -0.001054
     23       0.000225   0.007410  -0.003659  -0.005581  -0.001326   0.003955
     24       0.000957  -0.001082   0.000856   0.000909   0.001675   0.009900
     25       0.002694   0.013663  -0.000184  -0.013605  -0.004150   0.001015
     26       0.000840  -0.004403   0.002003   0.007171   0.002546  -0.001972
     27      -0.000884  -0.004162   0.001182   0.002920   0.000495  -0.000845
     28       0.001605   0.005927   0.000938  -0.002917  -0.000151  -0.002395
     29      -0.001215  -0.005656  -0.000266  -0.000293  -0.000523   0.002638
     30       0.009942   0.031051   0.002896  -0.021481  -0.004911  -0.001917
     31       0.004155   0.010326   0.001411   0.000802  -0.000813   0.002597
     32       0.019371   0.062118   0.005285  -0.038337  -0.008895  -0.000787
     33      -0.007734   0.001936   0.035665  -0.003601   0.070760   0.046976
     34       0.008751   0.001305   0.001822  -0.002164   0.081100  -0.050913
     35       0.014298  -0.004118   0.023776  -0.001343   0.045639   0.019198
     36      -0.000784   0.000785  -0.051071   0.003531  -0.091548  -0.032582
     37      -0.013788  -0.006421   0.006180   0.006887  -0.095755  -0.000868
     38      -0.003706  -0.000114  -0.025989   0.002770  -0.062344  -0.016981
     39      -0.002084  -0.007509  -0.187989   0.022752  -0.307219  -0.118268
     40       0.010192   0.002123  -0.055408  -0.001000  -0.012586   0.056842
     41       0.000568  -0.003729  -0.108071   0.011939  -0.164886  -0.054313
     42      -0.009127  -0.000206   0.003495  -0.002937  -0.006276   0.315564
     43       0.004719  -0.000120  -0.001454   0.002836  -0.003121  -0.184597
     44      -0.004249  -0.000406   0.001719  -0.001680  -0.003765   0.145481
     45       0.000581   0.000834   0.000056  -0.000737  -0.000040   0.000066
     46      -0.000347  -0.001029  -0.000090  -0.001066  -0.000052   0.000020
     47       0.001069   0.003093   0.000085   0.003176   0.000134  -0.000211
     48       0.018307   0.002100  -0.124469   0.004430  -0.078846  -0.094195
     49       0.048865   0.008341  -0.273302   0.000546  -0.104779   0.019726
     50       0.016588   0.002428  -0.106101   0.002367  -0.057226  -0.046675
     51       0.009241   0.022485   0.001336   0.009027  -0.000077   0.000507
     52       0.000577   0.006183   0.000961   0.014034   0.000328   0.001326
     53      -0.007901  -0.017762  -0.000986  -0.002426   0.000302  -0.000358
     54      -0.011317  -0.018329  -0.000966   0.018286   0.001388  -0.000495
     55      -0.003904  -0.005808  -0.000431   0.008398   0.000626  -0.000441
     56      -0.001204  -0.003990   0.000441  -0.008642  -0.000830   0.001925
     57      -0.009304  -0.019427  -0.001284   0.001652   0.000592  -0.000702
     58       0.010060   0.017791   0.001194  -0.012182  -0.001118   0.000825
     59      -0.005520  -0.019889  -0.001371  -0.027704  -0.000936  -0.001025
     60       0.009200  -0.000571  -0.124325   0.007627  -0.126470  -0.005437
     61       0.032270   0.003650  -0.267093   0.007098  -0.166340   0.075697
     62       0.009542   0.000266  -0.106147   0.005102  -0.092134   0.009444
     63       0.041769  -0.019064   0.116406  -0.000806  -0.132135   0.199921
     64      -0.012437   0.031559  -0.118117  -0.012249   0.160288  -0.084884
     65       0.040476  -0.048952   0.193594   0.014282  -0.236923   0.213956
     66      -0.012056   0.059013  -0.050702  -0.029594   0.043320  -0.034039
     67       0.027252  -0.000080   0.142226  -0.009442  -0.204964   0.197771
     68       0.034303  -0.044975   0.193309   0.013675  -0.254069   0.181617
     69      -0.010600   0.049622  -0.002660  -0.036065  -0.019758  -0.028278
     70       0.000937   0.004679   0.005451  -0.004150  -0.008169  -0.005254
     71       0.004924  -0.023754   0.001274   0.015687   0.002663   0.017495
     72      -0.014817  -0.077412   0.004346   0.033180   0.008473   0.015966
     73      -0.018124  -0.065153  -0.004828   0.053195   0.016011   0.001348
     74      -0.000066   0.020578  -0.007594   0.006753   0.002269  -0.010405
     75       0.019229   0.089288  -0.011049  -0.048429  -0.015730  -0.007739
     76      -0.019764  -0.081363   0.001985   0.049678   0.014188   0.004507
     77       0.008685   0.021841   0.012989  -0.021579  -0.003022  -0.000920
     78       0.013710   0.072725  -0.013850  -0.029008  -0.010768  -0.007509
     79       0.011129   0.043556  -0.007769  -0.034321  -0.015210   0.006400
     80       0.004177   0.039885  -0.008839   0.000947   0.004426  -0.015675
     81      -0.147995  -0.458888  -0.043732   0.268005   0.063448   0.003235
     82      -0.074888  -0.218824  -0.020125   0.164519   0.033979  -0.008938
     83      -0.065280  -0.200140  -0.020198   0.113361   0.027845   0.000740
     84      -0.010793   0.005808  -0.041364  -0.001021   0.020473  -0.004018
     85       0.002255   0.000144  -0.029083   0.000183   0.008160   0.014453
     86       0.048329  -0.014015  -0.011917   0.002278   0.003162   0.004215
     87       0.372375  -0.106072  -0.093242   0.014461   0.126999   0.048929
     88      -0.034880  -0.009737   0.302966   0.007292  -0.354233  -0.030193
     89      -0.533463   0.173384  -0.209785  -0.028744   0.147818  -0.035644
     90      -0.325925   0.089674   0.142322  -0.011927  -0.131791  -0.045848
     91      -0.301010   0.098254  -0.087979  -0.019625   0.115157   0.005345
     92      -0.382710   0.095677   0.300473  -0.009619  -0.278616  -0.062651
     93       0.123613  -0.068688   0.500016   0.017784  -0.421684  -0.032144
     94       0.308944  -0.098781   0.145947   0.013009  -0.054599   0.044487
     95       0.158140  -0.047288   0.024240   0.005755   0.008195   0.017414
     96       0.033559   0.101166   0.009611  -0.042345  -0.013372   0.003078
     97      -0.004361  -0.008638  -0.000584  -0.028109   0.000134  -0.005800
     98      -0.175260  -0.541985  -0.050064   0.338071   0.074864  -0.004176
     99       0.000315   0.005786   0.000414   0.022711   0.001430   0.002329
    100       0.004803   0.020977   0.002407   0.033840   0.000802   0.007749
    101      -0.002723  -0.020905  -0.001791  -0.055554  -0.003468  -0.004412
    102      -0.041086  -0.216919  -0.022519  -0.430379  -0.018728  -0.059131
    103      -0.020922  -0.112062  -0.012719  -0.293942  -0.013735  -0.050748
    104       0.015534   0.077646   0.007697   0.105578   0.003365   0.011459
    105       0.017610   0.080588   0.010417   0.134027   0.002804   0.029849
    106      -0.030709  -0.140268  -0.017547  -0.229271  -0.005537  -0.052914
    107       0.035542   0.207059   0.018744   0.481819   0.025813   0.056800
    108       0.003507   0.013057   0.001167   0.016344   0.000650   0.001105
    109      -0.000632  -0.000759  -0.000140   0.004019   0.000446  -0.000213
    110      -0.002307  -0.006298  -0.000783   0.001770   0.000623  -0.001022
    111      -0.005562  -0.017287  -0.001823  -0.022760  -0.000969  -0.004583
    112       0.000769  -0.000419   0.000129  -0.006376  -0.000417   0.000435
    113       0.004356   0.015480   0.001303   0.028504   0.001696   0.002484
    114      -0.000962  -0.005570  -0.000626  -0.011074  -0.000501  -0.000734
    115      -0.000159  -0.000192   0.000002   0.000965   0.000103   0.000022
    116       0.000520   0.000758   0.000260  -0.002305  -0.000272   0.000673
    117       0.000800   0.002755   0.000216   0.001930   0.000037  -0.000184
    118      -0.001230  -0.005066  -0.000478  -0.006564  -0.000191  -0.000445
    119      -0.005808  -0.022507  -0.001960  -0.026281  -0.000782  -0.001656
    120      -0.038787  -0.144879  -0.012302  -0.149443  -0.003939  -0.006955
    121      -0.017679  -0.066489  -0.005675  -0.069776  -0.001876  -0.003425
    122       0.020775   0.079231   0.006467   0.088635   0.002749   0.004669
    123       0.046134   0.183173   0.016084   0.221812   0.006844   0.014311
    124       0.000090   0.003933   0.000895   0.012990   0.000323   0.001038
    125       0.015164   0.060431   0.005262   0.073481   0.002306   0.004843
    126      -0.025672  -0.096412  -0.008242  -0.100780  -0.002637  -0.005082
    127       0.037551   0.142189   0.012245   0.152012   0.004106   0.007881
    128       0.036585   0.146726   0.013152   0.182403   0.005580   0.011232
    129       0.006745   0.001164  -0.052235  -0.000334  -0.030170   0.088877
    130      -0.005404  -0.003118  -0.002939   0.006931  -0.054525  -0.177863
    131       0.002844   0.000133  -0.028105   0.000843  -0.024055   0.020986
    132       0.002564   0.002287   0.053164  -0.005872   0.097187  -0.030999
    133       0.008672   0.002043  -0.039704  -0.001583   0.000408   0.049393
    134       0.002601   0.001522   0.022347  -0.003346   0.051636  -0.009206
    135      -0.016863  -0.006562   0.013443   0.012109  -0.101547  -0.200507
    136       0.034908   0.009363  -0.128848  -0.012323   0.042958   0.290123
    137      -0.004011  -0.002049  -0.011931   0.004620  -0.047547  -0.063812
    138       0.000514   0.000005   0.016192  -0.000856   0.025146  -0.004141
    139       0.001012   0.001180   0.000866  -0.001100   0.009784   0.002602
    140       0.000118   0.000276   0.008414  -0.000622   0.014810  -0.001930
    141      -0.006102  -0.009689  -0.104795   0.011875  -0.130804  -0.007321
    142      -0.005350   0.003278   0.014350  -0.002128   0.015438   0.006753
    143       0.027439  -0.014646  -0.042913   0.007571  -0.073686  -0.000361
                114        115        116        117        118        119    
      0      -0.037475   0.140420  -0.071388   0.000163   0.000008  -0.000001
      1       0.002241  -0.014917  -0.308616   0.000806  -0.000047  -0.000000
      2      -0.019542   0.072190  -0.083322   0.000203  -0.000002  -0.000000
      3       0.007220  -0.294770   0.060833   0.000563  -0.000110  -0.000000
      4       0.152689   0.053461   0.181263  -0.001631   0.000082   0.000000
      5       0.026440  -0.148375   0.059004   0.000093  -0.000046  -0.000000
      6       0.013216   0.237968  -0.013001  -0.001064   0.000111   0.000000
      7       0.001694  -0.176838  -0.227292   0.000229   0.000068   0.000000
      8       0.007362   0.100735  -0.040257  -0.000447   0.000047  -0.000001
      9      -0.027099  -0.159292   0.125087   0.000319  -0.000074   0.000000
     10      -0.075488   0.028051   0.278953   0.000199  -0.000093  -0.000001
     11      -0.025540  -0.080609   0.107509   0.000142  -0.000043   0.000000
     12       0.020202  -0.084385  -0.063739  -0.002038   0.000282   0.000003
     13       0.017518   0.062325   0.083624   0.004429  -0.000565  -0.000005
     14       0.013846  -0.036481  -0.022512  -0.001166   0.000117   0.000002
     15       0.143982   0.073879   0.043050  -0.014181   0.001240   0.000004
     16      -0.122950  -0.033900  -0.029514  -0.000434   0.000241   0.000005
     17       0.058401   0.033314   0.017913  -0.000950   0.000118   0.000005
     18      -0.018959  -0.011019  -0.008441  -0.060330   0.005094  -0.000097
     19       0.014689   0.003397   0.001613  -0.005597   0.000430   0.000173
     20      -0.021190  -0.013377  -0.005088   0.022638  -0.001856   0.000126
     21       0.004042   0.001442   0.001076   0.475842  -0.042411  -0.000018
     22       0.000866  -0.001078   0.000182   0.018916  -0.001661   0.000007
     23       0.000771   0.003748   0.000652  -0.063223   0.005600  -0.000013
     24      -0.009746  -0.003663  -0.000791  -0.509443   0.047668   0.000033
     25       0.000633   0.001925   0.000267   0.001027  -0.001433  -0.000007
     26      -0.001627  -0.002462  -0.000549   0.017885  -0.000950   0.000013
     27       0.000619   0.000320   0.000057   0.043258  -0.004253  -0.000111
     28       0.000031  -0.001061  -0.000247   0.011645  -0.000154   0.000147
     29      -0.000532   0.000823   0.000142  -0.016194  -0.000084   0.000034
     30      -0.000650   0.000133  -0.000079   0.054813  -0.012783   0.000378
     31      -0.001522  -0.000072   0.000081  -0.002925   0.006640   0.000313
     32      -0.003548  -0.000234  -0.000252   0.011220   0.001486   0.000839
     33      -0.131106  -0.101739  -0.036721   0.005806  -0.000566  -0.000004
     34       0.172911   0.006978   0.017424  -0.003525   0.000176  -0.000001
     35      -0.043388  -0.051941  -0.016638   0.002556  -0.000275  -0.000003
     36       0.012260   0.108380   0.001635   0.000609   0.000097   0.000005
     37      -0.220146   0.017871  -0.047719   0.001886  -0.000065   0.000001
     38      -0.026189   0.059676  -0.006261   0.000207   0.000070   0.000003
     39      -0.011777  -0.422858   0.206217   0.000119  -0.000057  -0.000002
     40       0.069721  -0.059801  -0.154982   0.000009   0.000026   0.000013
     41       0.004195  -0.233101   0.086864   0.000264  -0.000044   0.000001
     42      -0.025548   0.023350   0.041248   0.002583  -0.000348  -0.000010
     43       0.018630  -0.021396  -0.030572  -0.001878   0.000186   0.000000
     44      -0.011458   0.009605   0.018105   0.001652  -0.000182  -0.000000
     45       0.000030   0.000007   0.000013   0.003720   0.037066  -0.034401
     46      -0.000026   0.000016   0.000011  -0.001219  -0.011749   0.011406
     47      -0.000073   0.000016  -0.000046  -0.002816  -0.024935   0.034203
     48       0.018034   0.090939   0.213948  -0.000446   0.000032   0.000008
     49       0.151702  -0.168829   0.340237  -0.000757  -0.000011  -0.000005
     50       0.031728   0.023440   0.163182  -0.000466   0.000027   0.000003
     51      -0.000434   0.000065  -0.000090  -0.014488  -0.132117  -0.255246
     52       0.000091   0.000089   0.000076   0.004251   0.038605   0.069589
     53       0.000421  -0.000017   0.000061   0.015684   0.147062  -0.240624
     54       0.000456   0.000059   0.000001   0.015932   0.152586   0.200359
     55       0.000106   0.000045  -0.000041   0.005199   0.054109  -0.586540
     56       0.000001   0.000039   0.000212  -0.011256  -0.120869  -0.076607
     57       0.000322   0.000014   0.000030   0.010546   0.099675   0.465844
     58      -0.000329  -0.000078   0.000019  -0.012938  -0.128346   0.380570
     59       0.000121  -0.000254   0.000011  -0.009830  -0.111662  -0.087915
     60       0.057987  -0.130105  -0.129442  -0.000342   0.000087  -0.000009
     61       0.138490   0.149822  -0.360553  -0.001094   0.000278   0.000009
     62       0.051530  -0.046927  -0.122607  -0.000231   0.000084  -0.000004
     63       0.123369   0.072868   0.035029  -0.088225   0.006762   0.001037
     64      -0.006561  -0.010921   0.003185  -0.092311   0.008082  -0.001959
     65       0.094600   0.057000   0.019266   0.077288  -0.007428  -0.001643
     66      -0.166114  -0.050953  -0.026039   0.166198  -0.012263   0.000079
     67      -0.067803   0.011561  -0.005305   0.088759  -0.007453  -0.000097
     68       0.026375   0.031746   0.000760  -0.074222   0.004563   0.000107
     69       0.010808   0.005724  -0.001420  -0.243810   0.019689  -0.000012
     70       0.003244  -0.001478  -0.000415  -0.198262   0.017677  -0.000023
     71      -0.001413   0.002649   0.001730   0.305081  -0.025821   0.000036
     72      -0.009095  -0.000668  -0.000017  -0.166432   0.011292   0.000346
     73      -0.004019  -0.002393  -0.000391  -0.084479   0.014788  -0.000189
     74       0.005768   0.001072   0.000159   0.103583  -0.001869   0.000466
     75       0.009989   0.005039   0.000684   0.164943  -0.016667  -0.000292
     76      -0.004664  -0.001242  -0.000182  -0.023580   0.003464  -0.000234
     77      -0.004895  -0.005789  -0.000946  -0.135777   0.011265  -0.000137
     78       0.010470   0.005718   0.000939   0.159443  -0.012437   0.001095
     79       0.007653   0.009437   0.001765   0.157357  -0.024901  -0.001236
     80       0.002823  -0.004436  -0.000971  -0.027587   0.016823  -0.000696
     81       0.037306   0.006032   0.003220  -0.119380   0.005495   0.004345
     82       0.019138   0.000591   0.000511   0.084443  -0.032696   0.000549
     83       0.016946   0.002978   0.001503  -0.071094   0.011300  -0.008359
     84      -0.007056   0.008405   0.001209  -0.000804   0.000080  -0.000022
     85      -0.051580  -0.005776  -0.002470   0.000354   0.000015   0.000011
     86      -0.012059   0.003834   0.000169   0.000222  -0.000002  -0.000005
     87      -0.187372  -0.050464  -0.020776   0.002871   0.000007   0.000018
     88       0.327982   0.118807   0.043756  -0.001380  -0.000198   0.000001
     89      -0.056653  -0.017329  -0.005751  -0.002246   0.000133   0.000003
     90       0.198073   0.029781   0.018368  -0.002745   0.000079   0.000225
     91      -0.089217  -0.045296  -0.014186   0.000739  -0.000089  -0.000054
     92       0.338983   0.052813   0.034397  -0.003146  -0.000016  -0.000148
     93       0.401319   0.071282   0.040718   0.000671  -0.000290   0.000006
     94      -0.025878  -0.026333  -0.006244   0.003054  -0.000256  -0.000083
     95      -0.030332  -0.009736  -0.005405   0.001803  -0.000121   0.000185
     96      -0.005619   0.000539   0.000058   0.116412   0.001142  -0.008972
     97      -0.000092  -0.002680  -0.000624  -0.171527  -0.012195  -0.004723
     98       0.043231   0.006189   0.002801   0.145958  -0.031934  -0.000931
     99       0.000185   0.000252   0.000059   0.000610  -0.056882  -0.000232
    100      -0.000644   0.000511   0.000406  -0.005060   0.014551   0.000385
    101      -0.000457   0.000204   0.000035  -0.000463   0.034104  -0.000407
    102       0.000846  -0.001574  -0.001884   0.012234   0.127215   0.002226
    103       0.001736  -0.003523  -0.002150   0.017252  -0.061878  -0.002083
    104       0.000141  -0.000636   0.000276   0.005138  -0.131970   0.004465
    105      -0.001275   0.001568   0.001636  -0.018140  -0.080993  -0.002437
    106       0.001995  -0.003075  -0.003273   0.030980   0.068054  -0.001211
    107      -0.000045   0.000993   0.000766   0.013157   0.153260   0.000610
    108       0.000212  -0.000035   0.000131   0.041452   0.430987   0.000105
    109       0.000050  -0.000091  -0.000108  -0.011161  -0.122041  -0.000040
    110       0.000129  -0.000019  -0.000153  -0.012661  -0.135161  -0.000588
    111      -0.000171  -0.000248  -0.000360  -0.016882  -0.180568   0.005115
    112      -0.000146   0.000187   0.000137   0.002827   0.050930  -0.001379
    113       0.000417   0.000123   0.000152   0.036036   0.371109   0.007719
    114      -0.000377  -0.000018  -0.000171  -0.046321  -0.465810  -0.000383
    115       0.000114  -0.000006   0.000043   0.013339   0.134202   0.000119
    116       0.000057   0.000034   0.000117   0.008831   0.086022  -0.000499
    117       0.000057  -0.000008   0.000010   0.005084   0.050276   0.016763
    118      -0.000012  -0.000016  -0.000016  -0.001509  -0.014839  -0.004987
    119       0.000096  -0.000027  -0.000021   0.001354   0.011639   0.004424
    120       0.000552   0.000111  -0.000048   0.020898   0.204673  -0.076515
    121       0.000200   0.000045  -0.000050   0.005345   0.053753   0.211473
    122      -0.000266   0.000032   0.000032   0.005281   0.057904   0.019672
    123      -0.000803   0.000113   0.000185  -0.022757  -0.214093   0.044375
    124       0.000134   0.000093   0.000074   0.005759   0.055557  -0.012962
    125      -0.000306   0.000014   0.000051  -0.010931  -0.105124  -0.092186
    126       0.000385   0.000032  -0.000053   0.014653   0.145035  -0.167149
    127      -0.000482  -0.000033   0.000124  -0.014775  -0.146217  -0.139096
    128      -0.000404   0.000225   0.000206   0.003844   0.053885   0.021639
    129       0.053200  -0.203200  -0.024767   0.000333  -0.000059  -0.000001
    130      -0.093117   0.161797   0.258714  -0.000626   0.000057  -0.000000
    131       0.014507  -0.083986   0.024979   0.000067  -0.000019  -0.000001
    132      -0.005918   0.303489  -0.122120  -0.000448   0.000089   0.000001
    133       0.059711  -0.034306  -0.145905   0.000021   0.000015  -0.000002
    134       0.005672   0.156002  -0.086397  -0.000242   0.000054   0.000000
    135      -0.123928   0.090624   0.270627  -0.000229   0.000005   0.000008
    136       0.199053  -0.339328  -0.192502   0.000217  -0.000036   0.000005
    137      -0.036498  -0.001587   0.115309  -0.000038  -0.000002   0.000005
    138       0.012509  -0.023588   0.005112  -0.000644  -0.000015  -0.000003
    139       0.038939  -0.005419   0.006646  -0.000217   0.000023   0.000000
    140       0.012219  -0.013216   0.003658  -0.000222  -0.000021  -0.000001
    141      -0.357015   0.082750  -0.059736   0.002698   0.000038   0.000009
    142       0.060263  -0.013524   0.007574  -0.000174   0.000013   0.000006
    143      -0.178435   0.042147  -0.030044   0.001185   0.000036   0.000005
                120        121        122        123        124        125    
      0       0.000005   0.000000  -0.000031  -0.000048   0.000008  -0.000009
      1       0.000002   0.000000  -0.000053   0.000027   0.000003  -0.000002
      2       0.000003  -0.000000  -0.000017  -0.000015   0.000004  -0.000004
      3       0.000008  -0.000000   0.000080  -0.000163   0.000007   0.000003
      4      -0.000007  -0.000002   0.000159  -0.000048  -0.000007  -0.000004
      5       0.000002  -0.000000   0.000080  -0.000094   0.000004  -0.000005
      6      -0.000019   0.000000   0.000074   0.000036  -0.000006  -0.000041
      7       0.000005   0.000001  -0.000110  -0.000002   0.000003   0.000008
      8      -0.000005  -0.000003   0.000018   0.000017  -0.000007   0.000010
      9       0.000001   0.000000  -0.000021   0.000014   0.000002   0.000001
     10       0.000012   0.000000  -0.000037  -0.000054   0.000011   0.000001
     11       0.000003   0.000000  -0.000029  -0.000003   0.000003   0.000001
     12       0.000057   0.000001  -0.000095   0.000012  -0.000033   0.000151
     13      -0.000021  -0.000006   0.000532   0.000259   0.000013  -0.000125
     14       0.000029   0.000003  -0.000245  -0.000089   0.000003   0.000077
     15      -0.000079  -0.000006   0.000558  -0.000624  -0.000041  -0.000003
     16      -0.000017   0.000008  -0.000764  -0.000013   0.000023   0.000042
     17      -0.000099  -0.000003  -0.000079  -0.000441  -0.000085  -0.000010
     18       0.000676  -0.000257   0.020224   0.009355  -0.002118   0.000009
     19      -0.000858   0.000543  -0.042456  -0.019554   0.003239  -0.000227
     20      -0.000686   0.000525  -0.050437  -0.023130   0.000281  -0.000769
     21      -0.000302  -0.000064   0.000904   0.000231   0.000250  -0.000015
     22      -0.000583  -0.000069   0.000369   0.000336  -0.001169  -0.000079
     23       0.000844   0.000105  -0.001042  -0.000628   0.001764  -0.000004
     24       0.000447   0.000098  -0.000920  -0.000418   0.000324  -0.000044
     25      -0.000172   0.000015   0.000071   0.000064   0.000629  -0.000312
     26       0.000460   0.000030  -0.000215  -0.000142  -0.000445   0.000442
     27       0.037103   0.004094   0.000059  -0.000348   0.006173  -0.000282
     28       0.036031   0.004704  -0.000353  -0.000549   0.006530   0.000355
     29      -0.012791  -0.001284  -0.000214   0.000015  -0.003140   0.000279
     30      -0.007605   0.000461   0.001326   0.001159   0.040244  -0.009833
     31      -0.005917   0.000147   0.000783   0.000735   0.030820  -0.001067
     32      -0.007314   0.000371   0.000876   0.000807   0.044792   0.014206
     33       0.000042  -0.000002   0.000129   0.000311   0.000022  -0.000011
     34       0.000018   0.000004  -0.000299  -0.000480   0.000041  -0.000017
     35       0.000032  -0.000002   0.000186   0.000160   0.000016  -0.000008
     36      -0.000035   0.000002  -0.000555   0.001166  -0.000055   0.000040
     37      -0.000016   0.000000  -0.000033  -0.000187  -0.000006  -0.000000
     38      -0.000017   0.000002  -0.000384   0.000539  -0.000019   0.000025
     39       0.000016   0.000002  -0.000080  -0.000090   0.000022  -0.000024
     40      -0.000086   0.000002   0.000168   0.000433  -0.000120   0.000114
     41      -0.000004  -0.000001   0.000031   0.000044  -0.000009   0.000017
     42      -0.000008  -0.000028   0.000067   0.000075   0.000000   0.000175
     43       0.000027  -0.000007   0.000057  -0.000061   0.000004   0.000155
     44      -0.000012   0.000004   0.000073   0.000048   0.000023  -0.000101
     45       0.001252  -0.012094  -0.000192  -0.000083   0.000722   0.000344
     46      -0.000383   0.004152   0.000062   0.000025  -0.000340   0.001807
     47      -0.001251   0.012111   0.000194   0.000084  -0.000863   0.000863
     48      -0.000066   0.000000  -0.000162   0.000950  -0.000090   0.000062
     49       0.000037  -0.000000   0.000113  -0.000619   0.000057  -0.000044
     50      -0.000028   0.000000  -0.000087   0.000411  -0.000039   0.000022
     51       0.009176  -0.087807  -0.001410  -0.000603   0.006162  -0.007863
     52      -0.002502   0.023898   0.000385   0.000164  -0.001699   0.002487
     53       0.008864  -0.085054  -0.001357  -0.000578   0.005820  -0.007724
     54      -0.007186   0.070754   0.001119   0.000479  -0.005037   0.008292
     55       0.020804  -0.204815  -0.003236  -0.001384   0.014257  -0.022207
     56       0.002813  -0.028034  -0.000454  -0.000195   0.002134  -0.003430
     57      -0.016941   0.161641   0.002608   0.001135  -0.010642  -0.001941
     58      -0.013720   0.131170   0.002114   0.000919  -0.008482  -0.001545
     59       0.003277  -0.031548  -0.000523  -0.000229   0.002376  -0.000192
     60       0.000094   0.000003  -0.000291  -0.000629   0.000093  -0.000036
     61      -0.000070  -0.000001   0.000230   0.000439  -0.000082   0.000064
     62       0.000041   0.000001  -0.000107  -0.000266   0.000037  -0.000009
     63      -0.004836   0.003941  -0.344252  -0.159771   0.013255  -0.003622
     64       0.010340  -0.007059   0.623998   0.288596  -0.022169   0.006470
     65       0.007991  -0.006059   0.525757   0.240577  -0.020612   0.005688
     66       0.000172  -0.000399   0.087404   0.039778   0.011905   0.002515
     67       0.000016   0.000575  -0.114050  -0.051105  -0.017212  -0.004005
     68      -0.000047  -0.000329   0.082144   0.036815   0.014850   0.003159
     69      -0.005697  -0.000722   0.005353   0.003939  -0.009419  -0.001203
     70       0.007264   0.000893  -0.004420  -0.003951   0.013655   0.001317
     71      -0.010129  -0.001218   0.006426   0.005704  -0.016660  -0.001606
     72       0.253858   0.030441  -0.000519  -0.002762   0.048949  -0.000800
     73      -0.168881  -0.020169   0.000113   0.001699  -0.034999   0.000664
     74       0.262262   0.031728  -0.000395  -0.002765   0.052196  -0.000607
     75      -0.419152  -0.050642   0.002424   0.005512  -0.073322   0.000052
     76      -0.540188  -0.064868   0.002992   0.007041  -0.094332   0.000235
     77      -0.340383  -0.040831   0.001625   0.004257  -0.057523   0.000198
     78      -0.276558  -0.028865  -0.000796   0.002422  -0.050103   0.004411
     79       0.283005   0.029480   0.001118  -0.002257   0.050704  -0.004482
     80       0.228511   0.024274   0.000400  -0.002154   0.041111  -0.003356
     81      -0.040705   0.000934   0.003938   0.003952   0.244789   0.090308
     82      -0.000143   0.000701  -0.000160  -0.000034   0.006124   0.002187
     83       0.071585  -0.002303  -0.007575  -0.007329  -0.454186  -0.177862
     84       0.000500   0.000042  -0.013785   0.036828  -0.000343   0.000128
     85      -0.000421  -0.000087   0.018896  -0.037662   0.000323  -0.000077
     86       0.000095   0.000011  -0.004184   0.010514  -0.000163   0.000035
     87       0.001185   0.000535  -0.094907   0.147099  -0.001137   0.000092
     88       0.000768   0.000297  -0.050960   0.076239  -0.000437  -0.000008
     89       0.000822   0.000328  -0.058028   0.090613  -0.000599   0.000034
     90      -0.006658  -0.000993   0.244520  -0.545733   0.004785  -0.001483
     91       0.001553   0.000217  -0.055140   0.126130  -0.001105   0.000381
     92       0.004189   0.000598  -0.148886   0.335687  -0.002888   0.000904
     93      -0.000332  -0.000081   0.017920  -0.035400   0.000340  -0.000097
     94       0.002702   0.000487  -0.115611   0.244203  -0.002364   0.000615
     95      -0.006082  -0.001117   0.261608  -0.547795   0.005186  -0.001318
     96       0.132771  -0.006648  -0.019176  -0.017471  -0.720736   0.030084
     97       0.071933  -0.003301  -0.010520  -0.009483  -0.382848   0.015350
     98       0.013204  -0.000988  -0.001630  -0.001651  -0.073750   0.006917
     99       0.001666  -0.000279  -0.000459  -0.000370  -0.012449   0.031372
    100       0.001120  -0.003787  -0.000463  -0.000356  -0.003247   0.048598
    101      -0.000231   0.004170   0.000276   0.000193  -0.004250  -0.033811
    102       0.001748  -0.035078  -0.002566  -0.001774   0.031914   0.316815
    103      -0.000878   0.026095   0.001654   0.001153  -0.023227  -0.221112
    104       0.002302  -0.051332  -0.003513  -0.002433   0.049607   0.436970
    105      -0.023354   0.038538   0.008148   0.006312   0.120129  -0.687052
    106      -0.012956   0.020307   0.004272   0.003362   0.065149  -0.364003
    107      -0.000996   0.003680   0.000442   0.000311   0.003484  -0.036223
    108       0.000317   0.000004   0.000023   0.000013   0.001017  -0.000153
    109      -0.000156  -0.000046  -0.000017  -0.000009  -0.000335   0.000026
    110       0.000758  -0.002566  -0.000004   0.000003   0.001145  -0.000470
    111      -0.004810   0.014595  -0.000097  -0.000090  -0.013605   0.004582
    112       0.000052  -0.004105   0.000060   0.000065   0.003818  -0.002475
    113      -0.007139   0.023848  -0.000085  -0.000101  -0.019158   0.005308
    114       0.000141  -0.001195  -0.000018  -0.000007   0.000024  -0.000861
    115      -0.000081   0.000361   0.000004   0.000002  -0.000021   0.000352
    116      -0.000055   0.000386   0.000004   0.000003   0.000203  -0.000127
    117       0.005393  -0.048028  -0.000426  -0.000133   0.000872  -0.005636
    118      -0.001561   0.014316   0.000110   0.000028  -0.000358   0.003064
    119       0.001377  -0.012620  -0.000138  -0.000055   0.000736   0.002388
    120      -0.024376   0.218745   0.001950   0.000613  -0.005527   0.023741
    121       0.066525  -0.596075  -0.005265  -0.001638   0.014333  -0.064336
    122       0.005949  -0.053184  -0.000467  -0.000145   0.001244  -0.004288
    123       0.013265  -0.119328  -0.001169  -0.000423   0.004861   0.004416
    124      -0.003900   0.035032   0.000346   0.000128  -0.001376  -0.001588
    125      -0.029010   0.261526   0.002599   0.000952  -0.010849  -0.016096
    126      -0.053156   0.472730   0.004360   0.001436  -0.010555   0.035704
    127      -0.043876   0.389976   0.003574   0.001171  -0.008504   0.029713
    128       0.006640  -0.058767  -0.000529  -0.000171   0.001296  -0.003598
    129       0.000010   0.000000  -0.000030  -0.000060   0.000014  -0.000014
    130       0.000001  -0.000000   0.000042  -0.000037   0.000002  -0.000001
    131       0.000006  -0.000000  -0.000014  -0.000038   0.000007  -0.000004
    132      -0.000008  -0.000000   0.000048   0.000025  -0.000009   0.000005
    133       0.000012   0.000000  -0.000032  -0.000065   0.000016  -0.000014
    134      -0.000003  -0.000001   0.000019   0.000003  -0.000003   0.000003
    135      -0.000055  -0.000001   0.000075   0.000415  -0.000082   0.000093
    136      -0.000035  -0.000001   0.000087   0.000215  -0.000054   0.000064
    137      -0.000035  -0.000001   0.000053   0.000251  -0.000052   0.000058
    138       0.000022   0.000001   0.000056  -0.000339   0.000031  -0.000026
    139      -0.000001  -0.000000   0.000060  -0.000160   0.000002   0.000001
    140       0.000011   0.000000   0.000033  -0.000192   0.000016  -0.000014
    141      -0.000123  -0.000005   0.001491  -0.003900  -0.000025   0.000022
    142       0.000007   0.000005  -0.002623   0.007650  -0.000181   0.000145
    143      -0.000065  -0.000002   0.000399  -0.001019  -0.000036   0.000032
                126        127        128        129        130        131    
      0       0.000000  -0.000000  -0.000002  -0.000002   0.000004  -0.000006
      1       0.000000  -0.000000  -0.000006  -0.000001  -0.000002   0.000000
      2       0.000000  -0.000000   0.000001  -0.000001   0.000002  -0.000003
      3      -0.000000   0.000000  -0.000075  -0.000001   0.000005  -0.000010
      4      -0.000000  -0.000000  -0.000016   0.000003  -0.000001   0.000009
      5       0.000000  -0.000000   0.000141   0.000000   0.000001   0.000001
      6       0.000000  -0.000001   0.000009   0.000005  -0.000007   0.000037
      7      -0.000000   0.000000   0.000009  -0.000003   0.000008  -0.000008
      8      -0.000000   0.000000   0.000000  -0.000001  -0.000002  -0.000014
      9       0.000000   0.000000   0.000006   0.000002  -0.000006   0.000003
     10      -0.000000   0.000000  -0.000004  -0.000003   0.000008  -0.000015
     11      -0.000000   0.000000  -0.000010  -0.000000  -0.000002  -0.000001
     12      -0.000002   0.000005  -0.000036  -0.000027   0.000081  -0.000125
     13       0.000002  -0.000004  -0.000028   0.000022  -0.000054   0.000091
     14      -0.000001   0.000002   0.000075  -0.000008   0.000025  -0.000060
     15      -0.000000  -0.000001  -0.000166  -0.000008  -0.000004   0.000035
     16      -0.000001   0.000001  -0.000008  -0.000002  -0.000104   0.000024
     17      -0.000000  -0.000001   0.000268   0.000011   0.000064   0.000021
     18       0.000000  -0.000008   0.000210  -0.000506   0.003340  -0.001226
     19       0.000004   0.000009  -0.000524   0.000507  -0.004254   0.001567
     20       0.000014  -0.000010  -0.000797  -0.000705   0.002981  -0.001125
     21      -0.000001   0.000001  -0.000216  -0.000292  -0.000627  -0.000076
     22      -0.000003  -0.000009   0.000320   0.000710   0.000977   0.000272
     23       0.000004   0.000010  -0.000393  -0.000595  -0.000783  -0.000434
     24       0.000004  -0.000005   0.000006   0.000167   0.001307  -0.000049
     25       0.000005  -0.000006   0.000021   0.000475   0.000309  -0.000381
     26      -0.000006   0.000002  -0.000027   0.000207  -0.000088   0.000383
     27       0.000033   0.000001   0.000040  -0.000297  -0.001604   0.000799
     28      -0.000226   0.000191   0.000067   0.059919   0.010030  -0.000666
     29      -0.000174   0.000170   0.000041   0.064579   0.008908   0.001094
     30       0.000161  -0.000289   0.000111  -0.009444   0.064106  -0.022049
     31       0.000058  -0.000046   0.000034  -0.002761   0.018478  -0.009269
     32      -0.000170   0.000475  -0.000039   0.008454  -0.055515   0.006173
     33       0.000000   0.000000  -0.000010   0.000008   0.000012  -0.000022
     34       0.000000  -0.000000  -0.000001  -0.000006   0.000025  -0.000024
     35       0.000000   0.000000   0.000097   0.000002   0.000017  -0.000018
     36      -0.000001   0.000000   0.000139   0.000003  -0.000023   0.000026
     37       0.000000  -0.000000   0.000041  -0.000002  -0.000014   0.000012
     38      -0.000000   0.000000  -0.000261   0.000003  -0.000018   0.000011
     39       0.000000   0.000000   0.000005  -0.000004   0.000012  -0.000008
     40       0.000000  -0.000002   0.000014   0.000025  -0.000059   0.000084
     41      -0.000000   0.000000  -0.000004   0.000000  -0.000007   0.000000
     42      -0.000002   0.000006   0.000009   0.000014  -0.000062  -0.000211
     43      -0.000002   0.000005   0.000006  -0.000002  -0.000011  -0.000120
     44       0.000001  -0.000003  -0.000013   0.000008  -0.000031   0.000083
     45       0.024651  -0.005444  -0.000002   0.000381   0.000007  -0.000702
     46       0.085817  -0.018883  -0.000005   0.000220   0.000088   0.000120
     47      -0.001952   0.000448  -0.000003  -0.000159   0.000367   0.000180
     48      -0.000002   0.000001   0.000038   0.000019  -0.000066   0.000084
     49       0.000001  -0.000001   0.000008  -0.000011   0.000036  -0.000047
     50      -0.000001   0.000000  -0.000053   0.000008  -0.000026   0.000041
     51       0.011704  -0.002270   0.000012   0.000533  -0.003223   0.000372
     52       0.015674  -0.001834  -0.000009  -0.000077   0.000899  -0.000087
     53       0.006249  -0.001550   0.000011   0.000683  -0.003233  -0.000137
     54       0.239742  -0.053310  -0.000007  -0.000395   0.001463   0.002530
     55      -0.629202   0.139248   0.000009   0.001360  -0.003955  -0.007274
     56      -0.090443   0.021568   0.000002   0.000389  -0.000803  -0.001785
     57      -0.546754   0.121627   0.000001  -0.004847   0.002880   0.006697
     58      -0.415141   0.091950  -0.000002  -0.003865   0.002136   0.005362
     59       0.107229  -0.025303  -0.000003   0.001165  -0.000976  -0.001935
     60      -0.000001   0.000003  -0.000023  -0.000038   0.000120  -0.000135
     61      -0.000000  -0.000001   0.000009   0.000023  -0.000073   0.000077
     62      -0.000000   0.000001   0.000011  -0.000018   0.000051  -0.000060
     63       0.000068   0.000013  -0.005208  -0.000966  -0.003032   0.000324
     64      -0.000116  -0.000002   0.008679   0.001734   0.005324  -0.001372
     65      -0.000102  -0.000010   0.006906   0.001024   0.006197  -0.001546
     66      -0.000050   0.000079   0.001706   0.006044  -0.035835   0.014099
     67       0.000073  -0.000127  -0.002246  -0.007815   0.045592  -0.016950
     68      -0.000056   0.000108   0.001554   0.006535  -0.038999   0.014526
     69      -0.000006  -0.000075   0.003179   0.004935   0.005063   0.002765
     70       0.000011   0.000104  -0.003827  -0.005932  -0.007550  -0.003571
     71      -0.000020  -0.000115   0.004920   0.008476   0.008689   0.004561
     72       0.000134  -0.000278  -0.000032  -0.159641  -0.010461  -0.011807
     73      -0.000141   0.000227   0.000019   0.124456   0.009095   0.008793
     74       0.000088  -0.000242  -0.000013  -0.157597  -0.010133  -0.012641
     75       0.001082  -0.001056  -0.000581  -0.325522  -0.051685   0.001716
     76       0.001299  -0.001298  -0.000732  -0.397758  -0.062910   0.001750
     77       0.000804  -0.000797  -0.000439  -0.242948  -0.037268   0.000404
     78      -0.001637   0.001372   0.000155   0.487544   0.076736   0.001636
     79       0.001511  -0.001225  -0.000143  -0.450988  -0.071656  -0.001158
     80       0.001210  -0.001000  -0.000097  -0.371580  -0.057847  -0.001085
     81      -0.000995   0.002567  -0.000306   0.055595  -0.362866   0.052659
     82      -0.000103   0.000120   0.000019  -0.001010   0.003731  -0.000387
     83       0.001995  -0.005201   0.000617  -0.109926   0.719472  -0.105154
     84      -0.000003   0.000003  -0.042169   0.000031   0.000028   0.000027
     85       0.000001   0.000000  -0.013635  -0.000002   0.000062  -0.000032
     86      -0.000000  -0.000003   0.080932  -0.000056  -0.000120  -0.000054
     87      -0.000000  -0.000007  -0.005019   0.000138  -0.000225   0.000483
     88       0.000002  -0.000003  -0.000230   0.000028  -0.000020   0.000135
     89       0.000001  -0.000004   0.022114   0.000057  -0.000203   0.000237
     90       0.000029  -0.000029   0.575375  -0.000546  -0.000318  -0.000786
     91      -0.000008   0.000008  -0.140071   0.000128   0.000041   0.000188
     92      -0.000017   0.000018  -0.329760   0.000304   0.000170   0.000410
     93       0.000002   0.000002  -0.065921   0.000027   0.000188  -0.000023
     94      -0.000009  -0.000010   0.302825  -0.000161  -0.000684  -0.000003
     95       0.000020   0.000022  -0.659756   0.000349   0.001521   0.000000
     96      -0.000901   0.001063  -0.001019   0.057423  -0.415929   0.204830
     97      -0.000456   0.000370  -0.000516   0.032147  -0.226380   0.112615
     98      -0.000129   0.000137  -0.000147   0.007917  -0.058642   0.025846
     99      -0.000337   0.001622  -0.000061   0.001193  -0.010668  -0.074124
    100      -0.000811   0.000884   0.000014  -0.001820   0.010130  -0.000012
    101       0.000631   0.000071  -0.000058   0.003102  -0.018757  -0.047700
    102      -0.005863   0.000476   0.000450  -0.024308   0.153944   0.386233
    103       0.004079   0.000368  -0.000323   0.017632  -0.114437  -0.288194
    104      -0.007902  -0.000407   0.000651  -0.034727   0.219826   0.551860
    105       0.009660  -0.019533   0.000310   0.007408  -0.013359   0.516239
    106       0.005058  -0.010260   0.000178   0.003218  -0.005780   0.287439
    107       0.000679  -0.001326   0.000008   0.000655  -0.003681   0.014546
    108       0.000063  -0.000192   0.000004  -0.002107   0.000263   0.007125
    109       0.000185  -0.000284  -0.000002   0.000774  -0.000122  -0.001952
    110       0.000002  -0.000121   0.000005  -0.002878   0.001198   0.010502
    111      -0.000041   0.001026  -0.000060   0.023426  -0.006701  -0.087191
    112       0.000235  -0.001000   0.000014  -0.004766   0.002425   0.025948
    113      -0.000153   0.001761  -0.000087   0.033420  -0.009824  -0.125215
    114       0.000108  -0.000180  -0.000001   0.000226  -0.000379  -0.000632
    115       0.000422  -0.000637  -0.000002   0.000047   0.000034   0.000005
    116       0.000027   0.000003  -0.000001  -0.000127  -0.000064   0.000081
    117      -0.005250  -0.024525  -0.000006   0.000828  -0.002637  -0.007050
    118      -0.019248  -0.085706  -0.000003  -0.000005   0.000317   0.000894
    119       0.000086   0.000791   0.000005  -0.000270   0.002305   0.007286
    120      -0.056396  -0.253621  -0.000007  -0.001821   0.004785   0.010384
    121       0.140440   0.621659   0.000010   0.004978  -0.013843  -0.031112
    122       0.014378   0.058123   0.000002   0.000210  -0.000303  -0.000478
    123      -0.001809  -0.005296   0.000032  -0.000830   0.009235   0.032145
    124      -0.005237  -0.017263  -0.000010   0.000325  -0.002999  -0.010032
    125       0.000747   0.000575  -0.000079   0.002340  -0.023574  -0.078764
    126       0.120557   0.552862   0.000047  -0.007092   0.016206   0.038194
    127       0.093181   0.423946   0.000038  -0.005576   0.013197   0.031363
    128      -0.016237  -0.068212  -0.000008   0.000546  -0.001266  -0.002709
    129       0.000000  -0.000000  -0.000008  -0.000002   0.000006  -0.000007
    130       0.000000  -0.000000   0.000001  -0.000000   0.000002  -0.000001
    131       0.000000  -0.000000   0.000007  -0.000002   0.000004  -0.000006
    132      -0.000000   0.000000   0.000002   0.000002  -0.000004   0.000007
    133       0.000000   0.000000  -0.000003  -0.000004   0.000008  -0.000010
    134      -0.000000   0.000000   0.000013  -0.000000  -0.000000   0.000001
    135      -0.000002   0.000002   0.000029   0.000017  -0.000045   0.000038
    136      -0.000001   0.000001   0.000016   0.000011  -0.000029   0.000024
    137      -0.000001   0.000001   0.000010   0.000010  -0.000029   0.000024
    138       0.000001  -0.000000   0.000079  -0.000004   0.000014  -0.000014
    139      -0.000000  -0.000000   0.000036  -0.000000   0.000003  -0.000003
    140       0.000000  -0.000000  -0.000164  -0.000002   0.000008  -0.000007
    141      -0.000001  -0.000000  -0.001414   0.000011  -0.000034   0.000049
    142      -0.000004   0.000002  -0.000804   0.000015  -0.000072   0.000058
    143      -0.000001   0.000000   0.003259   0.000009  -0.000036   0.000029
                132        133        134        135        136        137    
      0       0.000000  -0.000003   0.000003  -0.000045   0.000000  -0.000014
      1      -0.000000   0.000001   0.000000   0.000024  -0.000000   0.000018
      2       0.000000  -0.000001   0.000001  -0.000016  -0.000000   0.000003
      3      -0.000000  -0.000002  -0.000001  -0.000026  -0.000000  -0.000003
      4       0.000000   0.000002   0.000000  -0.000002   0.000000  -0.000024
      5       0.000000  -0.000000   0.000001  -0.000003  -0.000000   0.000006
      6       0.000002   0.000007   0.000007   0.000045   0.000002  -0.000024
      7      -0.000001  -0.000002  -0.000003  -0.000044  -0.000001  -0.000087
      8       0.000000   0.000002   0.000003   0.000009  -0.000000  -0.000029
      9       0.000000   0.000002  -0.000001   0.000081   0.000000   0.000137
     10      -0.000001  -0.000004   0.000000  -0.000068  -0.000000  -0.000044
     11       0.000000   0.000000  -0.000000   0.000030   0.000000   0.000065
     12      -0.000009  -0.000029  -0.000037  -0.000593  -0.000011  -0.000842
     13       0.000006   0.000008   0.000033   0.000254   0.000008   0.000583
     14      -0.000004  -0.000015  -0.000018  -0.000226  -0.000005  -0.000206
     15       0.000001   0.000010   0.000001  -0.000147   0.000001  -0.000609
     16       0.000002   0.000024  -0.000005   0.000329  -0.000001   0.000043
     17       0.000001   0.000016  -0.000001   0.000064   0.000001  -0.000443
     18      -0.000081  -0.000387  -0.000297  -0.021980  -0.000117  -0.039752
     19       0.000127   0.000703   0.000379   0.030233   0.000153   0.052923
     20      -0.000090  -0.000582  -0.000231  -0.019922  -0.000098  -0.032809
     21       0.000440   0.004272  -0.000306   0.035879  -0.000092  -0.021510
     22      -0.000424  -0.004123   0.000307  -0.038321   0.000110   0.022544
     23       0.000573   0.005545  -0.000380   0.050476  -0.000138  -0.029291
     24      -0.000257  -0.002522   0.000216  -0.003422   0.000049   0.002113
     25      -0.000009   0.000043  -0.000071  -0.000848  -0.000058   0.000596
     26      -0.000008   0.000054  -0.000134   0.001288   0.000022  -0.000863
     27      -0.007421  -0.073203   0.006286   0.005337   0.000509  -0.002185
     28       0.003833   0.040714  -0.005101  -0.003299  -0.000461   0.001234
     29      -0.004121  -0.036175   0.000368   0.003921  -0.000021  -0.001789
     30      -0.000498  -0.001701  -0.000953   0.001472  -0.000414   0.003310
     31      -0.000197  -0.001033  -0.000110   0.000454  -0.000172   0.000310
     32       0.000245   0.000873   0.000552  -0.004676  -0.000298  -0.003707
     33      -0.000001  -0.000013   0.000004  -0.000051   0.000000   0.000450
     34      -0.000002  -0.000016   0.000002  -0.000147  -0.000000   0.000181
     35      -0.000001  -0.000012   0.000002  -0.000155  -0.000000   0.000088
     36      -0.000000   0.000007  -0.000005   0.000165   0.000000   0.000026
     37       0.000000   0.000003   0.000001   0.000077   0.000000   0.000024
     38      -0.000000   0.000004  -0.000004   0.000050  -0.000001  -0.000032
     39       0.000000  -0.000006   0.000005  -0.000098   0.000000  -0.000021
     40      -0.000002   0.000044  -0.000047   0.000625  -0.000001  -0.000129
     41      -0.000000   0.000003  -0.000004   0.000067  -0.000000   0.000002
     42       0.000000   0.000011   0.000014   0.000354  -0.000007   0.000613
     43      -0.000004  -0.000002  -0.000018   0.000178  -0.000006   0.000382
     44       0.000004   0.000007   0.000016   0.000221   0.000006   0.000369
     45       0.074639  -0.008243  -0.008260  -0.000004  -0.001671   0.000035
     46      -0.020174   0.002282   0.002241   0.000004   0.000435  -0.000004
     47       0.046262  -0.005349  -0.006285   0.000038  -0.000474  -0.000010
     48       0.000001   0.000034  -0.000016   0.000581   0.000002   0.000227
     49      -0.000001  -0.000021   0.000012  -0.000334  -0.000001  -0.000098
     50       0.000000   0.000015  -0.000007   0.000228   0.000000   0.000059
     51      -0.638076   0.072619   0.081345  -0.000285   0.012059  -0.000044
     52       0.173009  -0.019674  -0.022043   0.000081  -0.003279   0.000010
     53      -0.629794   0.071982   0.083902  -0.000290   0.010985  -0.000052
     54      -0.070717   0.007312   0.005125   0.000151   0.001227  -0.000120
     55       0.238688  -0.025020  -0.018606  -0.000372  -0.004087   0.000310
     56       0.041305  -0.004139  -0.001907  -0.000095   0.000287   0.000087
     57      -0.190847   0.019422   0.014879   0.000305   0.004374  -0.000331
     58      -0.168241   0.017264   0.013460   0.000223   0.003592  -0.000254
     59       0.047919  -0.004754  -0.002519  -0.000119  -0.000142   0.000091
     60      -0.000005  -0.000053   0.000011  -0.001238  -0.000003  -0.001563
     61       0.000001   0.000033  -0.000016   0.000718   0.000000   0.000820
     62      -0.000002  -0.000025   0.000003  -0.000543  -0.000002  -0.000686
     63       0.000068   0.000044   0.000363   0.024552   0.000109   0.053195
     64      -0.000157  -0.000311  -0.000753  -0.049225  -0.000244  -0.096498
     65      -0.000159  -0.000395  -0.000676  -0.045144  -0.000227  -0.091138
     66       0.001116   0.006746   0.002962   0.254028   0.001275   0.431721
     67      -0.001445  -0.008880  -0.003785  -0.318660  -0.001588  -0.546678
     68       0.001283   0.007943   0.003331   0.279599   0.001390   0.479943
     69      -0.003922  -0.038571   0.003098  -0.393524   0.001044   0.226446
     70       0.004887   0.047760  -0.003621   0.459457  -0.001258  -0.269226
     71      -0.006458  -0.063238   0.004917  -0.605182   0.001655   0.354915
     72       0.055765   0.533243  -0.034844  -0.049038  -0.002733   0.021050
     73      -0.039400  -0.376274   0.024364   0.036645   0.001930  -0.015959
     74       0.059256   0.566731  -0.036883  -0.054686  -0.002864   0.023614
     75       0.011077   0.093181   0.000919  -0.004136   0.000382   0.002488
     76       0.017144   0.148011  -0.000414  -0.006899   0.000392   0.003656
     77       0.009454   0.080951   0.000199  -0.004974   0.000235   0.002809
     78       0.022749   0.257893  -0.042506  -0.011442  -0.003848   0.003780
     79      -0.022874  -0.255611   0.039613   0.012456   0.003499  -0.004241
     80      -0.020089  -0.223651   0.034715   0.009305   0.003163  -0.003034
     81       0.001906   0.005056   0.005956  -0.028018  -0.000940  -0.027728
     82      -0.000167   0.000820  -0.001823  -0.000614   0.000063  -0.000356
     83      -0.003691  -0.010771  -0.010805   0.050516   0.002235   0.051152
     84       0.000009   0.000112  -0.000019   0.001793  -0.000006  -0.002649
     85       0.000002   0.000026  -0.000007   0.000492  -0.000003  -0.001112
     86       0.000013   0.000127  -0.000016   0.001443  -0.000006  -0.001930
     87      -0.000108  -0.001228   0.000217  -0.017876   0.000077   0.029233
     88      -0.000063  -0.000700   0.000111  -0.010575   0.000037   0.016040
     89      -0.000062  -0.000718   0.000128  -0.010806   0.000042   0.017810
     90       0.000021   0.000092   0.000002  -0.001636  -0.000015   0.001588
     91       0.000002   0.000053  -0.000010   0.001276   0.000001  -0.000915
     92      -0.000004   0.000037  -0.000014   0.001876   0.000002  -0.002203
     93      -0.000009  -0.000070   0.000005  -0.000668   0.000001   0.000132
     94       0.000045   0.000408  -0.000044   0.004099  -0.000013  -0.003907
     95      -0.000100  -0.000896   0.000082  -0.009003   0.000026   0.007796
     96       0.004442   0.018952   0.005908   0.003130   0.004828  -0.016079
     97       0.002307   0.008846   0.003572  -0.000269   0.002836  -0.008191
     98       0.000764   0.003827   0.001074   0.000286   0.000662  -0.002143
     99      -0.002456  -0.001685  -0.012114   0.000530  -0.007256   0.001467
    100      -0.000196  -0.000281   0.000188   0.000334   0.002294   0.000496
    101      -0.001062  -0.000767  -0.006364  -0.000080  -0.007249   0.000348
    102       0.008874   0.006273   0.055210   0.001239   0.065802  -0.003083
    103      -0.006548  -0.004525  -0.041330  -0.001478  -0.046885   0.002286
    104       0.012194   0.009202   0.080725   0.001492   0.090441  -0.004058
    105       0.018163   0.013821   0.082346  -0.007163   0.031350  -0.015229
    106       0.009788   0.007795   0.042579  -0.003700   0.017516  -0.008114
    107       0.000431   0.000373   0.000104  -0.000193   0.000606  -0.000139
    108      -0.006935  -0.003269  -0.048837   0.000091  -0.004699   0.000167
    109       0.001835   0.001007   0.012832  -0.000035   0.001194  -0.000035
    110      -0.008915  -0.004320  -0.065090   0.000171  -0.006103   0.000230
    111       0.069695   0.036291   0.542834  -0.001053   0.047045  -0.001857
    112      -0.018434  -0.008904  -0.145194   0.000297  -0.012246   0.000430
    113       0.105096   0.052258   0.789332  -0.001511   0.070230  -0.002665
    114       0.002568   0.000057   0.003104  -0.000028   0.001751  -0.000015
    115      -0.000738   0.000034  -0.000984   0.000002  -0.000505   0.000007
    116      -0.000546  -0.000163  -0.002436  -0.000004  -0.000327   0.000021
    117      -0.000000   0.000110  -0.003464  -0.000019   0.046951  -0.000050
    118      -0.000023  -0.000054   0.001016   0.000017  -0.013957   0.000019
    119      -0.000404   0.000361   0.008611  -0.000037  -0.073476   0.000121
    120      -0.001770  -0.000797   0.000638   0.000211  -0.064130  -0.000008
    121       0.003210   0.001808  -0.007573  -0.000464   0.193654  -0.000047
    122      -0.000917   0.000241   0.000275  -0.000026   0.005217  -0.000013
    123      -0.000482   0.001566   0.041519  -0.000250  -0.368018   0.000653
    124       0.000205  -0.000475  -0.012127   0.000067   0.107240  -0.000185
    125       0.003749  -0.003806  -0.095546   0.000467   0.860889  -0.001474
    126      -0.002917  -0.001510   0.004362   0.000311  -0.146803  -0.000060
    127      -0.001734  -0.001049   0.006220   0.000210  -0.130400  -0.000005
    128      -0.000851   0.000150   0.000315  -0.000007   0.005739   0.000006
    129       0.000000  -0.000003   0.000004  -0.000044   0.000000  -0.000001
    130      -0.000000  -0.000001   0.000001  -0.000018  -0.000000  -0.000014
    131       0.000000  -0.000002   0.000002  -0.000025   0.000000  -0.000002
    132       0.000000   0.000003  -0.000001   0.000025   0.000000  -0.000010
    133      -0.000000  -0.000005   0.000004  -0.000074  -0.000000  -0.000005
    134       0.000000   0.000000   0.000000   0.000002   0.000000  -0.000009
    135      -0.000002   0.000019  -0.000030   0.000322  -0.000003   0.000091
    136      -0.000002   0.000013  -0.000021   0.000215  -0.000003   0.000056
    137      -0.000001   0.000012  -0.000018   0.000209  -0.000002   0.000066
    138       0.000000  -0.000004   0.000003  -0.000072   0.000000  -0.000001
    139      -0.000000  -0.000002  -0.000000  -0.000027  -0.000000   0.000004
    140      -0.000000  -0.000002   0.000002  -0.000029  -0.000000   0.000015
    141      -0.000001  -0.000000  -0.000000   0.000044   0.000002   0.000261
    142      -0.000001   0.000040  -0.000026   0.000562  -0.000001  -0.000199
    143      -0.000000   0.000006  -0.000005   0.000064  -0.000000   0.000075
                138        139        140        141        142        143    
      0       0.000012   0.010350  -0.017714   0.020532   0.063611  -0.000034
      1       0.000025  -0.004483   0.007904  -0.012008  -0.038713   0.000061
      2       0.000001   0.004824  -0.008222   0.009113   0.028007  -0.000008
      3       0.000005   0.000027  -0.000082  -0.000894  -0.001555  -0.000261
      4      -0.000023   0.000023   0.000310  -0.000175  -0.001467   0.000887
      5      -0.000005   0.000018   0.000002  -0.000499  -0.001039  -0.000009
      6      -0.000015   0.000086   0.000263  -0.000113  -0.000416  -0.000010
      7       0.000018  -0.000048   0.000063   0.002166  -0.000288  -0.000196
      8      -0.000005   0.000037   0.000150   0.000255  -0.000263  -0.000039
      9      -0.000083   0.010878   0.019053   0.064536  -0.017408   0.000105
     10       0.000041  -0.007755  -0.013064  -0.035408   0.009234   0.000124
     11      -0.000038   0.004629   0.008185   0.029030  -0.007877   0.000075
     12      -0.000071   0.000187   0.000217   0.000970  -0.000365   0.000200
     13      -0.000062  -0.000193  -0.000138  -0.000581   0.000048  -0.000285
     14      -0.000017   0.000075   0.000098   0.000442  -0.000192   0.000072
     15       0.000255   0.000001  -0.000005  -0.000135   0.000004   0.000186
     16       0.000396   0.000081  -0.000011  -0.000060   0.000057  -0.000021
     17       0.000141   0.000014  -0.000002  -0.000075   0.000013   0.000085
     18      -0.001436   0.000014   0.000025   0.000106  -0.000052  -0.000036
     19       0.002293  -0.000018  -0.000038  -0.000124   0.000061   0.000040
     20       0.000994   0.000016   0.000004   0.000124  -0.000095   0.000066
     21      -0.001655   0.000008   0.000018  -0.000019   0.000034  -0.000026
     22       0.001757  -0.000008  -0.000019   0.000020  -0.000035   0.000030
     23      -0.002403   0.000011   0.000032  -0.000044   0.000071  -0.000080
     24       0.000197  -0.000001  -0.000004   0.000004  -0.000008   0.000011
     25       0.000013   0.000000   0.000002  -0.000004   0.000007  -0.000018
     26      -0.000021  -0.000001  -0.000003   0.000005  -0.000007   0.000016
     27      -0.000111   0.000000  -0.000001   0.000002  -0.000002  -0.000005
     28       0.000067  -0.000000  -0.000004   0.000007  -0.000011   0.000013
     29      -0.000080  -0.000000   0.000002  -0.000007   0.000007  -0.000003
     30       0.000068  -0.000001  -0.000008   0.000007  -0.000014   0.000009
     31      -0.000014  -0.000000  -0.000002   0.000005  -0.000007   0.000002
     32      -0.000048   0.000001   0.000000   0.000007  -0.000005   0.000001
     33       0.000285   0.000061  -0.000000  -0.000030  -0.000013  -0.000754
     34      -0.000760  -0.000005  -0.000002   0.000033   0.000139   0.000315
     35       0.000056   0.000031  -0.000001  -0.000012   0.000015  -0.000353
     36       0.000058   0.000071  -0.000119   0.000238   0.000762   0.000140
     37      -0.000481  -0.000132  -0.000016  -0.000025  -0.000406  -0.002143
     38       0.000050   0.000018  -0.000066   0.000121   0.000341  -0.000237
     39       0.000011   0.057514   0.055129  -0.022706   0.013967  -0.000027
     40      -0.000052  -0.691258  -0.620314   0.294836  -0.153176   0.000424
     41      -0.000004  -0.071812  -0.062568   0.031587  -0.015256   0.000050
     42      -0.000016  -0.000059  -0.000005  -0.000165   0.000138  -0.000209
     43       0.000030   0.000178   0.000211   0.000581  -0.000158   0.000154
     44      -0.000010  -0.000004   0.000032   0.000007   0.000049  -0.000091
     45       0.000001   0.000000  -0.000000   0.000001  -0.000001  -0.000000
     46       0.000000  -0.000000  -0.000000  -0.000001   0.000001  -0.000001
     47      -0.000001   0.000000   0.000001  -0.000000   0.000001  -0.000001
     48      -0.000080  -0.124312   0.207327  -0.236510  -0.728744   0.000148
     49      -0.000009   0.071777  -0.118980   0.138464   0.428744   0.000329
     50      -0.000048  -0.055282   0.092313  -0.104910  -0.322928   0.000143
     51       0.000000  -0.000000  -0.000005   0.000006  -0.000008   0.000004
     52      -0.000000  -0.000000   0.000000  -0.000003   0.000003  -0.000002
     53       0.000001  -0.000000  -0.000004   0.000006  -0.000008   0.000004
     54      -0.000003   0.000001   0.000005  -0.000006   0.000008  -0.000007
     55       0.000006  -0.000003  -0.000013   0.000016  -0.000020   0.000009
     56       0.000003  -0.000000  -0.000003   0.000006  -0.000008   0.000009
     57      -0.000012   0.000000   0.000009  -0.000010   0.000017  -0.000011
     58      -0.000009  -0.000000   0.000006  -0.000007   0.000013  -0.000007
     59       0.000004  -0.000000  -0.000003   0.000005  -0.000007   0.000009
     60       0.000980  -0.142725  -0.239302  -0.732648   0.194319  -0.000312
     61      -0.000563   0.082494   0.138720   0.416588  -0.109951   0.000047
     62       0.000440  -0.063634  -0.106636  -0.327671   0.086986  -0.000162
     63       0.015763   0.000021  -0.000089  -0.000033  -0.000038   0.000103
     64      -0.027646  -0.000011   0.000255  -0.000293   0.000395  -0.000520
     65      -0.018126   0.000001   0.000166  -0.000233   0.000292  -0.000520
     66       0.007706  -0.000201  -0.000236  -0.001076   0.000679  -0.000247
     67      -0.009898   0.000238   0.000266   0.001387  -0.000844   0.000023
     68       0.008578  -0.000216  -0.000278  -0.001147   0.000701  -0.000241
     69       0.018749  -0.000074  -0.000179   0.000179  -0.000327   0.000144
     70      -0.022247   0.000090   0.000219  -0.000206   0.000379  -0.000224
     71       0.028644  -0.000124  -0.000294   0.000275  -0.000514   0.000356
     72       0.000999  -0.000004  -0.000029   0.000042  -0.000062   0.000032
     73      -0.000809   0.000003   0.000021  -0.000032   0.000046  -0.000026
     74       0.001187  -0.000005  -0.000032   0.000044  -0.000067   0.000037
     75       0.000163   0.000002   0.000032  -0.000064   0.000086  -0.000060
     76       0.000185   0.000002   0.000040  -0.000079   0.000108  -0.000073
     77       0.000150  -0.000000   0.000014  -0.000033   0.000041  -0.000005
     78       0.000190   0.000003   0.000035  -0.000068   0.000088  -0.000064
     79      -0.000242  -0.000002  -0.000019   0.000034  -0.000040  -0.000019
     80      -0.000116  -0.000003  -0.000035   0.000066  -0.000087   0.000080
     81      -0.000425   0.000006   0.000013   0.000041  -0.000016  -0.000003
     82       0.000018   0.000000  -0.000003   0.000009  -0.000011   0.000017
     83       0.000721  -0.000012  -0.000031  -0.000064   0.000017   0.000025
     84       0.070224   0.000096  -0.000046   0.000076   0.000017  -0.000210
     85       0.030018   0.000039  -0.000027   0.000047  -0.000088   0.000715
     86       0.042422   0.000056  -0.000028   0.000045  -0.000006   0.000060
     87      -0.739535  -0.000954   0.000588  -0.000889   0.000805   0.000525
     88      -0.431249  -0.000576   0.000350  -0.000486   0.000693  -0.001656
     89      -0.465509  -0.000604   0.000368  -0.000557   0.000545   0.000003
     90      -0.111120  -0.000166   0.000044   0.000058  -0.000698   0.002321
     91       0.031788   0.000002   0.000000  -0.000084   0.000278  -0.002742
     92       0.081402   0.000104  -0.000080   0.000015   0.000404  -0.006472
     93       0.003413  -0.000002  -0.000044   0.000058  -0.000083  -0.004375
     94       0.063234   0.000039  -0.000012  -0.000084   0.000435  -0.004406
     95      -0.124535  -0.000172   0.000048   0.000025  -0.000682   0.003807
     96      -0.000270   0.000010   0.000084  -0.000122   0.000185  -0.000108
     97      -0.000134   0.000005   0.000041  -0.000053   0.000084  -0.000042
     98      -0.000052   0.000001   0.000010  -0.000018   0.000027  -0.000012
     99       0.000016  -0.000001   0.000003   0.000002  -0.000002  -0.000001
    100       0.000007  -0.000000   0.000005  -0.000002   0.000005  -0.000002
    101       0.000005  -0.000001  -0.000003   0.000004  -0.000007   0.000001
    102      -0.000047   0.000008   0.000047  -0.000052   0.000088  -0.000070
    103       0.000022  -0.000004  -0.000028   0.000044  -0.000065   0.000039
    104      -0.000048   0.000009   0.000049  -0.000057   0.000094  -0.000042
    105      -0.000138   0.000009  -0.000093   0.000014  -0.000059   0.000088
    106      -0.000077   0.000013  -0.000024   0.000010  -0.000007  -0.000008
    107       0.000011   0.000004  -0.000005   0.000009  -0.000005   0.000016
    108      -0.000002   0.000000   0.000003  -0.000002   0.000004  -0.000002
    109       0.000000  -0.000000  -0.000000   0.000001  -0.000001  -0.000001
    110      -0.000002   0.000001   0.000004  -0.000004   0.000006  -0.000005
    111       0.000016  -0.000002  -0.000023   0.000021  -0.000030   0.000011
    112      -0.000005   0.000001   0.000007  -0.000008   0.000011  -0.000007
    113       0.000026  -0.000003  -0.000034   0.000033  -0.000045   0.000018
    114       0.000000  -0.000000  -0.000001   0.000001  -0.000001   0.000001
    115      -0.000000  -0.000000   0.000000   0.000000   0.000000  -0.000001
    116       0.000000   0.000000  -0.000000   0.000001  -0.000001   0.000002
    117      -0.000001  -0.000000  -0.000001   0.000001  -0.000002   0.000001
    118      -0.000000   0.000000   0.000001   0.000000   0.000000  -0.000001
    119       0.000002   0.000000   0.000000   0.000001  -0.000000   0.000001
    120      -0.000001   0.000001   0.000006  -0.000007   0.000011  -0.000009
    121       0.000001  -0.000002  -0.000013   0.000018  -0.000023   0.000010
    122      -0.000001   0.000000   0.000001   0.000002  -0.000001  -0.000002
    123       0.000013  -0.000001  -0.000002   0.000001  -0.000002   0.000004
    124      -0.000004   0.000001   0.000001   0.000002  -0.000001  -0.000002
    125      -0.000029   0.000002   0.000000   0.000004  -0.000003   0.000003
    126      -0.000005   0.000000   0.000010  -0.000012   0.000019  -0.000013
    127      -0.000003   0.000000   0.000007  -0.000006   0.000012  -0.000006
    128      -0.000000   0.000000  -0.000000   0.000001  -0.000000  -0.000001
    129       0.000118  -0.040557   0.043538  -0.001723   0.019372   0.000008
    130       0.000061  -0.031149   0.029152   0.001482   0.016748  -0.000059
    131       0.000072  -0.026109   0.027399  -0.000693   0.012745  -0.000005
    132      -0.000009  -0.003887  -0.006667  -0.000366  -0.001811  -0.000090
    133       0.000027   0.059094   0.054786  -0.027451   0.014516  -0.000038
    134      -0.000001   0.006686   0.004572  -0.004254   0.001184  -0.000053
    135      -0.001234   0.483175  -0.482810   0.006235  -0.217186   0.000268
    136      -0.000860   0.351028  -0.345906   0.001607  -0.159046   0.000195
    137      -0.000765   0.308108  -0.307162   0.003550  -0.138672   0.000168
    138      -0.000069  -0.000060   0.000044  -0.000048  -0.000297   0.000920
    139      -0.000062  -0.000043   0.000086  -0.000094  -0.000212  -0.061393
    140      -0.000039  -0.000039   0.000037  -0.000042  -0.000193  -0.008526
    141      -0.002348  -0.000294   0.000443  -0.000369  -0.001114  -0.000478
    142       0.001271  -0.000026   0.000471  -0.000547   0.000228   0.987514
    143      -0.001158  -0.000161   0.000305  -0.000278  -0.000566   0.144411
```
