## Supplementary material for "A novel quinone biosynthetic pathway illuminates the evolution of aerobic metabolism": MK2_1e_1H_B3LYP_631Gd_opt.out (part 3 of 3)

```
-----------
IR SPECTRUM
-----------

 Mode   freq       eps      Int      T**2         TX        TY        TZ
       cm**-1   L/(mol*cm) km/mol    a.u.
----------------------------------------------------------------------------
  6:     11.66   0.000297    1.50  0.007949  (-0.012945  0.020606  0.085773)
  7:     20.15   0.000221    1.11  0.003416  (-0.036647 -0.011443  0.044065)
  8:     32.78   0.000086    0.43  0.000819  (-0.012881  0.003384  0.025329)
  9:     33.69   0.000097    0.49  0.000900  ( 0.020585  0.021363  0.004429)
 10:     53.05   0.000458    2.31  0.002693  ( 0.037975  0.021724 -0.027915)
 11:     77.12   0.000095    0.48  0.000386  (-0.009219  0.000071  0.017346)
 12:     87.88   0.000824    4.16  0.002927  ( 0.030188  0.018308 -0.040990)
 13:     98.12   0.000208    1.05  0.000663  (-0.014047  0.010982  0.018562)
 14:    118.53   0.000098    0.49  0.000257  (-0.004882  0.000247  0.015284)
 15:    149.07   0.000256    1.29  0.000535  (-0.015385 -0.011810  0.012610)
 16:    149.42   0.000095    0.48  0.000198  (-0.009315  0.006333  0.008433)
 17:    166.90   0.000038    0.19  0.000070  ( 0.003702  0.005121 -0.005509)
 18:    180.81   0.000153    0.77  0.000265  ( 0.001370  0.013621 -0.008790)
 19:    188.05   0.000451    2.28  0.000749  ( 0.001878 -0.019120 -0.019490)
 20:    198.54   0.000069    0.35  0.000108  (-0.006451 -0.007384 -0.003413)
 21:    221.65   0.000265    1.34  0.000373  ( 0.005950 -0.013521 -0.012446)
 22:    228.62   0.000119    0.60  0.000163  ( 0.000247  0.012024  0.004275)
 23:    249.60   0.000532    2.69  0.000665  (-0.013361 -0.001231 -0.022019)
 24:    266.08   0.001088    5.50  0.001276  ( 0.034117 -0.008426 -0.006421)
 25:    305.54   0.001468    7.42  0.001499  ( 0.001607 -0.000548  0.038681)
 26:    323.28   0.000728    3.68  0.000703  ( 0.023557  0.012138  0.000969)
 27:    350.23   0.001627    8.22  0.001450  ( 0.029134  0.024467 -0.001552)
 28:    362.86   0.000648    3.27  0.000557  (-0.019026 -0.001710  0.013856)
 29:    370.84   0.001087    5.49  0.000915  ( 0.001194 -0.030219  0.000024)
 30:    389.48   0.001735    8.77  0.001390  ( 0.020662  0.020731 -0.023091)
 31:    397.65   0.013482   68.13  0.010580  (-0.048753  0.023390  0.087501)
 32:    401.33   0.014932   75.46  0.011611  (-0.042889 -0.040640  0.090111)
 33:    405.42   0.000278    1.41  0.000214  (-0.001351  0.011010 -0.009540)
 34:    421.27   0.000652    3.30  0.000483  ( 0.001888 -0.020640 -0.007327)
 35:    430.95   0.001300    6.57  0.000942  ( 0.014487  0.026689  0.004417)
 36:    447.52   0.003911   19.77  0.002727  (-0.027058 -0.019996  0.039941)
 37:    471.12   0.002369   11.97  0.001569  ( 0.008915 -0.023176 -0.030865)
 38:    482.86   0.000972    4.91  0.000628  ( 0.005773  0.003664 -0.024108)
 39:    499.80   0.001129    5.71  0.000705  ( 0.024136  0.001769 -0.010920)
 40:    519.47   0.001146    5.79  0.000688  ( 0.021710 -0.014730 -0.000005)
 41:    537.32   0.000468    2.37  0.000272  ( 0.013408  0.007174  0.006391)
 42:    554.16   0.001112    5.62  0.000626  (-0.007299  0.020440 -0.012452)
 43:    606.51   0.002249   11.37  0.001157  ( 0.027554  0.000297  0.019948)
 44:    634.96   0.003524   17.81  0.001732  (-0.041135  0.000945 -0.006228)
 45:    655.14   0.003219   16.27  0.001534  (-0.010148 -0.009964  0.036487)
 46:    664.02   0.004925   24.89  0.002314  ( 0.046323 -0.007734 -0.010431)
 47:    676.21   0.001159    5.86  0.000535  ( 0.014682 -0.016999 -0.005528)
 48:    715.42   0.003919   19.80  0.001709  ( 0.002787  0.007744 -0.040518)
 49:    759.63   0.000096    0.48  0.000039  ( 0.003937  0.003693 -0.003201)
 50:    763.72   0.000179    0.91  0.000073  (-0.008065  0.002694  0.000966)
 51:    782.43   0.007663   38.72  0.003056  (-0.022911 -0.008060  0.049662)
 52:    800.55   0.001641    8.30  0.000640  ( 0.015503  0.000617 -0.019979)
 53:    817.43   0.000201    1.01  0.000077  (-0.006342 -0.002906 -0.005290)
 54:    858.54   0.004776   24.14  0.001736  ( 0.006244 -0.037318 -0.017450)
 55:    863.40   0.000585    2.96  0.000212  ( 0.007821 -0.008884  0.008453)
 56:    878.90   0.002759   13.94  0.000980  ( 0.024312 -0.019587  0.002186)
 57:    894.27   0.004564   23.07  0.001593  ( 0.003220  0.039706  0.002396)
 58:    899.40   0.000016    0.08  0.000006  ( 0.000772  0.001863 -0.001286)
 59:    946.09   0.002174   10.99  0.000717  (-0.017673 -0.007454 -0.018688)
 60:    970.64   0.000672    3.40  0.000216  (-0.003387  0.014068  0.002575)
 61:    974.19   0.000228    1.15  0.000073  ( 0.005414  0.006524 -0.001126)
 62:    980.25   0.000210    1.06  0.000067  (-0.003660 -0.000698  0.007271)
 63:    997.52   0.007944   40.15  0.002485  (-0.041918  0.020201 -0.017891)
 64:   1004.65   0.000504    2.55  0.000157  ( 0.007858 -0.003572  0.009055)
 65:   1008.35   0.000015    0.07  0.000005  ( 0.001088  0.000409 -0.001785)
 66:   1028.62   0.001877    9.48  0.000569  ( 0.000278 -0.023614 -0.003407)
 67:   1033.09   0.001223    6.18  0.000370  (-0.010850 -0.014193 -0.007100)
 68:   1054.71   0.004347   21.97  0.001286  ( 0.028831  0.020069  0.007220)
 69:   1057.84   0.000796    4.02  0.000235  ( 0.005584  0.003224  0.013897)
 70:   1059.23   0.000335    1.69  0.000099  ( 0.009025  0.004099 -0.000579)
 71:   1080.18   0.005424   27.41  0.001567  ( 0.036886 -0.014301  0.001358)
 72:   1089.38   0.008088   40.87  0.002317  (-0.042054  0.020156 -0.011916)
 73:   1098.05   0.006874   34.74  0.001954  (-0.041263 -0.015415  0.003653)
 74:   1113.33   0.000216    1.09  0.000060  (-0.001687  0.007581  0.000308)
 75:   1120.94   0.007145   36.11  0.001989  (-0.032401  0.026936 -0.014619)
 76:   1138.50   0.004143   20.94  0.001136  ( 0.028257 -0.016909 -0.007166)
 77:   1153.16   0.019570   98.90  0.005296  ( 0.061547 -0.029190  0.025610)
 78:   1174.96   0.001337    6.76  0.000355  (-0.004276  0.018339  0.000706)
 79:   1182.04   0.005975   30.19  0.001577  (-0.032419  0.015104 -0.017269)
 80:   1195.98   0.002061   10.42  0.000538  ( 0.022989  0.000351  0.003043)
 81:   1212.96   0.000210    1.06  0.000054  ( 0.004049 -0.004957  0.003599)
 82:   1228.78   0.021422  108.26  0.005440  ( 0.050158 -0.050054  0.020475)
 83:   1243.83   0.019421   98.14  0.004872  (-0.062511  0.003728 -0.030838)
 84:   1266.83   0.003029   15.31  0.000746  ( 0.025730  0.007452 -0.005354)
 85:   1279.95   0.000766    3.87  0.000187  ( 0.005676  0.000577  0.012419)
 86:   1297.73   0.002487   12.57  0.000598  (-0.021809 -0.009166 -0.006202)
 87:   1322.87   0.005750   29.06  0.001356  (-0.027265 -0.005721 -0.024091)
 88:   1352.24   0.022191  112.15  0.005121  ( 0.065594 -0.006695  0.027817)
 89:   1361.91   0.001184    5.98  0.000271  (-0.013977  0.008388 -0.002365)
 90:   1367.58   0.001555    7.86  0.000355  ( 0.011416 -0.007356 -0.013049)
 91:   1373.41   0.000921    4.65  0.000209  (-0.001400  0.014394  0.000265)
 92:   1396.02   0.000202    1.02  0.000045  ( 0.004138  0.005176  0.001081)
 93:   1410.05   0.035499  179.40  0.007856  (-0.055827  0.066129 -0.019151)
 94:   1415.45   0.012049   60.89  0.002656  ( 0.041963 -0.025860  0.015058)
 95:   1428.96   0.038543  194.78  0.008417  (-0.070455  0.054708 -0.021457)
 96:   1430.58   0.000558    2.82  0.000122  ( 0.002440  0.005004  0.009528)
 97:   1432.23   0.000235    1.19  0.000051  ( 0.002424 -0.006659 -0.000942)
 98:   1437.01   0.000365    1.85  0.000079  (-0.003151 -0.002300 -0.008006)
 99:   1451.72   0.013816   69.82  0.002970  ( 0.049174 -0.013686  0.019093)
100:   1480.53   0.004697   23.74  0.000990  (-0.020736 -0.018091 -0.015256)
101:   1489.07   0.000087    0.44  0.000018  (-0.001131 -0.004097 -0.000518)
102:   1489.85   0.004063   20.53  0.000851  (-0.010203  0.008972 -0.025814)
103:   1494.55   0.001049    5.30  0.000219  ( 0.003208  0.011315  0.008981)
104:   1498.69   0.001532    7.74  0.000319  (-0.004962  0.013497  0.010594)
105:   1503.13   0.003222   16.29  0.000669  (-0.007062 -0.024625  0.003571)
106:   1509.13   0.001124    5.68  0.000232  (-0.014192  0.004569 -0.003187)
107:   1509.90   0.001097    5.55  0.000227  ( 0.011019 -0.005239  0.008828)
108:   1516.32   0.002751   13.90  0.000566  ( 0.017119 -0.004291 -0.015960)
109:   1518.85   0.000526    2.66  0.000108  (-0.000858 -0.009968  0.002839)
110:   1521.43   0.007004   35.39  0.001437  (-0.034590  0.009308 -0.012387)
111:   1524.82   0.002159   10.91  0.000442  ( 0.009381 -0.004989  0.018136)
112:   1531.25   0.025541  129.08  0.005205  (-0.064405  0.012119 -0.030172)
113:   1565.85   0.078990  399.18  0.015742  (-0.106249  0.045680 -0.048649)
114:   1573.03   0.000976    4.93  0.000194  ( 0.010817  0.001942  0.008540)
115:   1615.60   0.002882   14.56  0.000557  ( 0.021344  0.005323  0.008529)
116:   1648.31   0.000721    3.64  0.000137  ( 0.010198 -0.002093  0.005305)
117:   1726.50   0.001323    6.69  0.000239  (-0.015257  0.002514 -0.000110)
118:   1740.24   0.001396    7.05  0.000250  (-0.013674  0.007959  0.000082)
119:   3018.01   0.008454   42.72  0.000874  (-0.015129  0.006057  0.024669)
120:   3025.12   0.010799   54.57  0.001114  ( 0.026208  0.015858 -0.013254)
121:   3025.95   0.014747   74.53  0.001521  (-0.035986  0.014947  0.001576)
122:   3028.66   0.004847   24.49  0.000499  ( 0.003765 -0.008243 -0.020427)
123:   3030.62   0.008815   44.55  0.000908  ( 0.014573 -0.025153 -0.007912)
124:   3038.70   0.013927   70.38  0.001430  ( 0.023316  0.019800  0.022239)
125:   3047.83   0.005571   28.16  0.000570  (-0.010290  0.017919 -0.011977)
126:   3060.97   0.005304   26.80  0.000541  ( 0.007232  0.022093 -0.000533)
127:   3065.34   0.011664   58.94  0.001187  (-0.008993 -0.033258  0.000669)
128:   3075.47   0.003145   15.89  0.000319  (-0.009209 -0.002619  0.015081)
129:   3076.85   0.007777   39.30  0.000789  (-0.003846  0.013960  0.024065)
130:   3080.77   0.011953   60.40  0.001211  ( 0.020602  0.014178 -0.024192)
131:   3092.08   0.008203   41.45  0.000828  (-0.026402  0.001912 -0.011276)
132:   3113.34   0.005540   28.00  0.000555  ( 0.020078 -0.005101  0.011232)
133:   3114.91   0.012251   61.91  0.001227  (-0.028363  0.013209 -0.015761)
134:   3132.79   0.010328   52.19  0.001029  (-0.017705  0.004415 -0.026379)
135:   3136.12   0.004048   20.46  0.000403  ( 0.002564 -0.017220  0.009987)
136:   3137.63   0.010014   50.61  0.000996  ( 0.009046 -0.002227 -0.030152)
137:   3150.58   0.006441   32.55  0.000638  (-0.011495  0.012682 -0.018575)
138:   3179.84   0.002355   11.90  0.000231  ( 0.007916  0.011601  0.005823)
139:   3195.33   0.001273    6.43  0.000124  (-0.009251  0.004553 -0.004242)
140:   3208.20   0.004433   22.40  0.000431  ( 0.008505  0.017652  0.006874)
141:   3224.35   0.003001   15.17  0.000290  ( 0.005563 -0.016082  0.000945)
142:   3229.19   0.003076   15.54  0.000297  ( 0.012404  0.009451  0.007354)
143:   3715.69   0.053563  270.68  0.004498  (-0.024815  0.062263 -0.002465)

* The epsilon (eps) is given for a Dirac delta lineshape.
** The dipole moment derivative (T) already includes vibrational overlap.

The first frequency considered to be a vibration is 6
The total number of vibrations considered is 138


--------------------------
THERMOCHEMISTRY AT 298.15K
--------------------------

Temperature         ... 298.15 K
Pressure            ... 1.00 atm
Total Mass          ... 309.43 AMU

Throughout the following assumptions are being made:
  (1) The electronic state is orbitally nondegenerate
      but the spin degeneracy is treated
  (2) There are no thermally accessible electronically excited states
  (3) Hindered rotations indicated by low frequency modes are not
      treated as such but are treated as vibrations and this may
      cause some error
  (4) All equations used are the standard statistical mechanics
      equations for an ideal gas
  (5) All vibrations are strictly harmonic

freq.      11.66  E(vib)   ...       0.58 
freq.      20.15  E(vib)   ...       0.56 
freq.      32.78  E(vib)   ...       0.55 
freq.      33.69  E(vib)   ...       0.55 
freq.      53.05  E(vib)   ...       0.52 
freq.      77.12  E(vib)   ...       0.49 
freq.      87.88  E(vib)   ...       0.48 
freq.      98.12  E(vib)   ...       0.46 
freq.     118.53  E(vib)   ...       0.44 
freq.     149.07  E(vib)   ...       0.40 
freq.     149.42  E(vib)   ...       0.40 
freq.     166.90  E(vib)   ...       0.39 
freq.     180.81  E(vib)   ...       0.37 
freq.     188.05  E(vib)   ...       0.36 
freq.     198.54  E(vib)   ...       0.35 
freq.     221.65  E(vib)   ...       0.33 
freq.     228.62  E(vib)   ...       0.32 
freq.     249.60  E(vib)   ...       0.31 
freq.     266.08  E(vib)   ...       0.29 
freq.     305.54  E(vib)   ...       0.26 
freq.     323.28  E(vib)   ...       0.25 
freq.     350.23  E(vib)   ...       0.23 
freq.     362.86  E(vib)   ...       0.22 
freq.     370.84  E(vib)   ...       0.21 
freq.     389.48  E(vib)   ...       0.20 
freq.     397.65  E(vib)   ...       0.20 
freq.     401.33  E(vib)   ...       0.19 
freq.     405.42  E(vib)   ...       0.19 
freq.     421.27  E(vib)   ...       0.18 
freq.     430.95  E(vib)   ...       0.18 
freq.     447.52  E(vib)   ...       0.17 
freq.     471.12  E(vib)   ...       0.15 
freq.     482.86  E(vib)   ...       0.15 
freq.     499.80  E(vib)   ...       0.14 
freq.     519.47  E(vib)   ...       0.13 
freq.     537.32  E(vib)   ...       0.12 
freq.     554.16  E(vib)   ...       0.12 
freq.     606.51  E(vib)   ...       0.10 
freq.     634.96  E(vib)   ...       0.09 
freq.     655.14  E(vib)   ...       0.08 
freq.     664.02  E(vib)   ...       0.08 
freq.     676.21  E(vib)   ...       0.08 
freq.     715.42  E(vib)   ...       0.07 
freq.     759.63  E(vib)   ...       0.06 
freq.     763.72  E(vib)   ...       0.06 
freq.     782.43  E(vib)   ...       0.05 
freq.     800.55  E(vib)   ...       0.05 
freq.     817.43  E(vib)   ...       0.05 
freq.     858.54  E(vib)   ...       0.04 
freq.     863.40  E(vib)   ...       0.04 
freq.     878.90  E(vib)   ...       0.04 
freq.     894.27  E(vib)   ...       0.03 
freq.     899.40  E(vib)   ...       0.03 
freq.     946.09  E(vib)   ...       0.03 
freq.     970.64  E(vib)   ...       0.03 
freq.     974.19  E(vib)   ...       0.03 
freq.     980.25  E(vib)   ...       0.02 
freq.     997.52  E(vib)   ...       0.02 
freq.    1004.65  E(vib)   ...       0.02 
freq.    1008.35  E(vib)   ...       0.02 
freq.    1028.62  E(vib)   ...       0.02 
freq.    1033.09  E(vib)   ...       0.02 
freq.    1054.71  E(vib)   ...       0.02 
freq.    1057.84  E(vib)   ...       0.02 
freq.    1059.23  E(vib)   ...       0.02 
freq.    1080.18  E(vib)   ...       0.02 
freq.    1089.38  E(vib)   ...       0.02 
freq.    1098.05  E(vib)   ...       0.02 
freq.    1113.33  E(vib)   ...       0.01 
freq.    1120.94  E(vib)   ...       0.01 
freq.    1138.50  E(vib)   ...       0.01 
freq.    1153.16  E(vib)   ...       0.01 
freq.    1174.96  E(vib)   ...       0.01 
freq.    1182.04  E(vib)   ...       0.01 
freq.    1195.98  E(vib)   ...       0.01 
freq.    1212.96  E(vib)   ...       0.01 
freq.    1228.78  E(vib)   ...       0.01 
freq.    1243.83  E(vib)   ...       0.01 
freq.    1266.83  E(vib)   ...       0.01 
freq.    1279.95  E(vib)   ...       0.01 
freq.    1297.73  E(vib)   ...       0.01 
freq.    1322.87  E(vib)   ...       0.01 
freq.    1352.24  E(vib)   ...       0.01 
freq.    1361.91  E(vib)   ...       0.01 
freq.    1367.58  E(vib)   ...       0.01 
freq.    1373.41  E(vib)   ...       0.01 
freq.    1396.02  E(vib)   ...       0.00 
freq.    1410.05  E(vib)   ...       0.00 
freq.    1415.45  E(vib)   ...       0.00 
freq.    1428.96  E(vib)   ...       0.00 
freq.    1430.58  E(vib)   ...       0.00 
freq.    1432.23  E(vib)   ...       0.00 
freq.    1437.01  E(vib)   ...       0.00 
freq.    1451.72  E(vib)   ...       0.00 
freq.    1480.53  E(vib)   ...       0.00 
freq.    1489.07  E(vib)   ...       0.00 
freq.    1489.85  E(vib)   ...       0.00 
freq.    1494.55  E(vib)   ...       0.00 
freq.    1498.69  E(vib)   ...       0.00 
freq.    1503.13  E(vib)   ...       0.00 
freq.    1509.13  E(vib)   ...       0.00 
freq.    1509.90  E(vib)   ...       0.00 
freq.    1516.32  E(vib)   ...       0.00 
freq.    1518.85  E(vib)   ...       0.00 
freq.    1521.43  E(vib)   ...       0.00 
freq.    1524.82  E(vib)   ...       0.00 
freq.    1531.25  E(vib)   ...       0.00 
freq.    1565.85  E(vib)   ...       0.00 
freq.    1573.03  E(vib)   ...       0.00 
freq.    1615.60  E(vib)   ...       0.00 
freq.    1648.31  E(vib)   ...       0.00 
freq.    1726.50  E(vib)   ...       0.00 
freq.    1740.24  E(vib)   ...       0.00 
freq.    3018.01  E(vib)   ...       0.00 
freq.    3025.12  E(vib)   ...       0.00 
freq.    3025.95  E(vib)   ...       0.00 
freq.    3028.66  E(vib)   ...       0.00 
freq.    3030.62  E(vib)   ...       0.00 
freq.    3038.70  E(vib)   ...       0.00 
freq.    3047.83  E(vib)   ...       0.00 
freq.    3060.97  E(vib)   ...       0.00 
freq.    3065.34  E(vib)   ...       0.00 
freq.    3075.47  E(vib)   ...       0.00 
freq.    3076.85  E(vib)   ...       0.00 
freq.    3080.77  E(vib)   ...       0.00 
freq.    3092.08  E(vib)   ...       0.00 
freq.    3113.34  E(vib)   ...       0.00 
freq.    3114.91  E(vib)   ...       0.00 
freq.    3132.79  E(vib)   ...       0.00 
freq.    3136.12  E(vib)   ...       0.00 
freq.    3137.63  E(vib)   ...       0.00 
freq.    3150.58  E(vib)   ...       0.00 
freq.    3179.84  E(vib)   ...       0.00 
freq.    3195.33  E(vib)   ...       0.00 
freq.    3208.20  E(vib)   ...       0.00 
freq.    3224.35  E(vib)   ...       0.00 
freq.    3229.19  E(vib)   ...       0.00 
freq.    3715.69  E(vib)   ...       0.00 

------------
INNER ENERGY
------------

The inner energy is: U= E(el) + E(ZPE) + E(vib) + E(rot) + E(trans)
    E(el)   - is the total energy from the electronic structure calculation
              = E(kin-el) + E(nuc-el) + E(el-el) + E(nuc-nuc)
    E(ZPE)  - the the zero temperature vibrational energy from the frequency calculation
    E(vib)  - the the finite temperature correction to E(ZPE) due to population
              of excited vibrational states
    E(rot)  - is the rotational thermal energy
    E(trans)- is the translational thermal energy

Summary of contributions to the inner energy U:
Electronic energy                ...   -965.08761528 Eh
Zero point energy                ...      0.40849023 Eh     256.33 kcal/mol
Thermal vibrational correction   ...      0.02063544 Eh      12.95 kcal/mol
Thermal rotational correction    ...      0.00141627 Eh       0.89 kcal/mol
Thermal translational correction ...      0.00141627 Eh       0.89 kcal/mol
-----------------------------------------------------------------------
Total thermal energy                   -964.65565707 Eh


Summary of corrections to the electronic energy:
(perhaps to be used in another calculation)
Total thermal correction                  0.02346799 Eh      14.73 kcal/mol
Non-thermal (ZPE) correction              0.40849023 Eh     256.33 kcal/mol
-----------------------------------------------------------------------
Total correction                          0.43195822 Eh     271.06 kcal/mol


--------
ENTHALPY
--------

The enthalpy is H = U + kB*T
                kB is Boltzmann's constant
Total free energy                 ...   -964.65565707 Eh 
Thermal Enthalpy correction       ...      0.00094421 Eh       0.59 kcal/mol
-----------------------------------------------------------------------
Total Enthalpy                    ...   -964.65471286 Eh


Note: Only C1 symmetry has been detected, increase convergence thresholds 
      if your molecule has a higher symmetry. Symmetry factor of 1.0 is   
      used for the rotational entropy correction. 
 

Note: Rotational entropy computed according to Herzberg 
Infrared and Raman Spectra, Chapter V,1, Van Nostrand Reinhold, 1945 
Point Group:  C1, Symmetry Number:   1  
Rotational constants in cm-1:     0.013317     0.004255     0.003535 

Vibrational entropy computed according to the QRRHO of S. Grimme
Chem.Eur.J. 2012 18 9955


-------
ENTROPY
-------

The entropy contributions are T*S = T*(S(el)+S(vib)+S(rot)+S(trans))
     S(el)   - electronic entropy
     S(vib)  - vibrational entropy
     S(rot)  - rotational entropy
     S(trans)- translational entropy
The entropies will be listed as multiplied by the temperature to get
units of energy

Electronic entropy                ...      0.00065446 Eh      0.41 kcal/mol
Vibrational entropy               ...      0.03704276 Eh     23.24 kcal/mol
Rotational entropy                ...      0.01679202 Eh     10.54 kcal/mol
Translational entropy             ...      0.02047100 Eh     12.85 kcal/mol
-----------------------------------------------------------------------
Final entropy term                ...      0.07496023 Eh     47.04 kcal/mol

In case the symmetry of your molecule has not been determined correctly
or in case you have a reason to use a different symmetry number we print 
out the resulting rotational entropy values for sn=1,12 :
 --------------------------------------------------------
|  sn= 1 | S(rot)=       0.01679202 Eh     10.54 kcal/mol|
|  sn= 2 | S(rot)=       0.01613756 Eh     10.13 kcal/mol|
|  sn= 3 | S(rot)=       0.01575473 Eh      9.89 kcal/mol|
|  sn= 4 | S(rot)=       0.01548310 Eh      9.72 kcal/mol|
|  sn= 5 | S(rot)=       0.01527241 Eh      9.58 kcal/mol|
|  sn= 6 | S(rot)=       0.01510027 Eh      9.48 kcal/mol|
|  sn= 7 | S(rot)=       0.01495472 Eh      9.38 kcal/mol|
|  sn= 8 | S(rot)=       0.01482865 Eh      9.31 kcal/mol|
|  sn= 9 | S(rot)=       0.01471744 Eh      9.24 kcal/mol|
|  sn=10 | S(rot)=       0.01461796 Eh      9.17 kcal/mol|
|  sn=11 | S(rot)=       0.01452797 Eh      9.12 kcal/mol|
|  sn=12 | S(rot)=       0.01444581 Eh      9.06 kcal/mol|
 --------------------------------------------------------


-------------------
GIBBS FREE ENERGY
-------------------

The Gibbs free energy is G = H - T*S

Total enthalpy                    ...   -964.65471286 Eh 
Total entropy correction          ...     -0.07496023 Eh    -47.04 kcal/mol
-----------------------------------------------------------------------
Final Gibbs free energy         ...   -964.72967309 Eh

For completeness - the Gibbs free energy minus the electronic energy
G-E(el)                           ...      0.35794220 Eh    224.61 kcal/mol


Timings for individual modules:

Sum of individual times         ...    10356.881 sec (= 172.615 min)
GTO integral calculation        ...       39.796 sec (=   0.663 min)   0.4 %
SCF iterations                  ...     5228.617 sec (=  87.144 min)  50.5 %
SCF Gradient evaluation         ...     1730.706 sec (=  28.845 min)  16.7 %
Geometry relaxation             ...        4.019 sec (=   0.067 min)   0.0 %
Analytical frequency calculation...     3353.744 sec (=  55.896 min)  32.4 %
                             ****ORCA TERMINATED NORMALLY****
TOTAL RUN TIME: 0 days 2 hours 53 minutes 0 seconds 756 msec
```
