## Supplementary material for "A novel quinone biosynthetic pathway illuminates the evolution of aerobic metabolism": MK2_2e_0H_B3LYP_631Gd_opt.out (part 1 of 2)

```
                                 *****************
                                 * O   R   C   A *
                                 *****************

                                            #,                                       
                                            ###                                      
                                            ####                                     
                                            #####                                    
                                            ######                                   
                                           ########,                                 
                                     ,,################,,,,,                         
                               ,,#################################,,                 
                          ,,##########################################,,             
                       ,#########################################, ''#####,          
                    ,#############################################,,   '####,        
                  ,##################################################,,,,####,       
                ,###########''''           ''''###############################       
              ,#####''   ,,,,##########,,,,          '''####'''          '####       
            ,##' ,,,,###########################,,,                        '##       
           ' ,,###''''                  '''############,,,                           
         ,,##''                                '''############,,,,        ,,,,,,###''
      ,#''                                            '''#######################'''  
     '                                                          ''''####''''         
             ,#######,   #######,   ,#######,      ##                                
            ,#'     '#,  ##    ##  ,#'     '#,    #''#        ######   ,####,        
            ##       ##  ##   ,#'  ##            #'  '#       #        #'  '#        
            ##       ##  #######   ##           ,######,      #####,   #    #        
            '#,     ,#'  ##    ##  '#,     ,#' ,#      #,         ##   #,  ,#        
             '#######'   ##     ##  '#######'  #'      '#     #####' # '####'        


                  #######################################################
                  #                        -***-                        #
                  #          Department of theory and spectroscopy      #
                  #    Directorship and core code : Frank Neese         #
                  #        Max Planck Institute fuer Kohlenforschung    #
                  #                Kaiser Wilhelm Platz 1               #
                  #                 D-45470 Muelheim/Ruhr               #
                  #                      Germany                        #
                  #                                                     #
                  #                  All rights reserved                #
                  #                        -***-                        #
                  #######################################################


                         Program Version 5.0.2 -  RELEASE  -


 With contributions from (in alphabetic order):
   Daniel Aravena         : Magnetic Suceptibility
   Michael Atanasov       : Ab Initio Ligand Field Theory (pilot matlab implementation)
   Alexander A. Auer      : GIAO ZORA, VPT2 properties, NMR spectrum
   Ute Becker             : Parallelization
   Giovanni Bistoni       : ED, misc. LED, open-shell LED, HFLD
   Martin Brehm           : Molecular dynamics
   Dmytro Bykov           : SCF Hessian
   Vijay G. Chilkuri      : MRCI spin determinant printing, contributions to CSF-ICE
   Dipayan Datta          : RHF DLPNO-CCSD density
   Achintya Kumar Dutta   : EOM-CC, STEOM-CC
   Dmitry Ganyushin       : Spin-Orbit,Spin-Spin,Magnetic field MRCI
   Miquel Garcia          : C-PCM and meta-GGA Hessian, CC/C-PCM, Gaussian charge scheme
   Yang Guo               : DLPNO-NEVPT2, F12-NEVPT2, CIM, IAO-localization
   Andreas Hansen         : Spin unrestricted coupled pair/coupled cluster methods
   Benjamin Helmich-Paris : MC-RPA, TRAH-SCF, COSX integrals
   Lee Huntington         : MR-EOM, pCC
   Robert Izsak           : Overlap fitted RIJCOSX, COSX-SCS-MP3, EOM
   Marcus Kettner         : VPT2
   Christian Kollmar      : KDIIS, OOCD, Brueckner-CCSD(T), CCSD density, CASPT2, CASPT2-K
   Simone Kossmann        : Meta GGA functionals, TD-DFT gradient, OOMP2, MP2 Hessian
   Martin Krupicka        : Initial AUTO-CI
   Lucas Lang             : DCDCAS
   Marvin Lechner         : AUTO-CI (C++ implementation), FIC-MRCC
   Dagmar Lenk            : GEPOL surface, SMD
   Dimitrios Liakos       : Extrapolation schemes; Compound Job, initial MDCI parallelization
   Dimitrios Manganas     : Further ROCIS development; embedding schemes
   Dimitrios Pantazis     : SARC Basis sets
   Anastasios Papadopoulos: AUTO-CI, single reference methods and gradients
   Taras Petrenko         : DFT Hessian,TD-DFT gradient, ASA, ECA, R-Raman, ABS, FL, XAS/XES, NRVS
   Peter Pinski           : DLPNO-MP2, DLPNO-MP2 Gradient
   Christoph Reimann      : Effective Core Potentials
   Marius Retegan         : Local ZFS, SOC
   Christoph Riplinger    : Optimizer, TS searches, QM/MM, DLPNO-CCSD(T), (RO)-DLPNO pert. Triples
   Tobias Risthaus        : Range-separated hybrids, TD-DFT gradient, RPA, STAB
   Michael Roemelt        : Original ROCIS implementation
   Masaaki Saitow         : Open-shell DLPNO-CCSD energy and density
   Barbara Sandhoefer     : DKH picture change effects
   Avijit Sen             : IP-ROCIS
   Kantharuban Sivalingam : CASSCF convergence, NEVPT2, FIC-MRCI
   Bernardo de Souza      : ESD, SOC TD-DFT
   Georgi Stoychev        : AutoAux, RI-MP2 NMR, DLPNO-MP2 response
   Willem Van den Heuvel  : Paramagnetic NMR
   Boris Wezisla          : Elementary symmetry handling
   Frank Wennmohs         : Technical directorship


 We gratefully acknowledge several colleagues who have allowed us to
 interface, adapt or use parts of their codes:
   Stefan Grimme, W. Hujo, H. Kruse, P. Pracht,  : VdW corrections, initial TS optimization,
                  C. Bannwarth, S. Ehlert          DFT functionals, gCP, sTDA/sTD-DF
   Ed Valeev, F. Pavosevic, A. Kumar             : LibInt (2-el integral package), F12 methods
   Garnet Chan, S. Sharma, J. Yang, R. Olivares  : DMRG
   Ulf Ekstrom                                   : XCFun DFT Library
   Mihaly Kallay                                 : mrcc  (arbitrary order and MRCC methods)
   Jiri Pittner, Ondrej Demel                    : Mk-CCSD
   Frank Weinhold                                : gennbo (NPA and NBO analysis)
   Christopher J. Cramer and Donald G. Truhlar   : smd solvation model
   Lars Goerigk                                  : TD-DFT with DH, B97 family of functionals
   V. Asgeirsson, H. Jonsson                     : NEB implementation
   FAccTs GmbH                                   : IRC, NEB, NEB-TS, DLPNO-Multilevel, CI-OPT
                                                   MM, QMMM, 2- and 3-layer-ONIOM, Crystal-QMMM,
                                                   LR-CPCM, SF, NACMEs, symmetry and pop. for TD-DFT,
                                                   nearIR, NL-DFT gradient (VV10), updates on ESD,
                                                   ML-optimized integration grids
   S Lehtola, MJT Oliveira, MAL Marques          : LibXC Library
   Liviu Ungur et al                             : ANISO software


 Your calculation uses the libint2 library for the computation of 2-el integrals
 For citations please refer to: http://libint.valeyev.net

 Your ORCA version has been built with support for libXC version: 5.1.0
 For citations please refer to: https://tddft.org/programs/libxc/

 This ORCA versions uses:
   CBLAS   interface :  Fast vector & matrix operations
   LAPACKE interface :  Fast linear algebra routines
   SCALAPACK package :  Parallel linear algebra routines
   Shared memory     :  Shared parallel matrices
   BLAS/LAPACK       :  OpenBLAS 0.3.15  USE64BITINT DYNAMIC_ARCH NO_AFFINITY Zen SINGLE_THREADED
        Core in use  :  Zen
   Copyright (c) 2011-2014, The OpenBLAS Project


================================================================================

----- Orbital basis set information -----
Your calculation utilizes the basis: 6-31G(d)
   H-He, Li-Ne : W. J. Hehre, R. Ditchfield and J.A. Pople, J. Chem. Phys. 56, 2257 (1972).
                 Note: He and Ne are unpublished basis sets taken from the Gaussian program.
                 Note: Li and B from J. D. Dill and J. A. Pople, J. Chem. Phys. 62, 2921 (1975).
   Na - Ar     : M. M. Francl, W. J. Pietro, W. J. Hehre, J. S. Binkley, M. S. Gordon, 
                 D. J. DeFrees and J. A. Pople, J. Chem. Phys. 77, 3654 (1982).
   K - Zn      : V. A. Rassolov, J. A. Pople, M. A. Ratner, and T. L. Windus, J. Chem. Phys. 109, 1223 (1998).

----- AuxJ basis set information -----
Your calculation utilizes the auxiliary basis: def2/J
   F. Weigend, Phys. Chem. Chem. Phys. 8, 1057 (2006).

================================================================================
                                        WARNINGS
                       Please study these warnings very carefully!
================================================================================


WARNING: Geometry Optimization
  ===> : Switching off AutoStart
         For restart on a previous wavefunction, please use MOREAD

INFO   : the flag for use of the SHARK integral package has been found!

================================================================================
                                       INPUT FILE
================================================================================
NAME = MK2_2e_0H_B3LYP_631Gd_opt.inp
|  1> !Defgrid3 VeryTightOpt CPCM(water) B3LYP 6-31G(d) OPT FREQ
|  2> 
|  3> %maxcore 2048
|  4> 
|  5> %pal
|  6>    nprocs 4
|  7> end
|  8> 
|  9> * xyz -2 1
| 10> C      4.689288    1.323768    0.687546
| 11> C      3.595143    0.525465    0.261868
| 12> C      2.431263    1.188233   -0.269250
| 13> C      2.447950    2.605543   -0.351308
| 14> C      1.268922    0.447251   -0.720466
| 15> C      1.363285   -0.965524   -0.615777
| 16> C      0.172123   -1.772586   -1.118704
| 17> C     -0.795032   -2.182211   -0.028080
| 18> C     -2.129500   -1.959690    0.060141
| 19> C     -2.913071   -2.512002    1.228975
| 20> C     -2.937909   -1.212747   -0.985428
| 21> C      2.512919   -1.622943   -0.080066
| 22> C      3.668677   -0.920839    0.352364
| 23> H      3.513654    4.438250   -0.022443
| 24> O      4.739259   -1.520960    0.803573
| 25> C     -6.004564    1.502219    1.703742
| 26> H      5.551064    0.797062    1.087035
| 27> H     -5.450078    1.152770    2.579243
| 28> H     -6.210064    2.572674    1.834664
| 29> H     -6.981058    1.000649    1.690486
| 30> H      1.564242    3.086764   -0.758344
| 31> H      0.526522   -2.685655   -1.618964
| 32> H     -0.345779   -1.171984   -1.867686
| 33> H     -0.337679   -2.745077    0.787616
| 34> H     -2.256915   -2.990660    1.961624
| 35> H     -3.644568   -3.256190    0.886825
| 36> H     -3.487601   -1.730800    1.738525
| 37> H     -2.447533   -1.299482   -1.958782
| 38> C      2.571394   -3.132144    0.035533
| 39> H      1.581926   -3.596124    0.049848
| 40> H      3.136669   -3.599251   -0.786366
| 41> H      3.100157   -3.414637    0.952776
| 42> H     -3.921260   -1.689372   -1.087736
| 43> C     -3.148715    0.304922   -0.712621
| 44> H     -3.538942    0.758273   -1.629643
| 45> H     -2.155566    0.744801   -0.551465
| 46> C     -4.050777    0.628471    0.447129
| 47> H     -3.673863    0.339649    1.427620
| 48> C     -5.243501    1.249476    0.424440
| 49> C     -5.930888    1.757152   -0.818510
| 50> H     -6.045404    2.847934   -0.775903
| 51> H     -5.400977    1.506243   -1.738951
| 52> H     -6.945566    1.346149   -0.890548
| 53> C      4.673339    2.702166    0.597669
| 54> C      3.532638    3.354567    0.060318
| 55> H      5.527760    3.284747    0.932229
| 56> O      0.223610    1.077458   -1.203416
| 57> **                         ****END OF INPUT****
================================================================================

                       *****************************
                       * Geometry Optimization Run *
                       *****************************

Geometry optimization settings:
Update method            Update   .... BFGS
Choice of coordinates    CoordSys .... Z-matrix Internals
Initial Hessian          InHess   .... Almoef's Model

Convergence Tolerances:
Energy Change            TolE     ....  2.0000e-07 Eh
Max. Gradient            TolMAXG  ....  3.0000e-05 Eh/bohr
RMS Gradient             TolRMSG  ....  8.0000e-06 Eh/bohr
Max. Displacement        TolMAXD  ....  2.0000e-04 bohr
RMS Displacement         TolRMSD  ....  1.0000e-04 bohr
Strict Convergence                ....  False
------------------------------------------------------------------------------
                        ORCA OPTIMIZATION COORDINATE SETUP
------------------------------------------------------------------------------

The optimization will be done in new redundant internal coordinates
Making redundant internal coordinates   ...  (new redundants) done
Evaluating the initial hessian          ...  (Almloef) done
Evaluating the coordinates              ...  done
Calculating the B-matrix                .... done
Calculating the G-matrix                .... done
Diagonalizing the G-matrix              .... done
Small eigenvalue found = 1.551e-03
Small eigenvalue found = 2.748e-03
Small eigenvalue found = 3.861e-03
Small eigenvalue found = 1.026e-02
Small eigenvalue found = 1.294e-02
Small eigenvalue found = 1.392e-02
Small eigenvalue found = 2.554e-02
The first mode is                       ....  106
The number of degrees of freedom        ....  135

    -----------------------------------------------------------------
                    Redundant Internal Coordinates


    -----------------------------------------------------------------
         Definition                    Initial Value    Approx d2E/dq
    -----------------------------------------------------------------
      1. B(C   1,C   0)                  1.4197         0.560146   
      2. B(C   2,C   1)                  1.4408         0.518391   
      3. B(C   3,C   2)                  1.4198         0.560046   
      4. B(C   4,C   2)                  1.4504         0.500449   
      5. B(C   5,C   4)                  1.4198         0.560034   
      6. B(C   6,C   5)                  1.5242         0.381636   
      7. B(C   7,C   6)                  1.5141         0.395976   
      8. B(C   8,C   7)                  1.3558         0.708526   
      9. B(C   9,C   8)                  1.5117         0.399568   
     10. B(C  10,C   8)                  1.5181         0.390251   
     11. B(C  11,C   5)                  1.4286         0.542231   
     12. B(C  12,C  11)                  1.4198         0.560088   
     13. B(C  12,C   1)                  1.4510         0.499369   
     14. B(O  14,C  12)                  1.3076         0.757358   
     15. B(H  16,C   0)                  1.0861         0.365262   
     16. B(H  17,C  15)                  1.0937         0.355303   
     17. B(H  18,C  15)                  1.0978         0.349881   
     18. B(H  19,C  15)                  1.0979         0.349855   
     19. B(H  20,C   3)                  1.0854         0.366176   
     20. B(H  21,C   6)                  1.0998         0.347370   
     21. B(H  22,C   6)                  1.0908         0.358998   
     22. B(H  23,C   7)                  1.0915         0.358135   
     23. B(H  24,C   9)                  1.0938         0.355090   
     24. B(H  25,C   9)                  1.0982         0.349457   
     25. B(H  26,C   9)                  1.0954         0.352967   
     26. B(H  27,C  10)                  1.0933         0.355698   
     27. B(C  28,C  11)                  1.5148         0.395100   
     28. B(H  29,C  28)                  1.0929         0.356225   
     29. B(H  30,C  28)                  1.1015         0.345238   
     30. B(H  31,C  28)                  1.0958         0.352538   
     31. B(H  32,C  10)                  1.0976         0.350249   
     32. B(C  33,C  10)                  1.5563         0.339125   
     33. B(H  34,C  33)                  1.0949         0.353719   
     34. B(H  35,C  33)                  1.0981         0.349551   
     35. B(C  36,C  33)                  1.5045         0.410312   
     36. B(H  37,C  36)                  1.0894         0.360863   
     37. B(C  38,C  36)                  1.3449         0.737386   
     38. B(C  38,C  15)                  1.5099         0.402247   
     39. B(C  39,C  38)                  1.5084         0.404480   
     40. B(H  40,C  39)                  1.0976         0.350180   
     41. B(H  41,C  39)                  1.0913         0.358362   
     42. B(H  42,C  39)                  1.0971         0.350796   
     43. B(C  43,C   0)                  1.3814         0.644810   
     44. B(C  44,C  43)                  1.4197         0.560197   
     45. B(C  44,H  13)                  1.0870         0.364085   
     46. B(C  44,C   3)                  1.3809         0.645919   
     47. B(H  45,C  43)                  1.0869         0.364215   
     48. B(O  46,C   4)                  1.3127         0.743473   
     49. A(C   1,C   0,H  16)          116.6849         0.347746   
     50. A(H  16,C   0,C  43)          121.1293         0.356122   
     51. A(C   1,C   0,C  43)          122.1851         0.429236   
     52. A(C   2,C   1,C  12)          121.4956         0.404529   
     53. A(C   0,C   1,C  12)          120.1799         0.410110   
     54. A(C   0,C   1,C   2)          118.3211         0.412839   
     55. A(C   1,C   2,C   3)          118.0995         0.412826   
     56. A(C   1,C   2,C   4)          121.8050         0.404683   
     57. A(C   3,C   2,C   4)          120.0945         0.410254   
     58. A(C   2,C   3,C  44)          122.2394         0.429354   
     59. A(H  20,C   3,C  44)          120.7165         0.356377   
     60. A(C   2,C   3,H  20)          117.0439         0.347882   
     61. A(C   2,C   4,O  46)          120.4878         0.428711   
     62. A(C   2,C   4,C   5)          115.6043         0.410252   
     63. A(C   5,C   4,O  46)          123.9026         0.437471   
     64. A(C   4,C   5,C   6)          116.7832         0.391137   
     65. A(C   4,C   5,C  11)          122.6192         0.416136   
     66. A(C   6,C   5,C  11)          120.5953         0.388936   
     67. A(C   7,C   6,H  22)          109.8922         0.327276   
     68. A(C   5,C   6,H  22)          107.8219         0.325295   
     69. A(C   7,C   6,H  21)          107.9908         0.325507   
     70. A(C   5,C   6,H  21)          109.7464         0.323540   
     71. A(H  21,C   6,H  22)          107.3245         0.289063   
     72. A(C   5,C   6,C   7)          113.8762         0.368338   
     73. A(C   8,C   7,H  23)          116.6439         0.360666   
     74. A(C   6,C   7,H  23)          114.2145         0.327146   
     75. A(C   6,C   7,C   8)          129.1371         0.410328   
     76. A(C   9,C   8,C  10)          115.8660         0.370328   
     77. A(C   7,C   8,C  10)          124.0615         0.409271   
     78. A(C   7,C   8,C   9)          120.0360         0.410985   
     79. A(H  25,C   9,H  26)          106.1908         0.288568   
     80. A(H  24,C   9,H  26)          108.3684         0.289291   
     81. A(C   8,C   9,H  26)          111.7747         0.326849   
     82. A(H  24,C   9,H  25)          108.1632         0.288839   
     83. A(C   8,C   9,H  25)          110.6074         0.326312   
     84. A(C   8,C   9,H  24)          111.5207         0.327172   
     85. A(H  32,C  10,C  33)          108.5696         0.317781   
     86. A(H  27,C  10,C  33)          107.1072         0.318582   
     87. A(C   8,C  10,C  33)          115.5437         0.360075   
     88. A(H  27,C  10,H  32)          106.5234         0.289019   
     89. A(C   8,C  10,H  32)          109.1253         0.325169   
     90. A(C   8,C  10,H  27)          109.5893         0.325996   
     91. A(C  12,C  11,C  28)          115.9790         0.393524   
     92. A(C   5,C  11,C  28)          121.2108         0.391299   
     93. A(C   5,C  11,C  12)          122.8021         0.416143   
     94. A(C  11,C  12,O  14)          122.9990         0.438941   
     95. A(C   1,C  12,O  14)          121.3636         0.429970   
     96. A(C   1,C  12,C  11)          115.6373         0.410103   
     97. A(H  19,C  15,C  38)          111.2004         0.326732   
     98. A(H  18,C  15,C  38)          111.0152         0.326736   
     99. A(H  17,C  15,C  38)          111.6686         0.327565   
    100. A(H  18,C  15,H  19)          106.2849         0.288223   
    101. A(H  17,C  15,H  19)          108.3394         0.288917   
    102. A(H  17,C  15,H  18)          108.1191         0.288921   
    103. A(H  30,C  28,H  31)          105.5237         0.287965   
    104. A(H  29,C  28,H  31)          108.4486         0.289381   
    105. A(C  11,C  28,H  31)          109.8383         0.326179   
    106. A(H  29,C  28,H  30)          107.1188         0.288434   
    107. A(C  11,C  28,H  30)          112.6678         0.325059   
    108. A(C  11,C  28,H  29)          112.8934         0.326739   
    109. A(H  35,C  33,C  36)          110.0600         0.327756   
    110. A(H  34,C  33,C  36)          110.0538         0.328397   
    111. A(C  10,C  33,C  36)          115.2174         0.363168   
    112. A(H  34,C  33,H  35)          106.2246         0.288676   
    113. A(C  10,C  33,H  35)          107.0887         0.317678   
    114. A(C  10,C  33,H  34)          107.7728         0.318292   
    115. A(H  37,C  36,C  38)          116.3868         0.363603   
    116. A(C  33,C  36,C  38)          128.1735         0.415865   
    117. A(C  33,C  36,H  37)          115.4252         0.329483   
    118. A(C  36,C  38,C  39)          124.9924         0.414808   
    119. A(C  15,C  38,C  39)          114.3402         0.373046   
    120. A(C  15,C  38,C  36)          120.6654         0.414400   
    121. A(H  41,C  39,H  42)          107.9129         0.289428   
    122. A(H  40,C  39,H  42)          106.1615         0.288383   
    123. A(C  38,C  39,H  42)          110.4562         0.327175   
    124. A(H  40,C  39,H  41)          108.1729         0.289348   
    125. A(C  38,C  39,H  41)          113.3500         0.328328   
    126. A(C  38,C  39,H  40)          110.4898         0.327081   
    127. A(C  44,C  43,H  45)          120.1198         0.347583   
    128. A(C   0,C  43,H  45)          120.3795         0.355949   
    129. A(C   0,C  43,C  44)          119.5004         0.429243   
    130. A(H  13,C  44,C  43)          120.0647         0.347562   
    131. A(C   3,C  44,C  43)          119.6482         0.429375   
    132. A(C   3,C  44,H  13)          120.2868         0.356031   
    133. D(C  12,C   1,C   0,C  43)    178.8112         0.021493   
    134. D(C  12,C   1,C   0,H  16)     -0.9000         0.021493   
    135. D(C   2,C   1,C   0,H  16)    179.7631         0.021493   
    136. D(C   2,C   1,C   0,C  43)     -0.5257         0.021493   
    137. D(C   3,C   2,C   1,C   0)      0.6629         0.018324   
    138. D(C   4,C   2,C   1,C   0)   -179.7207         0.018324   
    139. D(C   3,C   2,C   1,C  12)   -178.6649         0.018324   
    140. D(C   4,C   2,C   1,C  12)      0.9515         0.018324   
    141. D(H  20,C   3,C   2,C   1)    179.7190         0.021485   
    142. D(C  44,C   3,C   2,C   4)   -179.7378         0.021485   
    143. D(H  20,C   3,C   2,C   4)      0.0958         0.021485   
    144. D(C  44,C   3,C   2,C   1)     -0.1147         0.021485   
    145. D(C   5,C   4,C   2,C   3)    178.9877         0.017059   
    146. D(O  46,C   4,C   2,C   1)   -179.8154         0.017059   
    147. D(C   5,C   4,C   2,C   1)     -0.6211         0.017059   
    148. D(O  46,C   4,C   2,C   3)     -0.2065         0.017059   
    149. D(C  11,C   5,C   4,C   2)      1.1058         0.021484   
    150. D(C  11,C   5,C   4,O  46)   -179.7308         0.021484   
    151. D(C   6,C   5,C   4,C   2)   -178.3411         0.021484   
    152. D(C   6,C   5,C   4,O  46)      0.8223         0.021484   
    153. D(H  22,C   6,C   5,C  11)   -154.0970         0.010862   
    154. D(H  22,C   6,C   5,C   4)     25.3618         0.010862   
    155. D(H  21,C   6,C   5,C  11)    -37.4983         0.010862   
    156. D(H  21,C   6,C   5,C   4)    141.9605         0.010862   
    157. D(C   7,C   6,C   5,C  11)     83.6842         0.010862   
    158. D(C   7,C   6,C   5,C   4)    -96.8570         0.010862   
    159. D(H  23,C   7,C   6,C   5)    -55.9451         0.011647   
    160. D(C   8,C   7,C   6,H  22)      3.7866         0.011647   
    161. D(C   8,C   7,C   6,H  21)   -112.9867         0.011647   
    162. D(H  23,C   7,C   6,H  21)     66.2101         0.011647   
    163. D(C   8,C   7,C   6,C   5)    124.8580         0.011647   
    164. D(H  23,C   7,C   6,H  22)   -177.0165         0.011647   
    165. D(C  10,C   8,C   7,H  23)   -179.2208         0.035430   
    166. D(C  10,C   8,C   7,C   6)     -0.0403         0.035430   
    167. D(C   9,C   8,C   7,H  23)     -1.5107         0.035430   
    168. D(C   9,C   8,C   7,C   6)    177.6698         0.035430   
    169. D(H  26,C   9,C   8,C  10)    -55.6381         0.011850   
    170. D(H  26,C   9,C   8,C   7)    126.4701         0.011850   
    171. D(H  25,C   9,C   8,C  10)     62.4606         0.011850   
    172. D(H  25,C   9,C   8,C   7)   -115.4312         0.011850   
    173. D(H  24,C   9,C   8,C  10)   -177.1238         0.011850   
    174. D(H  24,C   9,C   8,C   7)      4.9843         0.011850   
    175. D(C  33,C  10,C   8,C   9)     87.3472         0.011330   
    176. D(C  33,C  10,C   8,C   7)    -94.8559         0.011330   
    177. D(H  32,C  10,C   8,C   9)    -35.2891         0.011330   
    178. D(H  27,C  10,C   8,C   9)   -151.5797         0.011330   
    179. D(H  27,C  10,C   8,C   7)     26.2173         0.011330   
    180. D(H  32,C  10,C   8,C   7)    142.5079         0.011330   
    181. D(C  28,C  11,C   5,C   6)     -1.4798         0.020095   
    182. D(C  28,C  11,C   5,C   4)    179.0938         0.020095   
    183. D(C  12,C  11,C   5,C   6)    177.4403         0.020095   
    184. D(C  12,C  11,C   5,C   4)     -1.9860         0.020095   
    185. D(O  14,C  12,C  11,C  28)      1.2169         0.021488   
    186. D(C   1,C  12,C  11,C  28)   -178.8886         0.021488   
    187. D(C   1,C  12,C  11,C   5)      2.1388         0.021488   
    188. D(O  14,C  12,C   1,C   2)    178.2612         0.016985   
    189. D(O  14,C  12,C   1,C   0)     -1.0542         0.016985   
    190. D(O  14,C  12,C  11,C   5)   -177.7558         0.021488   
    191. D(C  11,C  12,C   1,C   0)    179.0494         0.016985   
    192. D(C  11,C  12,C   1,C   2)     -1.6352         0.016985   
    193. D(H  30,C  28,C  11,C   5)     99.3802         0.011598   
    194. D(H  29,C  28,C  11,C  12)    158.8807         0.011598   
    195. D(H  29,C  28,C  11,C   5)    -22.1290         0.011598   
    196. D(H  31,C  28,C  11,C  12)     37.7137         0.011598   
    197. D(H  31,C  28,C  11,C   5)   -143.2960         0.011598   
    198. D(H  30,C  28,C  11,C  12)    -79.6101         0.011598   
    199. D(C  36,C  33,C  10,H  27)    168.3713         0.009316   
    200. D(C  36,C  33,C  10,C   8)    -69.2245         0.009316   
    201. D(H  35,C  33,C  10,H  32)    176.4870         0.009316   
    202. D(H  35,C  33,C  10,H  27)    -68.8480         0.009316   
    203. D(H  35,C  33,C  10,C   8)     53.5562         0.009316   
    204. D(H  34,C  33,C  10,H  32)    -69.5905         0.009316   
    205. D(H  34,C  33,C  10,H  27)     45.0745         0.009316   
    206. D(C  36,C  33,C  10,H  32)     53.7062         0.009316   
    207. D(H  34,C  33,C  10,C   8)    167.4787         0.009316   
    208. D(C  38,C  36,C  33,H  35)    123.5029         0.012468   
    209. D(C  38,C  36,C  33,H  34)      6.7629         0.012468   
    210. D(C  38,C  36,C  33,C  10)   -115.3157         0.012468   
    211. D(H  37,C  36,C  33,H  35)    -55.0444         0.012468   
    212. D(H  37,C  36,C  33,H  34)   -171.7844         0.012468   
    213. D(H  37,C  36,C  33,C  10)     66.1370         0.012468   
    214. D(C  39,C  38,C  36,C  33)      0.1193         0.038652   
    215. D(C  15,C  38,C  36,H  37)     -0.7982         0.038652   
    216. D(C  15,C  38,C  36,C  33)   -179.3336         0.038652   
    217. D(C  39,C  38,C  15,H  19)     61.0966         0.012002   
    218. D(C  39,C  38,C  15,H  18)    -57.0164         0.012002   
    219. D(C  39,C  38,C  15,H  17)   -177.7549         0.012002   
    220. D(C  36,C  38,C  15,H  19)   -119.3953         0.012002   
    221. D(C  36,C  38,C  15,H  18)    122.4916         0.012002   
    222. D(C  39,C  38,C  36,H  37)    178.6547         0.038652   
    223. D(C  36,C  38,C  15,H  17)      1.7531         0.012002   
    224. D(H  42,C  39,C  38,C  36)    125.7004         0.012130   
    225. D(H  42,C  39,C  38,C  15)    -54.8161         0.012130   
    226. D(H  41,C  39,C  38,C  36)      4.4629         0.012130   
    227. D(H  41,C  39,C  38,C  15)   -176.0536         0.012130   
    228. D(H  40,C  39,C  38,C  36)   -117.1360         0.012130   
    229. D(H  40,C  39,C  38,C  15)     62.3474         0.012130   
    230. D(H  45,C  43,C   0,H  16)     -0.2841         0.028917   
    231. D(H  45,C  43,C   0,C   1)   -179.9826         0.028917   
    232. D(C  44,C  43,C   0,H  16)    179.5205         0.028917   
    233. D(C  44,C  43,C   0,C   1)     -0.1781         0.028917   
    234. D(H  13,C  44,C  43,H  45)      0.3226         0.021497   
    235. D(H  13,C  44,C  43,C   0)   -179.4825         0.021497   
    236. D(C   3,C  44,C  43,H  45)   -179.4537         0.021497   
    237. D(C   3,C  44,C  43,C   0)      0.7413         0.021497   
    238. D(C  43,C  44,C   3,H  20)    179.5780         0.029024   
    239. D(C  43,C  44,C   3,C   2)     -0.5944         0.029024   
    240. D(H  13,C  44,C   3,H  20)     -0.1978         0.029024   
    241. D(H  13,C  44,C   3,C   2)    179.6299         0.029024   
    -----------------------------------------------------------------

Number of atoms                         .... 47
Number of degrees of freedom            .... 241

         *************************************************************
         *                GEOMETRY OPTIMIZATION CYCLE   1            *
         *************************************************************
---------------------------------
CARTESIAN COORDINATES (ANGSTROEM)
---------------------------------
  C      4.689288    1.323768    0.687546
  C      3.595143    0.525465    0.261868
  C      2.431263    1.188233   -0.269250
  C      2.447950    2.605543   -0.351308
  C      1.268922    0.447251   -0.720466
  C      1.363285   -0.965524   -0.615777
  C      0.172123   -1.772586   -1.118704
  C     -0.795032   -2.182211   -0.028080
  C     -2.129500   -1.959690    0.060141
  C     -2.913071   -2.512002    1.228975
  C     -2.937909   -1.212747   -0.985428
  C      2.512919   -1.622943   -0.080066
  C      3.668677   -0.920839    0.352364
  H      3.513654    4.438250   -0.022443
  O      4.739259   -1.520960    0.803573
  C     -6.004564    1.502219    1.703742
  H      5.551064    0.797062    1.087035
  H     -5.450078    1.152770    2.579243
  H     -6.210064    2.572674    1.834664
  H     -6.981058    1.000649    1.690486
  H      1.564242    3.086764   -0.758344
  H      0.526522   -2.685655   -1.618964
  H     -0.345779   -1.171984   -1.867686
  H     -0.337679   -2.745077    0.787616
  H     -2.256915   -2.990660    1.961624
  H     -3.644568   -3.256190    0.886825
  H     -3.487601   -1.730800    1.738525
  H     -2.447533   -1.299482   -1.958782
  C      2.571394   -3.132144    0.035533
  H      1.581926   -3.596124    0.049848
  H      3.136669   -3.599251   -0.786366
  H      3.100157   -3.414637    0.952776
  H     -3.921260   -1.689372   -1.087736
  C     -3.148715    0.304922   -0.712621
  H     -3.538942    0.758273   -1.629643
  H     -2.155566    0.744801   -0.551465
  C     -4.050777    0.628471    0.447129
  H     -3.673863    0.339649    1.427620
  C     -5.243501    1.249476    0.424440
  C     -5.930888    1.757152   -0.818510
  H     -6.045404    2.847934   -0.775903
  H     -5.400977    1.506243   -1.738951
  H     -6.945566    1.346149   -0.890548
  C      4.673339    2.702166    0.597669
  C      3.532638    3.354567    0.060318
  H      5.527760    3.284747    0.932229
  O      0.223610    1.077458   -1.203416

----------------------------
CARTESIAN COORDINATES (A.U.)
----------------------------
  NO LB      ZA    FRAG     MASS         X           Y           Z
   0 C     6.0000    0    12.011    8.861470    2.501559    1.299274
   1 C     6.0000    0    12.011    6.793836    0.992985    0.494859
   2 C     6.0000    0    12.011    4.594421    2.245435   -0.508809
   3 C     6.0000    0    12.011    4.625955    4.923763   -0.663876
   4 C     6.0000    0    12.011    2.397915    0.845182   -1.361483
   5 C     6.0000    0    12.011    2.576235   -1.824576   -1.163650
   6 C     6.0000    0    12.011    0.325265   -3.349702   -2.114044
   7 C     6.0000    0    12.011   -1.502393   -4.123781   -0.053064
   8 C     6.0000    0    12.011   -4.024172   -3.703277    0.113650
   9 C     6.0000    0    12.011   -5.504906   -4.746996    2.322426
  10 C     6.0000    0    12.011   -5.551843   -2.291760   -1.862189
  11 C     6.0000    0    12.011    4.748729   -3.066918   -0.151303
  12 C     6.0000    0    12.011    6.932795   -1.740134    0.665871
  13 H     1.0000    0     1.008    6.639844    8.387077   -0.042411
  14 O     8.0000    0    15.999    8.955902   -2.874198    1.518533
  15 C     6.0000    0    12.011  -11.346982    2.838783    3.219606
  16 H     1.0000    0     1.008   10.489991    1.506229    2.054198
  17 H     1.0000    0     1.008  -10.299155    2.178420    4.874063
  18 H     1.0000    0     1.008  -11.735320    4.861649    3.467013
  19 H     1.0000    0     1.008  -13.192288    1.890953    3.194556
  20 H     1.0000    0     1.008    2.955989    5.833139   -1.433062
  21 H     1.0000    0     1.008    0.994982   -5.075152   -3.059399
  22 H     1.0000    0     1.008   -0.653428   -2.214729   -3.529415
  23 H     1.0000    0     1.008   -0.638121   -5.187444    1.488379
  24 H     1.0000    0     1.008   -4.264951   -5.651528    3.706932
  25 H     1.0000    0     1.008   -6.887235   -6.153307    1.675856
  26 H     1.0000    0     1.008   -6.590611   -3.270738    3.285336
  27 H     1.0000    0     1.008   -4.625167   -2.455665   -3.701562
  28 C     6.0000    0    12.011    4.859230   -5.918894    0.067148
  29 H     1.0000    0     1.008    2.989407   -6.795690    0.094199
  30 H     1.0000    0     1.008    5.927445   -6.801599   -1.486016
  31 H     1.0000    0     1.008    5.858448   -6.452729    1.800486
  32 H     1.0000    0     1.008   -7.410107   -3.192450   -2.055523
  33 C     6.0000    0    12.011   -5.950209    0.576219   -1.346659
  34 H     1.0000    0     1.008   -6.687631    1.432928   -3.079579
  35 H     1.0000    0     1.008   -4.073429    1.407470   -1.042118
  36 C     6.0000    0    12.011   -7.654859    1.187638    0.844951
  37 H     1.0000    0     1.008   -6.942595    0.641844    2.697811
  38 C     6.0000    0    12.011   -9.908781    2.361167    0.802075
  39 C     6.0000    0    12.011  -11.207754    3.320536   -1.546760
  40 H     1.0000    0     1.008  -11.424158    5.381815   -1.466244
  41 H     1.0000    0     1.008  -10.206367    2.846387   -3.286141
  42 H     1.0000    0     1.008  -13.125218    2.543853   -1.682892
  43 C     6.0000    0    12.011    8.831331    5.106354    1.129431
  44 C     6.0000    0    12.011    6.675718    6.339213    0.113985
  45 H     1.0000    0     1.008   10.445953    6.207272    1.761658
  46 O     8.0000    0    15.999    0.422562    2.036101   -2.274127

--------------------------------
INTERNAL COORDINATES (ANGSTROEM)
--------------------------------
 C      0   0   0     0.000000000000     0.00000000     0.00000000
 C      1   0   0     1.419733327255     0.00000000     0.00000000
 C      2   1   0     1.440820740463   118.32109676     0.00000000
 C      3   2   1     1.419781535108   118.09945239     0.66290851
 C      3   2   1     1.450409184769   121.80495952   180.27926214
 C      5   3   2     1.419787788057   115.60428498   359.37887796
 C      6   5   3     1.524188816852   116.78322260   181.65892063
 C      7   6   5     1.514147332338   113.87616652   263.14301401
 C      8   7   6     1.355766714190   129.13714765   124.85798928
 C      9   8   7     1.511689444609   120.03603178   177.66983612
 C      9   8   7     1.518111817453   124.06151803   359.95974317
 C      6   5   3     1.428581237115   122.61917852     1.10580724
 C     12   6   5     1.419761348354   122.80211841   358.01395312
 H      4   3   2     2.145388578251   148.18403266     0.19248775
 O     13  12   6     1.307624026640   122.99899331   182.24424789
 C     11   9   8     4.899698823303   103.17455215   220.31460432
 H      1   2   3     1.086125474212   116.68489791   179.76306482
 H     16  11   9     1.093650460064    86.84641611     6.47236642
 H     16  11   9     1.097836384490   136.29427838   119.62187275
 H     16  11   9     1.097856419789   107.27265078   258.23994035
 H      4   3   2     1.085445431793   117.04385470   179.71895991
 H      7   6   5     1.099797125638   109.74642841   141.96046844
 H      7   6   5     1.090834213037   107.82189769    25.36179456
 H      8   7   6     1.091489745706   114.21445558   304.05485092
 H     10   9   8     1.093813848194   111.52072756     4.98433333
 H     10   9   8     1.098166773697   110.60735439   244.56880835
 H     10   9   8     1.095446250714   111.77471813   126.47006014
 H     11   9   8     1.093347881928   109.58928669    26.21727689
 C     12   6   5     1.514750841831   121.21077747   179.09378795
 H     29  12   6     1.092945233143   112.89340994   337.87098739
 H     29  12   6     1.101472987084   112.66778324    99.38023729
 H     29  12   6     1.095777042225   109.83828558   216.70403398
 H     11   9   8     1.097550685249   109.12533596   142.50788036
 C     11   9   8     1.556336089168   115.54369308   265.14410379
 H     34  11   9     1.094866927628   107.77280816   167.47873420
 H     34  11   9     1.098093678690   107.08869496    53.55622582
 C     34  11   9     1.504466639625   115.21744267   290.77545750
 H     37  34  11     1.089424119506   115.42519245    66.13699235
 C     37  34  11     1.344898710283   128.17345196   244.68428255
 C     39  37  34     1.508363520921   124.99236817     0.11928030
 H     40  39  37     1.097604046197   110.48979836   242.86398077
 H     40  39  37     1.091316924034   113.35000529     4.46294869
 H     40  39  37     1.097125509291   110.45617196   125.70039204
 C      1   2   3     1.381417131837   122.18514589   359.47427656
 C     14   4   3     1.087004424952    33.76773872   359.40614446
 H     44   1   2     1.086906739514   120.37950703   180.01736089
 O      5   3   2     1.312660939730   120.48783653   180.18464368

---------------------------
INTERNAL COORDINATES (A.U.)
---------------------------
 C      0   0   0     0.000000000000     0.00000000     0.00000000
 C      1   0   0     2.682907171712     0.00000000     0.00000000
 C      2   1   0     2.722756607548   118.32109676     0.00000000
 C      3   2   1     2.682998271352   118.09945239     0.66290851
 C      3   2   1     2.740876141337   121.80495952   180.27926214
 C      5   3   2     2.683010087713   115.60428498   359.37887796
 C      6   5   3     2.880299440236   116.78322260   181.65892063
 C      7   6   5     2.861323784526   113.87616652   263.14301401
 C      8   7   6     2.562027791306   129.13714765   124.85798928
 C      9   8   7     2.856679049850   120.03603178   177.66983612
 C      9   8   7     2.868815575656   124.06151803   359.95974317
 C      6   5   3     2.699627298206   122.61917852     1.10580724
 C     12   6   5     2.682960123916   122.80211841   358.01395312
 H      4   3   2     4.054196863737   148.18403266     0.19248775
 O     13  12   6     2.471051296485   122.99899331   182.24424789
 C     11   9   8     9.259088914740   103.17455215   220.31460432
 H      1   2   3     2.052479693337   116.68489791   179.76306482
 H     16  11   9     2.066699855758    86.84641611     6.47236642
 H     16  11   9     2.074610106539   136.29427838   119.62187275
 H     16  11   9     2.074647967769   107.27265078   258.23994035
 H      4   3   2     2.051194599405   117.04385470   179.71895991
 H      7   6   5     2.078315370330   109.74642841   141.96046844
 H      7   6   5     2.061377920151   107.82189769    25.36179456
 H      8   7   6     2.062616697367   114.21445558   304.05485092
 H     10   9   8     2.067008614577   111.52072756     4.98433333
 H     10   9   8     2.075234451660   110.60735439   244.56880835
 H     10   9   8     2.070093408281   111.77471813   126.47006014
 H     11   9   8     2.066128065947   109.58928669    26.21727689
 C     12   6   5     2.862464252187   121.21077747   179.09378795
 H     29  12   6     2.065367170014   112.89340994   337.87098739
 H     29  12   6     2.081482289500   112.66778324    99.38023729
 H     29  12   6     2.070718513643   109.83828558   216.70403398
 H     11   9   8     2.074070213218   109.12533596   142.50788036
 C     11   9   8     2.941048980865   115.54369308   265.14410379
 H     34  11   9     2.068998646305   107.77280816   167.47873420
 H     34  11   9     2.075096322113   107.08869496    53.55622582
 C     34  11   9     2.843029926512   115.21744267   290.77545750
 H     37  34  11     2.058713229554   115.42519245    66.13699235
 C     37  34  11     2.541490240300   128.17345196   244.68428255
 C     39  37  34     2.850393964938   124.99236817     0.11928030
 H     40  39  37     2.074171050797   110.48979836   242.86398077
 H     40  39  37     2.062290111738   113.35000529     4.46294869
 H     40  39  37     2.073266747099   110.45617196   125.70039204
 C      1   2   3     2.610500055880   122.18514589   359.47427656
 C     14   4   3     2.054140669521    33.76773872   359.40614446
 H     44   1   2     2.053956070796   120.37950703   180.01736089
 O      5   3   2     2.480569682786   120.48783653   180.18464368

---------------------
BASIS SET INFORMATION
---------------------
There are 3 groups of distinct atoms

 Group   1 Type C   : 10s4p1d contracted to 3s2p1d pattern {631/31/1}
 Group   2 Type H   : 4s contracted to 2s pattern {31}
 Group   3 Type O   : 10s4p1d contracted to 3s2p1d pattern {631/31/1}

Atom   0C    basis set group =>   1
Atom   1C    basis set group =>   1
Atom   2C    basis set group =>   1
Atom   3C    basis set group =>   1
Atom   4C    basis set group =>   1
Atom   5C    basis set group =>   1
Atom   6C    basis set group =>   1
Atom   7C    basis set group =>   1
Atom   8C    basis set group =>   1
Atom   9C    basis set group =>   1
Atom  10C    basis set group =>   1
Atom  11C    basis set group =>   1
Atom  12C    basis set group =>   1
Atom  13H    basis set group =>   2
Atom  14O    basis set group =>   3
Atom  15C    basis set group =>   1
Atom  16H    basis set group =>   2
Atom  17H    basis set group =>   2
Atom  18H    basis set group =>   2
Atom  19H    basis set group =>   2
Atom  20H    basis set group =>   2
Atom  21H    basis set group =>   2
Atom  22H    basis set group =>   2
Atom  23H    basis set group =>   2
Atom  24H    basis set group =>   2
Atom  25H    basis set group =>   2
Atom  26H    basis set group =>   2
Atom  27H    basis set group =>   2
Atom  28C    basis set group =>   1
Atom  29H    basis set group =>   2
Atom  30H    basis set group =>   2
Atom  31H    basis set group =>   2
Atom  32H    basis set group =>   2
Atom  33C    basis set group =>   1
Atom  34H    basis set group =>   2
Atom  35H    basis set group =>   2
Atom  36C    basis set group =>   1
Atom  37H    basis set group =>   2
Atom  38C    basis set group =>   1
Atom  39C    basis set group =>   1
Atom  40H    basis set group =>   2
Atom  41H    basis set group =>   2
Atom  42H    basis set group =>   2
Atom  43C    basis set group =>   1
Atom  44C    basis set group =>   1
Atom  45H    basis set group =>   2
Atom  46O    basis set group =>   3
---------------------------------
AUXILIARY/J BASIS SET INFORMATION
---------------------------------
There are 3 groups of distinct atoms

 Group   1 Type C   : 12s5p4d2f1g contracted to 6s4p3d1f1g pattern {711111/2111/211/2/1}
 Group   2 Type H   : 5s2p1d contracted to 3s1p1d pattern {311/2/1}
 Group   3 Type O   : 12s5p4d2f1g contracted to 6s4p3d1f1g pattern {711111/2111/211/2/1}

Atom   0C    basis set group =>   1
Atom   1C    basis set group =>   1
Atom   2C    basis set group =>   1
Atom   3C    basis set group =>   1
Atom   4C    basis set group =>   1
Atom   5C    basis set group =>   1
Atom   6C    basis set group =>   1
Atom   7C    basis set group =>   1
Atom   8C    basis set group =>   1
Atom   9C    basis set group =>   1
Atom  10C    basis set group =>   1
Atom  11C    basis set group =>   1
Atom  12C    basis set group =>   1
Atom  13H    basis set group =>   2
Atom  14O    basis set group =>   3
Atom  15C    basis set group =>   1
Atom  16H    basis set group =>   2
Atom  17H    basis set group =>   2
Atom  18H    basis set group =>   2
Atom  19H    basis set group =>   2
Atom  20H    basis set group =>   2
Atom  21H    basis set group =>   2
Atom  22H    basis set group =>   2
Atom  23H    basis set group =>   2
Atom  24H    basis set group =>   2
Atom  25H    basis set group =>   2
Atom  26H    basis set group =>   2
Atom  27H    basis set group =>   2
Atom  28C    basis set group =>   1
Atom  29H    basis set group =>   2
Atom  30H    basis set group =>   2
Atom  31H    basis set group =>   2
Atom  32H    basis set group =>   2
Atom  33C    basis set group =>   1
Atom  34H    basis set group =>   2
Atom  35H    basis set group =>   2
Atom  36C    basis set group =>   1
Atom  37H    basis set group =>   2
Atom  38C    basis set group =>   1
Atom  39C    basis set group =>   1
Atom  40H    basis set group =>   2
Atom  41H    basis set group =>   2
Atom  42H    basis set group =>   2
Atom  43C    basis set group =>   1
Atom  44C    basis set group =>   1
Atom  45H    basis set group =>   2
Atom  46O    basis set group =>   3


           ************************************************************
           *        Program running with 4 parallel MPI-processes     *
           *              working on a common directory               *
           ************************************************************
------------------------------------------------------------------------------
                           ORCA GTO INTEGRAL CALCULATION
                           -- RI-GTO INTEGRALS CHOSEN --
------------------------------------------------------------------------------
------------------------------------------------------------------------------
                   ___                                                        
                  /   \      - P O W E R E D   B Y -                         
                 /     \                                                     
                 |  |  |   _    _      __       _____    __    __             
                 |  |  |  | |  | |    /  \     |  _  \  |  |  /  |          
                  \  \/   | |  | |   /    \    | | | |  |  | /  /          
                 / \  \   | |__| |  /  /\  \   | |_| |  |  |/  /          
                |  |  |   |  __  | /  /__\  \  |    /   |      \           
                |  |  |   | |  | | |   __   |  |    \   |  |\   \          
                \     /   | |  | | |  |  |  |  | |\  \  |  | \   \       
                 \___/    |_|  |_| |__|  |__|  |_| \__\ |__|  \__/        
                                                                              
                      - O R C A' S   B I G   F R I E N D -                    
                                      &                                       
                       - I N T E G R A L  F E E D E R -                       
                                                                              
 v1 FN, 2020, v2 2021                                                         
------------------------------------------------------------------------------


Reading SHARK input file MK2_2e_0H_B3LYP_631Gd_opt.SHARKINP.tmp ... ok
----------------------
SHARK INTEGRAL PACKAGE
----------------------

Number of atoms                             ...     47
Number of basis functions                   ...    370
Number of shells                            ...    186
Maximum angular momentum                    ...      2
Integral batch strategy                     ... SHARK/LIBINT Hybrid
RI-J (if used) integral strategy            ... SPLIT-RIJ (Revised 2003 algorithm where possible)
Printlevel                                  ...      1
Contraction scheme used                     ... SEGMENTED contraction
Coulomb Range Separation                    ... NOT USED
Exchange Range Separation                   ... NOT USED
Finite Nucleus Model                        ... NOT USED
Auxiliary Coulomb fitting basis             ... AVAILABLE
   # of basis functions in Aux-J            ...   1391
   # of shells in Aux-J                     ...    465
   Maximum angular momentum in Aux-J        ...      4
Auxiliary J/K fitting basis                 ... NOT available
Auxiliary Correlation fitting basis         ... NOT available
Auxiliary 'external' fitting basis          ... NOT available
Integral threshold                          ...     2.500000e-11
Primitive cut-off                           ...     2.500000e-12
Primitive pair pre-selection threshold      ...     2.500000e-12

Calculating pre-screening integrals         ... done (  0.1 sec) Dimension = 186
Organizing shell pair data                  ... done (  0.1 sec)
Shell pair information
Total number of shell pairs                 ...     17391
Shell pairs after pre-screening             ...     11282
Total number of primitive shell pairs       ...     98016
Primitive shell pairs kept                  ...     34880
          la=0 lb=0:   4222 shell pairs
          la=1 lb=0:   3803 shell pairs
          la=1 lb=1:    871 shell pairs
          la=2 lb=0:   1506 shell pairs
          la=2 lb=1:    734 shell pairs
          la=2 lb=2:    146 shell pairs

Calculating one electron integrals          ... done (  0.1 sec)
Calculating RI/J V-Matrix + Cholesky decomp.... done (  0.1 sec)
Calculating Nuclear repulsion               ... done (  0.0 sec) ENN=   1797.025253208148 Eh

SHARK setup successfully completed in   0.7 seconds

Maximum memory used throughout the entire GTOINT-calculation: 28.4 MB
[1717795080.093900] [eu-a2p-190:97092:0]          mpool.c:38   UCX  WARN  object 0x35c36c0 was not returned to mpool ucp_requests
[1717795080.093931] [eu-a2p-190:97092:0]          mpool.c:38   UCX  WARN  object 0x35c3880 was not returned to mpool ucp_requests
[1717795080.093938] [eu-a2p-190:97092:0]          mpool.c:38   UCX  WARN  object 0x35c3a40 was not returned to mpool ucp_requests
[1717795080.093943] [eu-a2p-190:97092:0]          mpool.c:38   UCX  WARN  object 0x35c3c00 was not returned to mpool ucp_requests
[1717795080.093949] [eu-a2p-190:97092:0]          mpool.c:38   UCX  WARN  object 0x35c3dc0 was not returned to mpool ucp_requests
[1717795080.093954] [eu-a2p-190:97092:0]          mpool.c:38   UCX  WARN  object 0x35c3f80 was not returned to mpool ucp_requests
[1717795080.093959] [eu-a2p-190:97092:0]          mpool.c:38   UCX  WARN  object 0x35c4140 was not returned to mpool ucp_requests
[1717795080.093964] [eu-a2p-190:97092:0]          mpool.c:38   UCX  WARN  object 0x35c4300 was not returned to mpool ucp_requests
[1717795080.093980] [eu-a2p-190:97092:0]          mpool.c:38   UCX  WARN  object 0x35c44c0 was not returned to mpool ucp_requests
[1717795080.093986] [eu-a2p-190:97092:0]          mpool.c:38   UCX  WARN  object 0x35c4680 was not returned to mpool ucp_requests
[1717795080.093991] [eu-a2p-190:97092:0]          mpool.c:38   UCX  WARN  object 0x35c4840 was not returned to mpool ucp_requests
[1717795080.093996] [eu-a2p-190:97092:0]          mpool.c:38   UCX  WARN  object 0x35c4a00 was not returned to mpool ucp_requests
[1717795080.094001] [eu-a2p-190:97092:0]          mpool.c:38   UCX  WARN  object 0x35c4bc0 was not returned to mpool ucp_requests
[1717795080.094007] [eu-a2p-190:97092:0]          mpool.c:38   UCX  WARN  object 0x35c4d80 was not returned to mpool ucp_requests
[1717795080.094012] [eu-a2p-190:97092:0]          mpool.c:38   UCX  WARN  object 0x35c4f40 was not returned to mpool ucp_requests
[1717795080.094018] [eu-a2p-190:97092:0]          mpool.c:38   UCX  WARN  object 0x35c5100 was not returned to mpool ucp_requests
[1717795080.094024] [eu-a2p-190:97092:0]          mpool.c:38   UCX  WARN  object 0x35c52c0 was not returned to mpool ucp_requests
[1717795080.094029] [eu-a2p-190:97092:0]          mpool.c:38   UCX  WARN  object 0x35c5480 was not returned to mpool ucp_requests
[1717795080.094035] [eu-a2p-190:97092:0]          mpool.c:38   UCX  WARN  object 0x35c5640 was not returned to mpool ucp_requests
[1717795080.094041] [eu-a2p-190:97092:0]          mpool.c:38   UCX  WARN  object 0x35c5800 was not returned to mpool ucp_requests
[1717795080.094046] [eu-a2p-190:97092:0]          mpool.c:38   UCX  WARN  object 0x35c59c0 was not returned to mpool ucp_requests
[1717795080.094052] [eu-a2p-190:97092:0]          mpool.c:38   UCX  WARN  object 0x35c5b80 was not returned to mpool ucp_requests
[1717795080.094058] [eu-a2p-190:97092:0]          mpool.c:38   UCX  WARN  object 0x35c5d40 was not returned to mpool ucp_requests
[1717795080.094676] [eu-a2p-190:97089:0]          mpool.c:38   UCX  WARN  object 0x32f9400 was not returned to mpool ucp_requests
[1717795080.094704] [eu-a2p-190:97089:0]          mpool.c:38   UCX  WARN  object 0x32f95c0 was not returned to mpool ucp_requests
[1717795080.094712] [eu-a2p-190:97089:0]          mpool.c:38   UCX  WARN  object 0x32f9780 was not returned to mpool ucp_requests
[1717795080.094718] [eu-a2p-190:97089:0]          mpool.c:38   UCX  WARN  object 0x32f9940 was not returned to mpool ucp_requests
[1717795080.094724] [eu-a2p-190:97089:0]          mpool.c:38   UCX  WARN  object 0x32f9b00 was not returned to mpool ucp_requests
[1717795080.094729] [eu-a2p-190:97089:0]          mpool.c:38   UCX  WARN  object 0x32f9e80 was not returned to mpool ucp_requests
[1717795080.094735] [eu-a2p-190:97089:0]          mpool.c:38   UCX  WARN  object 0x32fa040 was not returned to mpool ucp_requests
[1717795080.094740] [eu-a2p-190:97089:0]          mpool.c:38   UCX  WARN  object 0x32fa200 was not returned to mpool ucp_requests
[1717795080.094746] [eu-a2p-190:97089:0]          mpool.c:38   UCX  WARN  object 0x32fa3c0 was not returned to mpool ucp_requests
[1717795080.096437] [eu-a2p-190:97091:0]          mpool.c:38   UCX  WARN  object 0x26b96c0 was not returned to mpool ucp_requests
[1717795080.096482] [eu-a2p-190:97091:0]          mpool.c:38   UCX  WARN  object 0x26b9880 was not returned to mpool ucp_requests
[1717795080.096489] [eu-a2p-190:97091:0]          mpool.c:38   UCX  WARN  object 0x26b9a40 was not returned to mpool ucp_requests
[1717795080.096495] [eu-a2p-190:97091:0]          mpool.c:38   UCX  WARN  object 0x26b9c00 was not returned to mpool ucp_requests
[1717795080.096500] [eu-a2p-190:97091:0]          mpool.c:38   UCX  WARN  object 0x26b9dc0 was not returned to mpool ucp_requests
[1717795080.096505] [eu-a2p-190:97091:0]          mpool.c:38   UCX  WARN  object 0x26b9f80 was not returned to mpool ucp_requests
[1717795080.096511] [eu-a2p-190:97091:0]          mpool.c:38   UCX  WARN  object 0x26ba140 was not returned to mpool ucp_requests
[1717795080.096516] [eu-a2p-190:97091:0]          mpool.c:38   UCX  WARN  object 0x26ba300 was not returned to mpool ucp_requests
[1717795080.096521] [eu-a2p-190:97091:0]          mpool.c:38   UCX  WARN  object 0x26ba4c0 was not returned to mpool ucp_requests
[1717795080.096526] [eu-a2p-190:97091:0]          mpool.c:38   UCX  WARN  object 0x26ba680 was not returned to mpool ucp_requests
[1717795080.096532] [eu-a2p-190:97091:0]          mpool.c:38   UCX  WARN  object 0x26ba840 was not returned to mpool ucp_requests
[1717795080.096537] [eu-a2p-190:97091:0]          mpool.c:38   UCX  WARN  object 0x26baa00 was not returned to mpool ucp_requests
[1717795080.096542] [eu-a2p-190:97091:0]          mpool.c:38   UCX  WARN  object 0x26babc0 was not returned to mpool ucp_requests
[1717795080.096549] [eu-a2p-190:97091:0]          mpool.c:38   UCX  WARN  object 0x26bad80 was not returned to mpool ucp_requests
[1717795080.096554] [eu-a2p-190:97091:0]          mpool.c:38   UCX  WARN  object 0x26baf40 was not returned to mpool ucp_requests
[1717795080.096559] [eu-a2p-190:97091:0]          mpool.c:38   UCX  WARN  object 0x26bb100 was not returned to mpool ucp_requests
[1717795080.096565] [eu-a2p-190:97091:0]          mpool.c:38   UCX  WARN  object 0x26bb2c0 was not returned to mpool ucp_requests
[1717795080.096570] [eu-a2p-190:97091:0]          mpool.c:38   UCX  WARN  object 0x26bb480 was not returned to mpool ucp_requests
[1717795080.096575] [eu-a2p-190:97091:0]          mpool.c:38   UCX  WARN  object 0x26bb640 was not returned to mpool ucp_requests
[1717795080.096580] [eu-a2p-190:97091:0]          mpool.c:38   UCX  WARN  object 0x26bb800 was not returned to mpool ucp_requests
[1717795080.096585] [eu-a2p-190:97091:0]          mpool.c:38   UCX  WARN  object 0x26bb9c0 was not returned to mpool ucp_requests
[1717795080.096590] [eu-a2p-190:97091:0]          mpool.c:38   UCX  WARN  object 0x26bbb80 was not returned to mpool ucp_requests
[1717795080.096596] [eu-a2p-190:97091:0]          mpool.c:38   UCX  WARN  object 0x26bbd40 was not returned to mpool ucp_requests


           ************************************************************
           *        Program running with 4 parallel MPI-processes     *
           *              working on a common directory               *
           ************************************************************
-------------------------------------------------------------------------------
                                 ORCA SCF
-------------------------------------------------------------------------------

------------
SCF SETTINGS
------------
Hamiltonian:
 Density Functional     Method          .... DFT(GTOs)
 Exchange Functional    Exchange        .... B88
   X-Alpha parameter    XAlpha          ....  0.666667
   Becke's b parameter  XBeta           ....  0.004200
 Correlation Functional Correlation     .... LYP
 LDA part of GGA corr.  LDAOpt          .... VWN-5
 Gradients option       PostSCFGGA      .... off
 Hybrid DFT is turned on
   Fraction HF Exchange ScalHFX         ....  0.200000
   Scaling of DF-GGA-X  ScalDFX         ....  0.720000
   Scaling of DF-GGA-C  ScalDFC         ....  0.810000
   Scaling of DF-LDA-C  ScalLDAC        ....  1.000000
   Perturbative correction              ....  0.000000
   Density functional embedding theory  .... OFF
   NL short-range parameter             ....  4.800000
 RI-approximation to the Coulomb term is turned on
   Number of AuxJ basis functions       .... 1391
   RIJ-COSX (HFX calculated with COS-X)).... on


General Settings:
 Integral files         IntName         .... MK2_2e_0H_B3LYP_631Gd_opt
 Hartree-Fock type      HFTyp           .... RHF
 Total Charge           Charge          ....   -2
 Multiplicity           Mult            ....    1
 Number of Electrons    NEL             ....  168
 Basis Dimension        Dim             ....  370
 Nuclear Repulsion      ENuc            ....   1797.0252532081 Eh

Convergence Acceleration:
 DIIS                   CNVDIIS         .... on
   Start iteration      DIISMaxIt       ....    12
   Startup error        DIISStart       ....  0.200000
   # of expansion vecs  DIISMaxEq       ....     5
   Bias factor          DIISBfac        ....   1.050
   Max. coefficient     DIISMaxC        ....  10.000
 Trust-Rad. Augm. Hess. CNVTRAH         .... auto
   Auto Start mean grad. ratio tolernc. ....  1.125000
   Auto Start start iteration           ....    20
   Auto Start num. interpolation iter.  ....    10
   Max. Number of Micro iterations      ....    16
   Max. Number of Macro iterations      .... Maxiter - #DIIS iter
   Number of Davidson start vectors     ....     2
   Converg. threshold I  (grad. norm)   ....   1.000e-05
   Converg. threshold II (energy diff.) ....   1.000e-08
   Grad. Scal. Fac. for Micro threshold ....   0.100
   Minimum threshold for Micro iter.    ....   0.010
   NR start threshold (gradient norm)   ....   0.001
   Initial trust radius                 ....   0.400
   Minimum AH scaling param. (alpha)    ....   1.000
   Maximum AH scaling param. (alpha)    .... 1000.000
   Orbital update algorithm             .... Taylor
   White noise on init. David. guess    .... on
   Maximum white noise                  ....   0.010
   Quad. conv. algorithm                .... NR
 SOSCF                  CNVSOSCF        .... on
   Start iteration      SOSCFMaxIt      ....   150
   Startup grad/error   SOSCFStart      ....  0.003300
 Level Shifting         CNVShift        .... on
   Level shift para.    LevelShift      ....    0.2500
   Turn off err/grad.   ShiftErr        ....    0.0010
 Zerner damping         CNVZerner       .... off
 Static damping         CNVDamp         .... on
   Fraction old density DampFac         ....    0.7000
   Max. Damping (<1)    DampMax         ....    0.9800
   Min. Damping (>=0)   DampMin         ....    0.0000
   Turn off err/grad.   DampErr         ....    0.1000
 Fernandez-Rico         CNVRico         .... off

SCF Procedure:
 Maximum # iterations   MaxIter         ....   125
 SCF integral mode      SCFMode         .... Direct
   Integral package                     .... SHARK and LIBINT hybrid scheme
 Reset frequency        DirectResetFreq ....    20
 Integral Threshold     Thresh          ....  2.500e-11 Eh
 Primitive CutOff       TCut            ....  2.500e-12 Eh

Convergence Tolerance:
 Convergence Check Mode ConvCheckMode   .... Total+1el-Energy
 Convergence forced     ConvForced      .... 0
 Energy Change          TolE            ....  1.000e-08 Eh
 1-El. energy change                    ....  1.000e-05 Eh
 Orbital Gradient       TolG            ....  1.000e-05
 Orbital Rotation angle TolX            ....  1.000e-05
 DIIS Error             TolErr          ....  5.000e-07


Diagonalization of the overlap matrix:
Smallest eigenvalue                        ... 3.273e-04
Time for diagonalization                   ...    0.034 sec
Threshold for overlap eigenvalues          ... 1.000e-08
Number of eigenvalues below threshold      ... 0
Time for construction of square roots      ...    0.017 sec
Total time needed                          ...    0.057 sec

Time for model grid setup =    0.787 sec

------------------------------
INITIAL GUESS: MODEL POTENTIAL
------------------------------
Loading Hartree-Fock densities                     ... done
Calculating cut-offs                               ... done
Initializing the effective Hamiltonian             ... done
Setting up the integral package (SHARK)            ... done
Starting the Coulomb interaction                   ... done (   0.4 sec)
Reading the grid                                   ... done
Mapping shells                                     ... done
Starting the XC term evaluation                    ... done (   0.2 sec)
  promolecular density results
     # of electrons  =    165.984449882
     EX              =   -131.385916262
     EC              =     -5.538256011
     EX+EC           =   -136.924172273
Transforming the Hamiltonian                       ... done (   0.0 sec)
Diagonalizing the Hamiltonian                      ... done (   0.0 sec)
Back transforming the eigenvectors                 ... done (   0.0 sec)
Now organizing SCF variables                       ... done
                      ------------------
                      INITIAL GUESS DONE (   1.5 sec)
                      ------------------
-------------------
DFT GRID GENERATION
-------------------

General Integration Accuracy     IntAcc      ... 4.959
Radial Grid Type                 RadialGrid  ... OptM3 with GC (2021)
Angular Grid (max. ang.)         AngularGrid ... 6 (Lebedev-590)
Angular grid pruning method      GridPruning ... 4 (adaptive)
Weight generation scheme         WeightScheme... Becke
Basis function cutoff            BFCut       ... 1.0000e-11
Integration weight cutoff        WCut        ... 1.0000e-14
Angular grids for H and He will be reduced by one unit
Partially contracted basis set               ... off
Rotationally invariant grid construction     ... off

Total number of grid points                  ...   530137
Total number of batches                      ...     8306
Average number of points per batch           ...       63
Average number of grid points per atom       ...    11280
Time for grid setup =    7.014 sec

--------------------
COSX GRID GENERATION
--------------------

GRIDX 1
-------
General Integration Accuracy     IntAcc      ... 4.020
Radial Grid Type                 RadialGrid  ... OptM3 with GC (2021)
Angular Grid (max. ang.)         AngularGrid ... 2 (Lebedev-110)
Angular grid pruning method      GridPruning ... 4 (adaptive)
Weight generation scheme         WeightScheme... Becke
Basis function cutoff            BFCut       ... 1.0000e-11
Integration weight cutoff        WCut        ... 1.0000e-14
Angular grids for H and He will be reduced by one unit
Partially contracted basis set               ... on
Rotationally invariant grid construction     ... off

Total number of grid points                  ...    57968
Total number of batches                      ...      928
Average number of points per batch           ...       62
Average number of grid points per atom       ...     1233
UseSFitting                                  ... on

GRIDX 2
-------
General Integration Accuracy     IntAcc      ... 4.338
Radial Grid Type                 RadialGrid  ... OptM3 with GC (2021)
Angular Grid (max. ang.)         AngularGrid ... 3 (Lebedev-194)
Angular grid pruning method      GridPruning ... 4 (adaptive)
Weight generation scheme         WeightScheme... Becke
Basis function cutoff            BFCut       ... 1.0000e-11
Integration weight cutoff        WCut        ... 1.0000e-14
Angular grids for H and He will be reduced by one unit
Partially contracted basis set               ... on
Rotationally invariant grid construction     ... off

Total number of grid points                  ...   126305
Total number of batches                      ...     2002
Average number of points per batch           ...       63
Average number of grid points per atom       ...     2687
UseSFitting                                  ... on

GRIDX 3
-------
General Integration Accuracy     IntAcc      ... 4.871
Radial Grid Type                 RadialGrid  ... OptM3 with GC (2021)
Angular Grid (max. ang.)         AngularGrid ... 4 (Lebedev-302)
Angular grid pruning method      GridPruning ... 4 (adaptive)
Weight generation scheme         WeightScheme... Becke
Basis function cutoff            BFCut       ... 1.0000e-11
Integration weight cutoff        WCut        ... 1.0000e-14
Angular grids for H and He will be reduced by one unit
Partially contracted basis set               ... on
Rotationally invariant grid construction     ... off

Total number of grid points                  ...   239950
Total number of batches                      ...     3774
Average number of points per batch           ...       63
Average number of grid points per atom       ...     5105
UseSFitting                                  ... on

Time for X-Grid setup             =    3.950 sec


--------------------
CPCM SOLVATION MODEL
--------------------
CPCM parameters:
  Epsilon                                         ...      80.4000
  Refrac                                          ...       1.3300
  Rsolv                                           ...       1.3000
  Surface type                                    ... GAUSSIAN VDW
  Epsilon function type                           ...         CPCM
Radii:
 Radius for C  used is    3.8550 Bohr (=   2.0400 Ang.)
 Radius for H  used is    2.4944 Bohr (=   1.3200 Ang.)
 Radius for O  used is    3.4469 Bohr (=   1.8240 Ang.)
Calculating surface                               ...        done! (  0.0s)
GEPOL surface points                              ...         2462
GEPOL Volume                                      ...    2701.1916
GEPOL Surface-area                                ...    1366.0210
Calculating surface distance matrix               ...        done! (  0.0s)
Performing Cholesky decomposition & store         ...        done! (  0.3s)
Overall time for CPCM initialization              ...                 0.3s
--------------
SCF ITERATIONS
--------------
ITER       Energy         Delta-E        Max-DP      RMS-DP      [F,P]     Damp
               ***  Starting incremental Fock matrix formation  ***
  0   -963.9264014486   0.000000000000 0.10582800  0.00234676  0.3224057 0.7000
  1   -964.2688097491  -0.342408300443 0.06816812  0.00168826  0.1364034 0.7000
                               ***Turning on DIIS***
  2   -964.4165117785  -0.147702029453 0.09217368  0.00265376  0.0418956 0.0000
  3   -964.6384067982  -0.221895019669 0.05549803  0.00122629  0.0702385 0.0000
  4   -964.6867794810  -0.048372682843 0.01417132  0.00034192  0.0103985 0.0000
  5   -964.6897499348  -0.002970453747 0.00614091  0.00013998  0.0092597 0.0000
                      *** Initiating the SOSCF procedure ***
                           *** Shutting down DIIS ***
                      *** Re-Reading the Fockian *** 
                      *** Removing any level shift *** 
ITER      Energy       Delta-E        Grad      Rot      Max-DP    RMS-DP
  6   -964.69003772  -0.0002877839  0.000277  0.000277  0.002771  0.000057
               *** Restarting incremental Fock matrix formation ***
  7   -964.69004413  -0.0000064083  0.000131  0.000558  0.000747  0.000020
  8   -964.69004125   0.0000028794  0.000206  0.000441  0.000538  0.000011
  9   -964.69004699  -0.0000057470  0.000030  0.000191  0.000178  0.000004
 10   -964.69004683   0.0000001643  0.000044  0.000118  0.000113  0.000003
 11   -964.69004712  -0.0000002894  0.000007  0.000025  0.000036  0.000001
 12   -964.69004710   0.0000000184  0.000013  0.000018  0.000024  0.000000
                  ***Gradient check signals convergence***
              ***Rediagonalizing the Fockian in SOSCF/NRSCF***

               *****************************************************
               *                     SUCCESS                       *
               *           SCF CONVERGED AFTER  13 CYCLES          *
               *****************************************************

Old exchange energy                            =    -26.901163857 Eh
New exchange energy                            =    -26.901167788 Eh
Exchange energy change after final integration =     -0.000003931 Eh
Total energy after final integration           =   -964.690051053 Eh
Final COS-X integration done in                =    26.948 sec

----------------
TOTAL SCF ENERGY
----------------

Total Energy       :         -964.69005105 Eh          -26250.55084 eV

Components:
Nuclear Repulsion  :         1797.02525321 Eh           48899.54314 eV
Electronic Energy  :        -2761.71530426 Eh          -75150.09399 eV
One Electron Energy:        -4924.32196659 Eh         -133997.61302 eV
Two Electron Energy:         2162.60666233 Eh           58847.51903 eV
Max COSX asymmetry :            0.00000074 Eh               0.00002 eV
CPCM Dielectric    :           -0.29890558 Eh              -8.13363 eV

Virial components:
Potential Energy   :        -1923.74408923 Eh          -52347.73798 eV
Kinetic Energy     :          959.05403817 Eh           26097.18713 eV
Virial Ratio       :            2.00587664


DFT components:
N(Alpha)           :       83.999984096133 electrons
N(Beta)            :       83.999984096133 electrons
N(Total)           :      167.999968192266 electrons
E(X)               :     -106.749598516153 Eh       
E(C)               :       -6.611993921984 Eh       
E(XC)              :     -113.361592438137 Eh       
DFET-embed. en.    :        0.000000000000 Eh       
CPCM Solvation Model Properties:
Surface-charge          :            1.96478294
Charge-correction       :           -0.00748911 Eh              -0.20379 eV
Free-energy (cav+disp)  :  This term is not implemented in the current solvation scheme

---------------
SCF CONVERGENCE
---------------

  Last Energy change         ...   -2.1065e-08  Tolerance :   1.0000e-08
  Last MAX-Density change    ...    6.6613e-15  Tolerance :   1.0000e-07
  Last RMS-Density change    ...    5.1119e-17  Tolerance :   5.0000e-09
  Last Orbital Gradient      ...    1.2129e-06  Tolerance :   1.0000e-05
  Last Orbital Rotation      ...    2.9852e-06  Tolerance :   1.0000e-05

             **** THE GBW FILE WAS UPDATED (MK2_2e_0H_B3LYP_631Gd_opt.gbw) ****
             **** DENSITY MK2_2e_0H_B3LYP_631Gd_opt.scfp WAS UPDATED ****
             **** ENERGY FILE WAS UPDATED (MK2_2e_0H_B3LYP_631Gd_opt.en.tmp) ****
             **** THE GBW FILE WAS UPDATED (MK2_2e_0H_B3LYP_631Gd_opt.gbw) ****
             **** DENSITY MK2_2e_0H_B3LYP_631Gd_opt.scfp WAS UPDATED ****
----------------
ORBITAL ENERGIES
----------------

  NO   OCC          E(Eh)            E(eV) 
   0   2.0000     -19.007933      -517.2321 
   1   2.0000     -19.004660      -517.1431 
   2   2.0000     -10.171829      -276.7895 
   3   2.0000     -10.162050      -276.5234 
   4   2.0000     -10.158203      -276.4187 
   5   2.0000     -10.156818      -276.3811 
   6   2.0000     -10.156527      -276.3732 
   7   2.0000     -10.155623      -276.3485 
   8   2.0000     -10.154786      -276.3258 
   9   2.0000     -10.153120      -276.2804 
  10   2.0000     -10.152109      -276.2529 
  11   2.0000     -10.151622      -276.2397 
  12   2.0000     -10.149800      -276.1901 
  13   2.0000     -10.142436      -275.9897 
  14   2.0000     -10.142074      -275.9799 
  15   2.0000     -10.140055      -275.9249 
  16   2.0000     -10.138248      -275.8757 
  17   2.0000     -10.138001      -275.8690 
  18   2.0000     -10.132932      -275.7311 
  19   2.0000     -10.124656      -275.5059 
  20   2.0000     -10.124189      -275.4932 
  21   2.0000     -10.115774      -275.2642 
  22   2.0000     -10.114152      -275.2201 
  23   2.0000      -0.891501       -24.2590 
  24   2.0000      -0.886413       -24.1205 
  25   2.0000      -0.803527       -21.8651 
  26   2.0000      -0.801226       -21.8025 
  27   2.0000      -0.786432       -21.3999 
  28   2.0000      -0.757461       -20.6116 
  29   2.0000      -0.729894       -19.8614 
  30   2.0000      -0.709327       -19.3018 
  31   2.0000      -0.700671       -19.0662 
  32   2.0000      -0.693430       -18.8692 
  33   2.0000      -0.677373       -18.4323 
  34   2.0000      -0.664133       -18.0720 
  35   2.0000      -0.647456       -17.6182 
  36   2.0000      -0.613909       -16.7053 
  37   2.0000      -0.599920       -16.3247 
  38   2.0000      -0.588064       -16.0020 
  39   2.0000      -0.549922       -14.9641 
  40   2.0000      -0.536573       -14.6009 
  41   2.0000      -0.505659       -13.7597 
  42   2.0000      -0.497432       -13.5358 
  43   2.0000      -0.485708       -13.2168 
  44   2.0000      -0.459349       -12.4995 
  45   2.0000      -0.449998       -12.2451 
  46   2.0000      -0.442432       -12.0392 
  47   2.0000      -0.439964       -11.9720 
  48   2.0000      -0.417158       -11.3514 
  49   2.0000      -0.411608       -11.2004 
  50   2.0000      -0.409947       -11.1552 
  51   2.0000      -0.404343       -11.0027 
  52   2.0000      -0.403133       -10.9698 
  53   2.0000      -0.395421       -10.7600 
  54   2.0000      -0.381170       -10.3722 
  55   2.0000      -0.377815       -10.2809 
  56   2.0000      -0.373644       -10.1674 
  57   2.0000      -0.370565       -10.0836 
  58   2.0000      -0.367117        -9.9898 
  59   2.0000      -0.355118        -9.6633 
  60   2.0000      -0.353805        -9.6275 
  61   2.0000      -0.350047        -9.5253 
  62   2.0000      -0.346625        -9.4322 
  63   2.0000      -0.345494        -9.4014 
  64   2.0000      -0.338637        -9.2148 
  65   2.0000      -0.337152        -9.1744 
  66   2.0000      -0.334455        -9.1010 
  67   2.0000      -0.323035        -8.7902 
  68   2.0000      -0.316609        -8.6154 
  69   2.0000      -0.309883        -8.4323 
  70   2.0000      -0.306532        -8.3412 
  71   2.0000      -0.293658        -7.9908 
  72   2.0000      -0.284694        -7.7469 
  73   2.0000      -0.281139        -7.6502 
  74   2.0000      -0.278889        -7.5889 
  75   2.0000      -0.269966        -7.3462 
  76   2.0000      -0.223547        -6.0830 
  77   2.0000      -0.206658        -5.6235 
  78   2.0000      -0.203902        -5.5484 
  79   2.0000      -0.191988        -5.2243 
  80   2.0000      -0.177432        -4.8282 
  81   2.0000      -0.162545        -4.4231 
  82   2.0000      -0.155969        -4.2441 
  83   2.0000      -0.081777        -2.2253 
  84   0.0000       0.024210         0.6588 
  85   0.0000       0.034268         0.9325 
  86   0.0000       0.041701         1.1348 
  87   0.0000       0.051500         1.4014 
  88   0.0000       0.107681         2.9302 
  89   0.0000       0.123106         3.3499 
  90   0.0000       0.125097         3.4041 
  91   0.0000       0.128772         3.5041 
  92   0.0000       0.135418         3.6849 
  93   0.0000       0.139920         3.8074 
  94   0.0000       0.144504         3.9322 
  95   0.0000       0.149619         4.0713 
  96   0.0000       0.157090         4.2746 
  97   0.0000       0.164479         4.4757 
  98   0.0000       0.168937         4.5970 
  99   0.0000       0.174947         4.7605 
 100   0.0000       0.181439         4.9372 
 101   0.0000       0.187865         5.1121 
 102   0.0000       0.190152         5.1743 
 103   0.0000       0.192649         5.2422 
 104   0.0000       0.194993         5.3060 
 105   0.0000       0.200182         5.4472 
 106   0.0000       0.203821         5.5462 
 107   0.0000       0.210100         5.7171 
 108   0.0000       0.214041         5.8244 
 109   0.0000       0.215553         5.8655 
 110   0.0000       0.225042         6.1237 
 111   0.0000       0.237680         6.4676 
 112   0.0000       0.242291         6.5931 
 113   0.0000       0.253228         6.8907 
 114   0.0000       0.254754         6.9322 
 115   0.0000       0.261509         7.1160 
 116   0.0000       0.267904         7.2900 
 117   0.0000       0.277362         7.5474 
 118   0.0000       0.278612         7.5814 
 119   0.0000       0.295504         8.0411 
 120   0.0000       0.308842         8.4040 
 121   0.0000       0.318288         8.6611 
 122   0.0000       0.322005         8.7622 
 123   0.0000       0.328569         8.9408 
 124   0.0000       0.329678         8.9710 
 125   0.0000       0.353485         9.6188 
 126   0.0000       0.358093         9.7442 
 127   0.0000       0.374002        10.1771 
 128   0.0000       0.390360        10.6222 
 129   0.0000       0.410705        11.1758 
 130   0.0000       0.416798        11.3416 
 131   0.0000       0.442118        12.0306 
 132   0.0000       0.445363        12.1189 
 133   0.0000       0.456129        12.4119 
 134   0.0000       0.469841        12.7850 
 135   0.0000       0.502846        13.6831 
 136   0.0000       0.516666        14.0592 
 137   0.0000       0.525668        14.3041 
 138   0.0000       0.532608        14.4930 
 139   0.0000       0.541920        14.7464 
 140   0.0000       0.546666        14.8755 
 141   0.0000       0.550353        14.9759 
 142   0.0000       0.551623        15.0104 
 143   0.0000       0.558296        15.1920 
 144   0.0000       0.569954        15.5092 
 145   0.0000       0.570909        15.5352 
 146   0.0000       0.573406        15.6032 
 147   0.0000       0.580847        15.8056 
 148   0.0000       0.586965        15.9721 
 149   0.0000       0.589033        16.0284 
 150   0.0000       0.598888        16.2966 
 151   0.0000       0.610783        16.6202 
 152   0.0000       0.611053        16.6276 
 153   0.0000       0.615870        16.7587 
 154   0.0000       0.619349        16.8533 
 155   0.0000       0.630489        17.1565 
 156   0.0000       0.636806        17.3284 
 157   0.0000       0.643842        17.5198 
 158   0.0000       0.647310        17.6142 
 159   0.0000       0.652737        17.7619 
 160   0.0000       0.655341        17.8327 
 161   0.0000       0.660263        17.9667 
 162   0.0000       0.666508        18.1366 
 163   0.0000       0.675333        18.3768 
 164   0.0000       0.679795        18.4982 
 165   0.0000       0.685061        18.6415 
 166   0.0000       0.691340        18.8123 
 167   0.0000       0.706394        19.2219 
 168   0.0000       0.708424        19.2772 
 169   0.0000       0.731384        19.9020 
 170   0.0000       0.735466        20.0130 
 171   0.0000       0.743434        20.2299 
 172   0.0000       0.748257        20.3611 
 173   0.0000       0.751854        20.4590 
 174   0.0000       0.759210        20.6592 
 175   0.0000       0.764003        20.7896 
 176   0.0000       0.765810        20.8388 
 177   0.0000       0.780876        21.2487 
 178   0.0000       0.782994        21.3064 
 179   0.0000       0.790058        21.4986 
 180   0.0000       0.800705        21.7883 
 181   0.0000       0.809879        22.0379 
 182   0.0000       0.819609        22.3027 
 183   0.0000       0.822881        22.3917 
 184   0.0000       0.841013        22.8851 
 185   0.0000       0.845449        23.0058 
 186   0.0000       0.849314        23.1110 
 187   0.0000       0.860957        23.4278 
 188   0.0000       0.865919        23.5629 
 189   0.0000       0.867689        23.6110 
 190   0.0000       0.876920        23.8622 
 191   0.0000       0.879401        23.9297 
 192   0.0000       0.886676        24.1277 
 193   0.0000       0.894238        24.3334 
 194   0.0000       0.902160        24.5490 
 195   0.0000       0.911601        24.8059 
 196   0.0000       0.913266        24.8512 
 197   0.0000       0.919248        25.0140 
 198   0.0000       0.925353        25.1801 
 199   0.0000       0.931444        25.3459 
 200   0.0000       0.935125        25.4460 
 201   0.0000       0.943506        25.6741 
 202   0.0000       0.950308        25.8592 
 203   0.0000       0.953849        25.9555 
 204   0.0000       0.962542        26.1921 
 205   0.0000       0.965111        26.2620 
 206   0.0000       0.967539        26.3281 
 207   0.0000       0.973691        26.4955 
 208   0.0000       0.982871        26.7453 
 209   0.0000       0.984359        26.7858 
 210   0.0000       0.986417        26.8418 
 211   0.0000       0.996574        27.1182 
 212   0.0000       1.005559        27.3627 
 213   0.0000       1.011380        27.5210 
 214   0.0000       1.016919        27.6718 
 215   0.0000       1.024634        27.8817 
 216   0.0000       1.037806        28.2401 
 217   0.0000       1.048407        28.5286 
 218   0.0000       1.061118        28.8745 
 219   0.0000       1.079618        29.3779 
 220   0.0000       1.088726        29.6257 
 221   0.0000       1.090376        29.6706 
 222   0.0000       1.116793        30.3895 
 223   0.0000       1.125337        30.6220 
 224   0.0000       1.134797        30.8794 
 225   0.0000       1.163256        31.6538 
 226   0.0000       1.169896        31.8345 
 227   0.0000       1.171805        31.8864 
 228   0.0000       1.202698        32.7271 
 229   0.0000       1.216168        33.0936 
 230   0.0000       1.229616        33.4596 
 231   0.0000       1.239508        33.7287 
 232   0.0000       1.245367        33.8882 
 233   0.0000       1.259892        34.2834 
 234   0.0000       1.272941        34.6385 
 235   0.0000       1.294430        35.2232 
 236   0.0000       1.304441        35.4956 
 237   0.0000       1.317998        35.8646 
 238   0.0000       1.319990        35.9187 
 239   0.0000       1.335773        36.3482 
 240   0.0000       1.348915        36.7058 
 241   0.0000       1.379006        37.5247 
 242   0.0000       1.383223        37.6394 
 243   0.0000       1.404570        38.2203 
 244   0.0000       1.416037        38.5323 
 245   0.0000       1.420755        38.6607 
 246   0.0000       1.443510        39.2799 
 247   0.0000       1.456256        39.6267 
 248   0.0000       1.461242        39.7624 
 249   0.0000       1.470462        40.0133 
 250   0.0000       1.475531        40.1513 
 251   0.0000       1.491953        40.5981 
 252   0.0000       1.503221        40.9047 
 253   0.0000       1.510233        41.0955 
 254   0.0000       1.520479        41.3743 
 255   0.0000       1.536136        41.8004 
 256   0.0000       1.539533        41.8928 
 257   0.0000       1.542875        41.9838 
 258   0.0000       1.544655        42.0322 
 259   0.0000       1.567732        42.6602 
 260   0.0000       1.575145        42.8619 
 261   0.0000       1.632077        44.4111 
 262   0.0000       1.649429        44.8833 
 263   0.0000       1.683018        45.7972 
 264   0.0000       1.720555        46.8187 
 265   0.0000       1.754810        47.7508 
 266   0.0000       1.759382        47.8752 
 267   0.0000       1.777985        48.3814 
 268   0.0000       1.793847        48.8131 
 269   0.0000       1.800812        49.0026 
 270   0.0000       1.811696        49.2987 
 271   0.0000       1.829768        49.7905 
 272   0.0000       1.833961        49.9046 
 273   0.0000       1.845867        50.2286 
 274   0.0000       1.853656        50.4406 
 275   0.0000       1.867850        50.8268 
 276   0.0000       1.871764        50.9333 
 277   0.0000       1.877743        51.0960 
 278   0.0000       1.889358        51.4120 
 279   0.0000       1.894132        51.5420 
 280   0.0000       1.897185        51.6250 
 281   0.0000       1.909224        51.9526 
 282   0.0000       1.918221        52.1975 
 283   0.0000       1.922882        52.3243 
 284   0.0000       1.930121        52.5213 
 285   0.0000       1.939889        52.7871 
 286   0.0000       1.946968        52.9797 
 287   0.0000       1.954598        53.1873 
 288   0.0000       1.961488        53.3748 
 289   0.0000       1.968840        53.5749 
 290   0.0000       1.974685        53.7339 
 291   0.0000       1.985871        54.0383 
 292   0.0000       1.993852        54.2555 
 293   0.0000       2.002624        54.4942 
 294   0.0000       2.013451        54.7888 
 295   0.0000       2.040289        55.5191 
 296   0.0000       2.042233        55.5720 
 297   0.0000       2.053684        55.8836 
 298   0.0000       2.065857        56.2148 
 299   0.0000       2.072323        56.3908 
 300   0.0000       2.080119        56.6029 
 301   0.0000       2.090796        56.8935 
 302   0.0000       2.111760        57.4639 
 303   0.0000       2.118377        57.6440 
 304   0.0000       2.128639        57.9232 
 305   0.0000       2.143085        58.3163 
 306   0.0000       2.159602        58.7658 
 307   0.0000       2.167773        58.9881 
 308   0.0000       2.182144        59.3792 
 309   0.0000       2.183512        59.4164 
 310   0.0000       2.198861        59.8341 
 311   0.0000       2.213056        60.2203 
 312   0.0000       2.225251        60.5522 
 313   0.0000       2.238241        60.9056 
 314   0.0000       2.243955        61.0611 
 315   0.0000       2.250245        61.2323 
 316   0.0000       2.283737        62.1436 
 317   0.0000       2.296088        62.4797 
 318   0.0000       2.297953        62.5305 
 319   0.0000       2.310683        62.8769 
 320   0.0000       2.328259        63.3552 
 321   0.0000       2.340301        63.6828 
 322   0.0000       2.347994        63.8922 
 323   0.0000       2.356076        64.1121 
 324   0.0000       2.374879        64.6237 
 325   0.0000       2.384533        64.8864 
 326   0.0000       2.390286        65.0430 
 327   0.0000       2.396365        65.2084 
 328   0.0000       2.408657        65.5429 
 329   0.0000       2.418662        65.8151 
 330   0.0000       2.441672        66.4413 
 331   0.0000       2.444902        66.5292 
 332   0.0000       2.459218        66.9187 
 333   0.0000       2.468304        67.1660 
 334   0.0000       2.481439        67.5234 
 335   0.0000       2.508525        68.2604 
 336   0.0000       2.515194        68.4419 
 337   0.0000       2.518957        68.5443 
 338   0.0000       2.527604        68.7796 
 339   0.0000       2.555837        69.5479 
 340   0.0000       2.569073        69.9080 
 341   0.0000       2.583917        70.3120 
 342   0.0000       2.623004        71.3756 
 343   0.0000       2.625301        71.4381 
 344   0.0000       2.652750        72.1850 
 345   0.0000       2.679208        72.9050 
 346   0.0000       2.699802        73.4653 
 347   0.0000       2.700144        73.4747 
 348   0.0000       2.714221        73.8577 
 349   0.0000       2.724405        74.1348 
 350   0.0000       2.731454        74.3266 
 351   0.0000       2.758006        75.0492 
 352   0.0000       2.769512        75.3623 
 353   0.0000       2.783325        75.7381 
 354   0.0000       2.837240        77.2052 
 355   0.0000       2.878838        78.3372 
 356   0.0000       2.884469        78.4904 
 357   0.0000       2.893893        78.7468 
 358   0.0000       2.906868        79.0999 
 359   0.0000       2.926830        79.6431 
 360   0.0000       2.969034        80.7915 
 361   0.0000       3.043507        82.8180 
 362   0.0000       3.061798        83.3158 
 363   0.0000       3.070953        83.5649 
 364   0.0000       3.080039        83.8121 
 365   0.0000       3.106055        84.5201 
 366   0.0000       3.173418        86.3531 
 367   0.0000       3.239544        88.1525 
 368   0.0000       3.456841        94.0654 
 369   0.0000       3.511074        95.5412 

                    ********************************
                    * MULLIKEN POPULATION ANALYSIS *
                    ********************************

-----------------------
MULLIKEN ATOMIC CHARGES
-----------------------
   0 C :   -0.223628
   1 C :    0.010896
   2 C :    0.015887
   3 C :   -0.224658
   4 C :    0.178586
   5 C :   -0.029763
   6 C :   -0.372428
   7 C :   -0.176755
   8 C :    0.159092
   9 C :   -0.528372
  10 C :   -0.324894
  11 C :   -0.022904
  12 C :    0.178626
  13 H :    0.102476
  14 O :   -0.763492
  15 C :   -0.519206
  16 H :    0.082039
  17 H :    0.155056
  18 H :    0.153573
  19 H :    0.154321
  20 H :    0.082605
  21 H :    0.116248
  22 H :    0.120028
  23 H :    0.107606
  24 H :    0.148810
  25 H :    0.148769
  26 H :    0.154167
  27 H :    0.141445
  28 C :   -0.527678
  29 H :    0.128766
  30 H :    0.115821
  31 H :    0.118216
  32 H :    0.128986
  33 C :   -0.322243
  34 H :    0.133500
  35 H :    0.148305
  36 C :   -0.183131
  37 H :    0.124608
  38 C :    0.171521
  39 C :   -0.526413
  40 H :    0.157983
  41 H :    0.162623
  42 H :    0.156100
  43 C :   -0.182787
  44 C :   -0.181722
  45 H :    0.102654
  46 O :   -0.749236
Sum of atomic charges:   -2.0000000

--------------------------------
MULLIKEN REDUCED ORBITAL CHARGES
--------------------------------
  0 C s       :     3.229528  s :     3.229528
      pz      :     1.012065  p :     2.957297
      px      :     1.010899
      py      :     0.934333
      dz2     :     0.002833  d :     0.036803
      dxz     :     0.004418
      dyz     :     0.007654
      dx2y2   :     0.009540
      dxy     :     0.012358
  1 C s       :     3.192575  s :     3.192575
      pz      :     1.010890  p :     2.757694
      px      :     0.863948
      py      :     0.882857
      dz2     :     0.003925  d :     0.038835
      dxz     :     0.005111
      dyz     :     0.007222
      dx2y2   :     0.010988
      dxy     :     0.011588
  2 C s       :     3.191250  s :     3.191250
      pz      :     1.020279  p :     2.753982
      px      :     0.915725
      py      :     0.817979
      dz2     :     0.004301  d :     0.038881
      dxz     :     0.005823
      dyz     :     0.006204
      dx2y2   :     0.011512
      dxy     :     0.011041
  3 C s       :     3.229783  s :     3.229783
      pz      :     1.000321  p :     2.958046
      px      :     0.934689
      py      :     1.023036
      dz2     :     0.002978  d :     0.036828
      dxz     :     0.004817
      dyz     :     0.007083
      dx2y2   :     0.010356
      dxy     :     0.011596
  4 C s       :     3.110182  s :     3.110182
      pz      :     0.961253  p :     2.630318
      px      :     0.807379
      py      :     0.861686
      dz2     :     0.008843  d :     0.080915
      dxz     :     0.013314
      dyz     :     0.011838
      dx2y2   :     0.025130
      dxy     :     0.021790
  5 C s       :     3.181223  s :     3.181223
      pz      :     1.039043  p :     2.810328
      px      :     0.884814
      py      :     0.886470
      dz2     :     0.004072  d :     0.038212
      dxz     :     0.005495
      dyz     :     0.006725
      dx2y2   :     0.011025
      dxy     :     0.010896
  6 C s       :     3.256859  s :     3.256859
      pz      :     1.010017  p :     3.073703
      px      :     1.040800
      py      :     1.022885
      dz2     :     0.004499  d :     0.041866
      dxz     :     0.010994
      dyz     :     0.010748
      dx2y2   :     0.006468
      dxy     :     0.009157
  7 C s       :     3.212769  s :     3.212769
      pz      :     0.954835  p :     2.927984
      px      :     0.957828
      py      :     1.015321
      dz2     :     0.005337  d :     0.036002
      dxz     :     0.011269
      dyz     :     0.005603
      dx2y2   :     0.005662
      dxy     :     0.008130
  8 C s       :     3.129202  s :     3.129202
      pz      :     0.848392  p :     2.671902
      px      :     0.885523
      py      :     0.937987
      dz2     :     0.007206  d :     0.039805
      dxz     :     0.012136
      dyz     :     0.004828
      dx2y2   :     0.006593
      dxy     :     0.009043
  9 C s       :     3.304517  s :     3.304517
      pz      :     1.035152  p :     3.188226
      px      :     1.079702
      py      :     1.073371
      dz2     :     0.004595  d :     0.035628
      dxz     :     0.009839
      dyz     :     0.008232
      dx2y2   :     0.001330
      dxy     :     0.011633
 10 C s       :     3.261136  s :     3.261136
      pz      :     1.024254  p :     3.023235
      px      :     1.037746
      py      :     0.961235
      dz2     :     0.009862  d :     0.040523
      dxz     :     0.007630
      dyz     :     0.005805
      dx2y2   :     0.007976
      dxy     :     0.009249
 11 C s       :     3.183014  s :     3.183014
      pz      :     1.073565  p :     2.801831
      px      :     0.944040
      py      :     0.784226
      dz2     :     0.004580  d :     0.038060
      dxz     :     0.005882
      dyz     :     0.005557
      dx2y2   :     0.011290
      dxy     :     0.010751
 12 C s       :     3.107217  s :     3.107217
      pz      :     0.954445  p :     2.632752
      px      :     0.811487
      py      :     0.866820
      dz2     :     0.009168  d :     0.081405
      dxz     :     0.014766
      dyz     :     0.009357
      dx2y2   :     0.027009
      dxy     :     0.021106
 13 H s       :     0.897524  s :     0.897524
 14 O s       :     3.833219  s :     3.833219
      pz      :     1.655602  p :     4.910789
      px      :     1.518678
      py      :     1.736509
      dz2     :     0.002712  d :     0.019484
      dxz     :     0.004716
      dyz     :     0.001966
      dx2y2   :     0.004664
      dxy     :     0.005425
 15 C s       :     3.305751  s :     3.305751
      pz      :     1.021009  p :     3.178166
      px      :     1.076541
      py      :     1.080615
      dz2     :     0.009201  d :     0.035290
      dxz     :     0.007780
      dyz     :     0.004044
      dx2y2   :     0.008172
      dxy     :     0.006092
 16 H s       :     0.917961  s :     0.917961
 17 H s       :     0.844944  s :     0.844944
 18 H s       :     0.846427  s :     0.846427
 19 H s       :     0.845679  s :     0.845679
 20 H s       :     0.917395  s :     0.917395
 21 H s       :     0.883752  s :     0.883752
 22 H s       :     0.879972  s :     0.879972
 23 H s       :     0.892394  s :     0.892394
 24 H s       :     0.851190  s :     0.851190
 25 H s       :     0.851231  s :     0.851231
 26 H s       :     0.845833  s :     0.845833
 27 H s       :     0.858555  s :     0.858555
 28 C s       :     3.291875  s :     3.291875
      pz      :     1.064658  p :     3.199442
      px      :     1.057920
      py      :     1.076864
      dz2     :     0.006374  d :     0.036361
      dxz     :     0.006744
      dyz     :     0.008004
      dx2y2   :     0.006791
      dxy     :     0.008448
 29 H s       :     0.871234  s :     0.871234
 30 H s       :     0.884179  s :     0.884179
 31 H s       :     0.881784  s :     0.881784
 32 H s       :     0.871014  s :     0.871014
 33 C s       :     3.259599  s :     3.259599
      pz      :     0.994456  p :     3.022306
      px      :     1.067205
      py      :     0.960645
      dz2     :     0.008426  d :     0.040338
      dxz     :     0.007525
      dyz     :     0.008073
      dx2y2   :     0.008191
      dxy     :     0.008122
 34 H s       :     0.866500  s :     0.866500
 35 H s       :     0.851695  s :     0.851695
 36 C s       :     3.194416  s :     3.194416
      pz      :     0.946931  p :     2.952766
      px      :     0.980299
      py      :     1.025536
      dz2     :     0.009536  d :     0.035949
      dxz     :     0.010282
      dyz     :     0.004318
      dx2y2   :     0.006340
      dxy     :     0.005472
 37 H s       :     0.875392  s :     0.875392
 38 C s       :     3.120900  s :     3.120900
      pz      :     0.812505  p :     2.666446
      px      :     0.906211
      py      :     0.947730
      dz2     :     0.009587  d :     0.041134
      dxz     :     0.012081
      dyz     :     0.005850
      dx2y2   :     0.007496
      dxy     :     0.006120
 39 C s       :     3.304069  s :     3.304069
      pz      :     1.037757  p :     3.187295
      px      :     1.076609
      py      :     1.072929
      dz2     :     0.009922  d :     0.035049
      dxz     :     0.007422
      dyz     :     0.003556
      dx2y2   :     0.009927
      dxy     :     0.004222
 40 H s       :     0.842017  s :     0.842017
 41 H s       :     0.837377  s :     0.837377
 42 H s       :     0.843900  s :     0.843900
 43 C s       :     3.195988  s :     3.195988
      pz      :     1.042609  p :     2.950465
      px      :     0.954021
      py      :     0.953835
      dz2     :     0.003568  d :     0.036334
      dxz     :     0.004185
      dyz     :     0.006610
      dx2y2   :     0.009158
      dxy     :     0.012813
 44 C s       :     3.195516  s :     3.195516
      pz      :     1.042924  p :     2.949843
      px      :     0.952664
      py      :     0.954255
      dz2     :     0.004986  d :     0.036363
      dxz     :     0.005999
      dyz     :     0.003112
      dx2y2   :     0.013708
      dxy     :     0.008558
 45 H s       :     0.897346  s :     0.897346
 46 O s       :     3.852754  s :     3.852754
      pz      :     1.657376  p :     4.877429
      px      :     1.495013
      py      :     1.725040
      dz2     :     0.002677  d :     0.019054
      dxz     :     0.004592
      dyz     :     0.002206
      dx2y2   :     0.004219
      dxy     :     0.005360


                     *******************************
                     * LOEWDIN POPULATION ANALYSIS *
                     *******************************

----------------------
LOEWDIN ATOMIC CHARGES
----------------------
   0 C :   -0.155202
   1 C :   -0.089724
   2 C :   -0.088898
   3 C :   -0.155186
   4 C :   -0.022689
   5 C :   -0.121107
   6 C :   -0.237913
   7 C :   -0.157218
   8 C :   -0.054516
   9 C :   -0.366095
  10 C :   -0.226914
  11 C :   -0.132777
  12 C :   -0.022427
  13 H :    0.116237
  14 O :   -0.583435
  15 C :   -0.362485
  16 H :    0.113362
  17 H :    0.130019
  18 H :    0.129978
  19 H :    0.130453
  20 H :    0.113671
  21 H :    0.114360
  22 H :    0.120638
  23 H :    0.115277
  24 H :    0.126625
  25 H :    0.127188
  26 H :    0.127850
  27 H :    0.126390
  28 C :   -0.367360
  29 H :    0.114356
  30 H :    0.108179
  31 H :    0.112976
  32 H :    0.118979
  33 C :   -0.245552
  34 H :    0.122605
  35 H :    0.128872
  36 C :   -0.170461
  37 H :    0.123791
  38 C :   -0.042758
  39 C :   -0.368031
  40 H :    0.133952
  41 H :    0.132127
  42 H :    0.132717
  43 C :   -0.194647
  44 C :   -0.194378
  45 H :    0.116288
  46 O :   -0.577116

-------------------------------
LOEWDIN REDUCED ORBITAL CHARGES
-------------------------------
  0 C s       :     2.920107  s :     2.920107
      pz      :     1.013064  p :     3.147692
      px      :     1.066368
      py      :     1.068259
      dz2     :     0.005954  d :     0.087404
      dxz     :     0.008421
      dyz     :     0.017174
      dx2y2   :     0.025784
      dxy     :     0.030070
  1 C s       :     2.882193  s :     2.882193
      pz      :     1.026590  p :     3.107231
      px      :     1.033816
      py      :     1.046825
      dz2     :     0.008845  d :     0.100300
      dxz     :     0.012364
      dyz     :     0.016525
      dx2y2   :     0.030710
      dxy     :     0.031857
  2 C s       :     2.881541  s :     2.881541
      pz      :     1.028189  p :     3.106905
      px      :     1.041734
      py      :     1.036982
      dz2     :     0.009757  d :     0.100452
      dxz     :     0.013517
      dyz     :     0.014460
      dx2y2   :     0.032431
      dxy     :     0.030288
  3 C s       :     2.919988  s :     2.919988
      pz      :     1.011706  p :     3.147690
      px      :     1.061142
      py      :     1.074842
      dz2     :     0.005987  d :     0.087508
      dxz     :     0.009484
      dyz     :     0.016269
      dx2y2   :     0.026289
      dxy     :     0.029479
  4 C s       :     2.854227  s :     2.854227
      pz      :     0.975375  p :     2.970330
      px      :     0.972743
      py      :     1.022211
      dz2     :     0.019867  d :     0.198132
      dxz     :     0.031046
      dyz     :     0.027093
      dx2y2   :     0.064368
      dxy     :     0.055759
  5 C s       :     2.891331  s :     2.891331
      pz      :     1.075313  p :     3.133302
      px      :     1.015823
      py      :     1.042165
      dz2     :     0.009490  d :     0.096475
      dxz     :     0.012416
      dyz     :     0.015865
      dx2y2   :     0.029016
      dxy     :     0.029687
  6 C s       :     2.921230  s :     2.921230
      pz      :     1.083420  p :     3.228332
      px      :     1.063607
      py      :     1.081305
      dz2     :     0.009676  d :     0.088351
      dxz     :     0.024287
      dyz     :     0.021947
      dx2y2   :     0.012627
      dxy     :     0.019815
  7 C s       :     2.939734  s :     2.939734
      pz      :     1.047933  p :     3.134818
      px      :     1.064053
      py      :     1.022833
      dz2     :     0.013198  d :     0.082666
      dxz     :     0.027339
      dyz     :     0.009859
      dx2y2   :     0.015011
      dxy     :     0.017259
  8 C s       :     2.894183  s :     2.894183
      pz      :     1.005941  p :     3.062978
      px      :     1.066824
      py      :     0.990213
      dz2     :     0.017638  d :     0.097355
      dxz     :     0.031336
      dyz     :     0.010568
      dx2y2   :     0.016621
      dxy     :     0.021193
  9 C s       :     2.971850  s :     2.971850
      pz      :     1.092015  p :     3.324956
      px      :     1.113465
      py      :     1.119477
      dz2     :     0.009313  d :     0.069289
      dxz     :     0.019511
      dyz     :     0.016249
      dx2y2   :     0.002064
      dxy     :     0.022151
 10 C s       :     2.935459  s :     2.935459
      pz      :     1.081303  p :     3.207557
      px      :     1.085334
      py      :     1.040920
      dz2     :     0.020003  d :     0.083898
      dxz     :     0.015372
      dyz     :     0.012518
      dx2y2   :     0.017742
      dxy     :     0.018263
 11 C s       :     2.888397  s :     2.888397
      pz      :     1.084555  p :     3.147636
      px      :     1.059441
      py      :     1.003640
      dz2     :     0.010315  d :     0.096744
      dxz     :     0.014408
      dyz     :     0.012336
      dx2y2   :     0.031778
      dxy     :     0.027907
 12 C s       :     2.853897  s :     2.853897
      pz      :     0.971193  p :     2.967660
      px      :     0.987417
      py      :     1.009050
      dz2     :     0.020546  d :     0.200870
      dxz     :     0.034923
      dyz     :     0.021804
      dx2y2   :     0.068833
      dxy     :     0.054764
 13 H s       :     0.883763  s :     0.883763
 14 O s       :     3.594989  s :     3.594989
      pz      :     1.659235  p :     4.946274
      px      :     1.543328
      py      :     1.743710
      dz2     :     0.005609  d :     0.042172
      dxz     :     0.010154
      dyz     :     0.004125
      dx2y2   :     0.009922
      dxy     :     0.012362
 15 C s       :     2.971666  s :     2.971666
      pz      :     1.080898  p :     3.322287
      px      :     1.113825
      py      :     1.127564
      dz2     :     0.018556  d :     0.068532
      dxz     :     0.015885
      dyz     :     0.007983
      dx2y2   :     0.015030
      dxy     :     0.011077
 16 H s       :     0.886638  s :     0.886638
 17 H s       :     0.869981  s :     0.869981
 18 H s       :     0.870022  s :     0.870022
 19 H s       :     0.869547  s :     0.869547
 20 H s       :     0.886329  s :     0.886329
 21 H s       :     0.885640  s :     0.885640
 22 H s       :     0.879362  s :     0.879362
 23 H s       :     0.884723  s :     0.884723
 24 H s       :     0.873375  s :     0.873375
 25 H s       :     0.872812  s :     0.872812
 26 H s       :     0.872150  s :     0.872150
 27 H s       :     0.873610  s :     0.873610
 28 C s       :     2.966404  s :     2.966404
      pz      :     1.125205  p :     3.329410
      px      :     1.112942
      py      :     1.091263
      dz2     :     0.011962  d :     0.071546
      dxz     :     0.012535
      dyz     :     0.016094
      dx2y2   :     0.014289
      dxy     :     0.016665
 29 H s       :     0.885644  s :     0.885644
 30 H s       :     0.891821  s :     0.891821
 31 H s       :     0.887024  s :     0.887024
 32 H s       :     0.881021  s :     0.881021
 33 C s       :     2.934587  s :     2.934587
      pz      :     1.080133  p :     3.225825
      px      :     1.103634
      py      :     1.042058
      dz2     :     0.017920  d :     0.085140
      dxz     :     0.016459
      dyz     :     0.016985
      dx2y2   :     0.018262
      dxy     :     0.015514
 34 H s       :     0.877395  s :     0.877395
 35 H s       :     0.871128  s :     0.871128
 36 C s       :     2.931789  s :     2.931789
      pz      :     1.056999  p :     3.155299
      px      :     1.062485
      py      :     1.035815
      dz2     :     0.020881  d :     0.083373
      dxz     :     0.026011
      dyz     :     0.009667
      dx2y2   :     0.013767
      dxy     :     0.013045
 37 H s       :     0.876209  s :     0.876209
 38 C s       :     2.889890  s :     2.889890
      pz      :     1.014850  p :     3.052350
      px      :     1.049107
      py      :     0.988393
      dz2     :     0.023669  d :     0.100518
      dxz     :     0.032341
      dyz     :     0.014126
      dx2y2   :     0.015922
      dxy     :     0.014460
 39 C s       :     2.967956  s :     2.967956
      pz      :     1.092891  p :     3.331979
      px      :     1.116328
      py      :     1.122759
      dz2     :     0.019897  d :     0.068096
      dxz     :     0.014940
      dyz     :     0.007279
      dx2y2   :     0.018420
      dxy     :     0.007560
 40 H s       :     0.866048  s :     0.866048
 41 H s       :     0.867873  s :     0.867873
 42 H s       :     0.867283  s :     0.867283
 43 C s       :     2.918120  s :     2.918120
      pz      :     1.054060  p :     3.189990
      px      :     1.057734
      py      :     1.078196
      dz2     :     0.007348  d :     0.086537
      dxz     :     0.008501
      dyz     :     0.015321
      dx2y2   :     0.024063
      dxy     :     0.031303
 44 C s       :     2.918072  s :     2.918072
      pz      :     1.055740  p :     3.189688
      px      :     1.071108
      py      :     1.062840
      dz2     :     0.009837  d :     0.086618
      dxz     :     0.015047
      dyz     :     0.006749
      dx2y2   :     0.032273
      dxy     :     0.022713
 45 H s       :     0.883712  s :     0.883712
 46 O s       :     3.597349  s :     3.597349
      pz      :     1.662486  p :     4.937836
      px      :     1.543661
      py      :     1.731688
      dz2     :     0.005570  d :     0.041931
      dxz     :     0.010082
      dyz     :     0.004685
      dx2y2   :     0.009418
      dxy     :     0.012178


                      *****************************
                      * MAYER POPULATION ANALYSIS *
                      *****************************

  NA   - Mulliken gross atomic population
  ZA   - Total nuclear charge
  QA   - Mulliken gross atomic charge
  VA   - Mayer's total valence
  BVA  - Mayer's bonded valence
  FA   - Mayer's free valence

  ATOM       NA         ZA         QA         VA         BVA        FA
  0 C      6.2236     6.0000    -0.2236     3.8776     3.8776    -0.0000
  1 C      5.9891     6.0000     0.0109     3.8258     3.8258    -0.0000
  2 C      5.9841     6.0000     0.0159     3.8324     3.8324    -0.0000
  3 C      6.2247     6.0000    -0.2247     3.8804     3.8804    -0.0000
  4 C      5.8214     6.0000     0.1786     4.0118     4.0118    -0.0000
  5 C      6.0298     6.0000    -0.0298     3.7715     3.7715    -0.0000
  6 C      6.3724     6.0000    -0.3724     3.8443     3.8443     0.0000
  7 C      6.1768     6.0000    -0.1768     3.9380     3.9380    -0.0000
  8 C      5.8409     6.0000     0.1591     3.9158     3.9158    -0.0000
  9 C      6.5284     6.0000    -0.5284     3.8532     3.8532     0.0000
 10 C      6.3249     6.0000    -0.3249     3.8659     3.8659    -0.0000
 11 C      6.0229     6.0000    -0.0229     3.7428     3.7428     0.0000
 12 C      5.8214     6.0000     0.1786     4.0598     4.0598     0.0000
 13 H      0.8975     1.0000     0.1025     0.9413     0.9413     0.0000
 14 O      8.7635     8.0000    -0.7635     1.7843     1.7843     0.0000
 15 C      6.5192     6.0000    -0.5192     3.8513     3.8513     0.0000
 16 H      0.9180     1.0000     0.0820     0.9734     0.9734     0.0000
 17 H      0.8449     1.0000     0.1551     0.9369     0.9369    -0.0000
 18 H      0.8464     1.0000     0.1536     0.9293     0.9293     0.0000
 19 H      0.8457     1.0000     0.1543     0.9293     0.9293     0.0000
 20 H      0.9174     1.0000     0.0826     0.9735     0.9735    -0.0000
 21 H      0.8838     1.0000     0.1162     0.9313     0.9313    -0.0000
 22 H      0.8800     1.0000     0.1200     0.9662     0.9662     0.0000
 23 H      0.8924     1.0000     0.1076     0.9443     0.9443    -0.0000
 24 H      0.8512     1.0000     0.1488     0.9380     0.9380    -0.0000
 25 H      0.8512     1.0000     0.1488     0.9297     0.9297     0.0000
 26 H      0.8458     1.0000     0.1542     0.9346     0.9346     0.0000
 27 H      0.8586     1.0000     0.1414     0.9341     0.9341    -0.0000
 28 C      6.5277     6.0000    -0.5277     3.8622     3.8622     0.0000
 29 H      0.8712     1.0000     0.1288     0.9367     0.9367    -0.0000
 30 H      0.8842     1.0000     0.1158     0.9339     0.9339    -0.0000
 31 H      0.8818     1.0000     0.1182     0.9543     0.9543     0.0000
 32 H      0.8710     1.0000     0.1290     0.9345     0.9345    -0.0000
 33 C      6.3222     6.0000    -0.3222     3.8365     3.8365    -0.0000
 34 H      0.8665     1.0000     0.1335     0.9374     0.9374    -0.0000
 35 H      0.8517     1.0000     0.1483     0.9755     0.9755    -0.0000
 36 C      6.1831     6.0000    -0.1831     3.9478     3.9478     0.0000
 37 H      0.8754     1.0000     0.1246     0.9414     0.9414    -0.0000
 38 C      5.8285     6.0000     0.1715     3.9359     3.9359     0.0000
 39 C      6.5264     6.0000    -0.5264     3.8465     3.8465     0.0000
 40 H      0.8420     1.0000     0.1580     0.9288     0.9288    -0.0000
 41 H      0.8374     1.0000     0.1626     0.9364     0.9364     0.0000
 42 H      0.8439     1.0000     0.1561     0.9294     0.9294     0.0000
 43 C      6.1828     6.0000    -0.1828     3.8809     3.8809    -0.0000
 44 C      6.1817     6.0000    -0.1817     3.8807     3.8807     0.0000
 45 H      0.8973     1.0000     0.1027     0.9413     0.9413    -0.0000
 46 O      8.7492     8.0000    -0.7492     1.7889     1.7889     0.0000

  Mayer bond orders larger than 0.100000
B(  0-C ,  1-C ) :   1.2886 B(  0-C , 16-H ) :   0.9103 B(  0-C , 43-C ) :   1.5081 
B(  1-C ,  2-C ) :   1.2251 B(  1-C , 12-C ) :   1.1308 B(  2-C ,  3-C ) :   1.2853 
B(  2-C ,  4-C ) :   1.1393 B(  3-C , 20-H ) :   0.9107 B(  3-C , 44-C ) :   1.5098 
B(  4-C ,  5-C ) :   1.2953 B(  4-C , 46-O ) :   1.4034 B(  5-C ,  6-C ) :   0.9463 
B(  5-C , 11-C ) :   1.2953 B(  6-C ,  7-C ) :   1.0054 B(  6-C , 21-H ) :   0.9221 
B(  6-C , 22-H ) :   0.9051 B(  7-C ,  8-C ) :   1.8967 B(  7-C , 23-H ) :   0.9163 
B(  8-C ,  9-C ) :   1.0025 B(  8-C , 10-C ) :   1.0102 B(  9-C , 24-H ) :   0.9462 
B(  9-C , 25-H ) :   0.9350 B(  9-C , 26-H ) :   0.9260 B( 10-C , 27-H ) :   0.9270 
B( 10-C , 32-H ) :   0.9331 B( 10-C , 33-C ) :   0.9747 B( 11-C , 12-C ) :   1.2852 
B( 11-C , 28-C ) :   0.9760 B( 12-C , 14-O ) :   1.4862 B( 13-H , 44-C ) :   0.9355 
B( 15-C , 17-H ) :   0.9462 B( 15-C , 18-H ) :   0.9371 B( 15-C , 19-H ) :   0.9360 
B( 15-C , 38-C ) :   0.9996 B( 28-C , 29-H ) :   0.9368 B( 28-C , 30-H ) :   0.9431 
B( 28-C , 31-H ) :   0.9380 B( 33-C , 34-H ) :   0.9272 B( 33-C , 35-H ) :   0.8924 
B( 33-C , 36-C ) :   1.0152 B( 36-C , 37-H ) :   0.9119 B( 36-C , 38-C ) :   1.9155 
B( 38-C , 39-C ) :   1.0169 B( 39-C , 40-H ) :   0.9348 B( 39-C , 41-H ) :   0.9350 
B( 39-C , 42-H ) :   0.9366 B( 43-C , 44-C ) :   1.3035 B( 43-C , 45-H ) :   0.9354 


-------
TIMINGS
-------

Total SCF time: 0 days 0 hours 3 min 25 sec 

Total time                  ....     205.921 sec
Sum of individual times     ....     205.004 sec  ( 99.6%)

Fock matrix formation       ....     191.989 sec  ( 93.2%)
  Split-RI-J                ....       9.511 sec  (  5.0% of F)
  Chain of spheres X        ....     150.673 sec  ( 78.5% of F)
  XC integration            ....      17.278 sec  (  9.0% of F)
    Basis function eval.    ....       7.605 sec  ( 44.0% of XC)
    Density eval.           ....       4.732 sec  ( 27.4% of XC)
    XC-Functional eval.     ....       1.465 sec  (  8.5% of XC)
    XC-Potential eval.      ....       2.564 sec  ( 14.8% of XC)
Diagonalization             ....       0.228 sec  (  0.1%)
Density matrix formation    ....       0.023 sec  (  0.0%)
Population analysis         ....       0.034 sec  (  0.0%)
Initial guess               ....       0.679 sec  (  0.3%)
Orbital Transformation      ....       0.000 sec  (  0.0%)
Orbital Orthonormalization  ....       0.000 sec  (  0.0%)
DIIS solution               ....       0.126 sec  (  0.1%)
SOSCF solution              ....       0.173 sec  (  0.1%)
Grid generation             ....      11.751 sec  (  5.7%)

Maximum memory used throughout the entire SCF-calculation: 181.0 MB

-------------------------   --------------------
FINAL SINGLE POINT ENERGY      -964.690051052822
-------------------------   --------------------


           ************************************************************
           *        Program running with 4 parallel MPI-processes     *
           *              working on a common directory               *
           ************************************************************
------------------------------------------------------------------------------
                         ORCA SCF GRADIENT CALCULATION
------------------------------------------------------------------------------

 ... reading COSX grid (gridx3)
Gradient of the Kohn-Sham DFT energy:
Kohn-Sham wavefunction type      ... RKS
Hartree-Fock exchange scaling    ...    0.200
Number of operators              ...    1
Number of atoms                  ...   47
Basis set dimensions             ...  370
Integral neglect threshold       ... 2.5e-11
Integral primitive cutoff        ... 2.5e-12
SHARK Integral package           ... ON

Nuc. rep. gradient       (SHARK) ... done (  0.0 sec)
HCore & Overlap gradient (SHARK) ... done (  0.5 sec)
RI-J gradient            (SHARK) ... done (  2.2 sec)
COSX-gradient                    ... done ( 34.1 sec)
Exchange-correlation gradient    ... done

------------------
CARTESIAN GRADIENT
------------------

   1   C   :    0.000546574    0.000225419    0.000609884
   2   C   :   -0.000179889    0.000012387    0.000797658
   3   C   :   -0.000068854   -0.000319230   -0.000480829
   4   C   :   -0.000370693   -0.000198384   -0.000074394
   5   C   :    0.003999723   -0.002818707    0.001393054
   6   C   :   -0.000663534    0.000731852   -0.001179766
   7   C   :    0.000872205   -0.000086308   -0.000547638
   8   C   :    0.010434543   -0.001483055    0.000197960
   9   C   :   -0.010220262    0.001980950    0.000961169
  10   C   :   -0.000549467   -0.000207757    0.000187431
  11   C   :   -0.000961126    0.000544013   -0.000151510
  12   C   :    0.001274766    0.000119935    0.001042490
  13   C   :   -0.004451749    0.002495745   -0.001970125
  14   H   :   -0.000068538   -0.001638938   -0.000083817
  15   O   :    0.001463329   -0.000548517   -0.000621989
  16   C   :   -0.000650166   -0.000464168   -0.000153963
  17   H   :   -0.001153986    0.000484378   -0.000498698
  18   H   :   -0.000105391    0.000494118   -0.001187745
  19   H   :    0.000371440   -0.001332884   -0.000319645
  20   H   :    0.001129489    0.000635840    0.000009594
  21   H   :    0.001257928   -0.000395104    0.000599512
  22   H   :   -0.000044021    0.000961500    0.000870806
  23   H   :    0.000404550   -0.001390688    0.001020953
  24   H   :    0.000157098   -0.000114693   -0.001003922
  25   H   :   -0.000322038    0.000875065   -0.001191934
  26   H   :    0.001209346    0.001157247    0.000049948
  27   H   :    0.000631582    0.000250245   -0.001323250
  28   H   :   -0.000492094    0.000018689    0.001519993
  29   C   :    0.000051380   -0.000963133   -0.000710635
  30   H   :   -0.000277566    0.001381534   -0.000042757
  31   H   :   -0.000665453    0.001060635    0.001236900
  32   H   :   -0.000823362    0.000347726   -0.000615737
  33   H   :    0.001237126    0.000600369    0.000236582
  34   C   :   -0.000163494   -0.000563091   -0.000578920
  35   H   :    0.000315387    0.000217624    0.001087381
  36   H   :   -0.000808720   -0.000014445    0.000246526
  37   C   :   -0.000034236   -0.001840275    0.000123383
  38   H   :   -0.000780195   -0.000013370   -0.000582979
  39   C   :   -0.000857532    0.000672673    0.000091467
  40   C   :    0.000474728    0.000760060   -0.000050657
  41   H   :    0.000060864   -0.001453263    0.000197756
  42   H   :   -0.000286982   -0.000281029    0.000904960
  43   H   :    0.001412920    0.000629551    0.000282766
  44   C   :   -0.000273203    0.000352770    0.000232340
  45   C   :   -0.000049645   -0.000275439   -0.000605898
  46   H   :   -0.001252955   -0.001024862   -0.000434238
  47   O   :   -0.000732758    0.000411264    0.000521138

Difference to translation invariance:
           :   -0.0000029334   -0.0000057475    0.0000106046

Difference to rotation invariance:
           :    0.0004885298   -0.0002905619   -0.0015656755

Norm of the cartesian gradient     ...    0.0185993735
RMS gradient                       ...    0.0015663498
MAX gradient                       ...    0.0104345433

-------
TIMINGS
-------

Total SCF gradient time            ...       51.313 sec

One electron gradient       ....       0.487 sec  (  0.9%)
RI-J Coulomb gradient       ....       2.170 sec  (  4.2%)
COSX gradient               ....      34.095 sec  ( 66.4%)
XC gradient                 ....      11.669 sec  ( 22.7%)
CPCM gradient               ....       1.046 sec  (  2.0%)
   A-Matrix (El+Nuc)        ....       0.248 sec  (  0.5%)
   Potential                ....       0.797 sec  (  1.6%)

Maximum memory used throughout the entire SCFGRAD-calculation: 120.1 MB
------------------------------------------------------------------------------
                         ORCA GEOMETRY RELAXATION STEP
------------------------------------------------------------------------------

Reading the OPT-File                    .... done
Getting information on internals        .... done
Copying old internal coords+grads       .... done
Making the new internal coordinates     .... (new redundants).... done
Validating the new internal coordinates .... (new redundants).... done
Calculating the B-matrix                .... done
Calculating the G,G- and P matrices     .... done
Transforming gradient to internals      .... done
Projecting the internal gradient        .... done
Number of atoms                         ....  47
Number of internal coordinates          .... 241
Current Energy                          ....  -964.690051053 Eh
Current gradient norm                   ....     0.018599373 Eh/bohr
Maximum allowed component of the step   ....  0.300
Current trust radius                    ....  0.300
Evaluating the initial hessian          ....  (Almloef) done
Projecting the Hessian                  .... done
Forming the augmented Hessian           .... done
Diagonalizing the augmented Hessian     .... done
Last element of RFO vector              ....  0.956982951
Lowest eigenvalues of augmented Hessian:
 -0.002109503  0.009417909  0.010865453  0.011581283  0.011616646
Length of the computed step             ....  0.303186340
Warning: the length of the step is outside the trust region - taking restricted step instead
The input lambda is                     ....    -0.002110
   iter:   1  x=   -0.002260  g=   12.762285 f(x)=     0.001922
   iter:   2  x=   -0.002263  g=   12.348149 f(x)=     0.000031
   iter:   3  x=   -0.002263  g=   12.341311 f(x)=     0.000000
   iter:   4  x=   -0.002263  g=   12.341309 f(x)=     0.000000
The output lambda is                    ....    -0.002263 (4 iterations)
The final length of the internal step   ....  0.300000000
Converting the step to cartesian space:
 Initial RMS(Int)=    0.0193246988
Transforming coordinates:
 Iter   0:  RMS(Cart)=    0.1938828321 RMS(Int)=    0.9032493374
 Iter   1:  RMS(Cart)=    0.0124225478 RMS(Int)=    0.0048631203
 Iter   2:  RMS(Cart)=    0.0016094522 RMS(Int)=    0.0002895552
 Iter   3:  RMS(Cart)=    0.0002344122 RMS(Int)=    0.0000870406
 Iter   4:  RMS(Cart)=    0.0000331900 RMS(Int)=    0.0000083182
 Iter   5:  RMS(Cart)=    0.0000051714 RMS(Int)=    0.0000017573
 Iter   6:  RMS(Cart)=    0.0000007967 RMS(Int)=    0.0000002300
 Iter   7:  RMS(Cart)=    0.0000001219 RMS(Int)=    0.0000000364
 Iter   8:  RMS(Cart)=    0.0000000194 RMS(Int)=    0.0000000061
done
Storing new coordinates                 .... done

                                .--------------------.
          ----------------------|Geometry convergence|-------------------------
          Item                value                   Tolerance       Converged
          ---------------------------------------------------------------------
          RMS gradient        0.0012162407            0.0000080000      NO
          MAX gradient        0.0096920077            0.0000300000      NO
          RMS step            0.0193246988            0.0001000000      NO
          MAX step            0.1049806439            0.0002000000      NO
          ........................................................
          Max(Bonds)      0.0072      Max(Angles)    0.68
          Max(Dihed)        6.01      Max(Improp)    0.00
          ---------------------------------------------------------------------

The optimization has not yet converged - more geometry cycles are needed


    ---------------------------------------------------------------------------
                         Redundant Internal Coordinates
                            (Angstroem and degrees)

        Definition                    Value    dE/dq     Step     New-Value
    ----------------------------------------------------------------------------
     1. B(C   1,C   0)                1.4197 -0.001110  0.0010    1.4208   
     2. B(C   2,C   1)                1.4408 -0.002139  0.0021    1.4429   
     3. B(C   3,C   2)                1.4198 -0.001824  0.0017    1.4215   
     4. B(C   4,C   2)                1.4504 -0.002690  0.0028    1.4532   
     5. B(C   5,C   4)                1.4198 -0.003519  0.0034    1.4231   
     6. B(C   6,C   5)                1.5242 -0.002469  0.0034    1.5276   
     7. B(C   7,C   6)                1.5141 -0.001353  0.0018    1.5159   
     8. B(C   8,C   7)                1.3558  0.009692 -0.0072    1.3486   
     9. B(C   9,C   8)                1.5117 -0.003018  0.0040    1.5157   
    10. B(C  10,C   8)                1.5181 -0.001787  0.0024    1.5205   
    11. B(C  11,C   5)                1.4286 -0.003434  0.0034    1.4320   
    12. B(C  12,C  11)                1.4198 -0.002230  0.0021    1.4219   
    13. B(C  12,C   1)                1.4510 -0.001825  0.0019    1.4529   
    14. B(O  14,C  12)                1.3076  0.001234 -0.0009    1.3068   
    15. B(H  16,C   0)                1.0861 -0.001339  0.0019    1.0881   
    16. B(H  17,C  15)                1.0937 -0.001162  0.0017    1.0954   
    17. B(H  18,C  15)                1.0978 -0.001410  0.0021    1.1000   
    18. B(H  19,C  15)                1.0979 -0.001293  0.0019    1.0998   
    19. B(H  20,C   3)                1.0854 -0.001419  0.0020    1.0875   
    20. B(H  21,C   6)                1.0998 -0.001209  0.0018    1.1016   
    21. B(H  22,C   6)                1.0908 -0.001660  0.0024    1.0933   
    22. B(H  23,C   7)                1.0915 -0.000623  0.0009    1.0924   
    23. B(H  24,C   9)                1.0938 -0.001371  0.0020    1.0958   
    24. B(H  25,C   9)                1.0982 -0.001607  0.0024    1.1006   
    25. B(H  26,C   9)                1.0954 -0.000769  0.0011    1.0966   
    26. B(H  27,C  10)                1.0933 -0.001576  0.0023    1.0957   
    27. B(C  28,C  11)                1.5148 -0.001908  0.0025    1.5173   
    28. B(H  29,C  28)                1.0929 -0.000340  0.0005    1.0934   
    29. B(H  30,C  28)                1.1015 -0.001716  0.0026    1.1041   
    30. B(H  31,C  28)                1.0958 -0.001000  0.0015    1.0973   
    31. B(H  32,C  10)                1.0976 -0.001391  0.0021    1.0996   
    32. B(C  33,C  10)                1.5563 -0.002539  0.0039    1.5603   
    33. B(H  34,C  33)                1.0949 -0.000934  0.0014    1.0963   
    34. B(H  35,C  33)                1.0981 -0.000703  0.0011    1.0992   
    35. B(C  36,C  33)                1.5045 -0.001446  0.0019    1.5063   
    36. B(H  37,C  36)                1.0894 -0.000791  0.0012    1.0906   
    37. B(C  38,C  36)                1.3449 -0.001534  0.0011    1.3460   
    38. B(C  38,C  15)                1.5099 -0.001889  0.0025    1.5123   
    39. B(C  39,C  38)                1.5084 -0.001975  0.0026    1.5109   
    40. B(H  40,C  39)                1.0976 -0.001448  0.0022    1.0998   
    41. B(H  41,C  39)                1.0913 -0.000837  0.0012    1.0925   
    42. B(H  42,C  39)                1.0971 -0.001557  0.0023    1.0995   
    43. B(C  43,C   0)                1.3814 -0.001301  0.0011    1.3825   
    44. B(C  44,C  43)                1.4197 -0.001252  0.0012    1.4209   
    45. B(C  44,H  13)                1.0870 -0.001622  0.0023    1.0893   
    46. B(C  44,C   3)                1.3809 -0.001907  0.0016    1.3825   
    47. B(H  45,C  43)                1.0869 -0.001668  0.0024    1.0893   
    48. B(O  46,C   4)                1.3127  0.000591 -0.0004    1.3122   
    49. A(C   1,C   0,H  16)          116.68  0.000067   -0.00    116.68   
    50. A(H  16,C   0,C  43)          121.13  0.000440   -0.06    121.07   
    51. A(C   1,C   0,C  43)          122.19 -0.000507    0.07    122.25   
    52. A(C   2,C   1,C  12)          121.50 -0.000892    0.12    121.61   
    53. A(C   0,C   1,C  12)          120.18  0.000757   -0.10    120.08   
    54. A(C   0,C   1,C   2)          118.32  0.000134   -0.02    118.30   
    55. A(C   1,C   2,C   3)          118.10  0.000395   -0.05    118.05   
    56. A(C   1,C   2,C   4)          121.80 -0.000173    0.02    121.82   
    57. A(C   3,C   2,C   4)          120.09 -0.000223    0.03    120.13   
    58. A(C   2,C   3,C  44)          122.24 -0.000272    0.04    122.28   
    59. A(H  20,C   3,C  44)          120.72 -0.000132    0.02    120.74   
    60. A(C   2,C   3,H  20)          117.04  0.000404   -0.07    116.98   
    61. A(C   2,C   4,O  46)          120.49 -0.000500    0.06    120.55   
    62. A(C   2,C   4,C   5)          115.60  0.000748   -0.10    115.51   
    63. A(C   5,C   4,O  46)          123.90 -0.000245    0.03    123.93   
    64. A(C   4,C   5,C   6)          116.78  0.001387   -0.21    116.57   
    65. A(C   4,C   5,C  11)          122.62 -0.000036    0.02    122.64   
    66. A(C   6,C   5,C  11)          120.60 -0.001351    0.19    120.78   
    67. A(C   7,C   6,H  22)          109.89 -0.000376    0.03    109.93   
    68. A(C   5,C   6,H  22)          107.82  0.000084   -0.08    107.74   
    69. A(C   7,C   6,H  21)          107.99 -0.000341    0.10    108.09   
    70. A(C   5,C   6,H  21)          109.75 -0.000345    0.09    109.83   
    71. A(H  21,C   6,H  22)          107.32  0.000118    0.01    107.34   
    72. A(C   5,C   6,C   7)          113.88  0.000824   -0.14    113.73   
    73. A(C   8,C   7,H  23)          116.64  0.001155   -0.17    116.47   
    74. A(C   6,C   7,H  23)          114.21 -0.000074    0.03    114.24   
    75. A(C   6,C   7,C   8)          129.14 -0.001089    0.16    129.30   
    76. A(C   9,C   8,C  10)          115.87 -0.001948    0.28    116.15   
    77. A(C   7,C   8,C  10)          124.06  0.000796   -0.13    123.93   
    78. A(C   7,C   8,C   9)          120.04  0.001163   -0.18    119.86   
    79. A(H  25,C   9,H  26)          106.19  0.000773   -0.11    106.08   
    80. A(H  24,C   9,H  26)          108.37  0.001006   -0.17    108.20   
    81. A(C   8,C   9,H  26)          111.77 -0.001629    0.32    112.09   
    82. A(H  24,C   9,H  25)          108.16  0.000623   -0.17    108.00   
    83. A(C   8,C   9,H  25)          110.61 -0.000246    0.04    110.65   
    84. A(C   8,C   9,H  24)          111.52 -0.000386    0.06    111.58   
    85. A(H  32,C  10,C  33)          108.57 -0.000237    0.23    108.80   
    86. A(H  27,C  10,C  33)          107.11  0.002218   -0.54    106.57   
    87. A(C   8,C  10,C  33)          115.54 -0.003198    0.60    116.15   
    88. A(H  27,C  10,H  32)          106.52 -0.000333   -0.15    106.37   
    89. A(C   8,C  10,H  32)          109.13  0.001536   -0.12    109.01   
    90. A(C   8,C  10,H  27)          109.59  0.000195   -0.09    109.50   
    91. A(C  12,C  11,C  28)          115.98  0.003396   -0.50    115.48   
    92. A(C   5,C  11,C  28)          121.21 -0.003226    0.46    121.67   
    93. A(C   5,C  11,C  12)          122.80 -0.000169    0.04    122.84   
    94. A(C  11,C  12,O  14)          123.00 -0.000160    0.02    123.02   
    95. A(C   1,C  12,O  14)          121.36 -0.000348    0.05    121.41   
    96. A(C   1,C  12,C  11)          115.64  0.000508   -0.07    115.57   
    97. A(H  19,C  15,C  38)          111.20  0.000266   -0.07    111.13   
    98. A(H  18,C  15,C  38)          111.02 -0.000222    0.05    111.07   
    99. A(H  17,C  15,C  38)          111.67 -0.000666    0.13    111.80   
   100. A(H  18,C  15,H  19)          106.28  0.000087   -0.04    106.25   
   101. A(H  17,C  15,H  19)          108.34  0.000354   -0.09    108.25   
   102. A(H  17,C  15,H  18)          108.12  0.000231    0.00    108.12   
   103. A(H  30,C  28,H  31)          105.52  0.000313   -0.14    105.38   
   104. A(H  29,C  28,H  31)          108.45  0.000567   -0.05    108.40   
   105. A(C  11,C  28,H  31)          109.84  0.000282   -0.05    109.78   
   106. A(H  29,C  28,H  30)          107.12  0.000998   -0.17    106.95   
   107. A(C  11,C  28,H  30)          112.67 -0.000019   -0.02    112.65   
   108. A(C  11,C  28,H  29)          112.89 -0.001959    0.39    113.28   
   109. A(H  35,C  33,C  36)          110.06  0.001262   -0.16    109.90   
   110. A(H  34,C  33,C  36)          110.05  0.000266    0.05    110.11   
   111. A(C  10,C  33,C  36)          115.22 -0.003741    0.68    115.90   
   112. A(H  34,C  33,H  35)          106.22 -0.000545   -0.09    106.13   
   113. A(C  10,C  33,H  35)          107.09  0.000926   -0.15    106.94   
   114. A(C  10,C  33,H  34)          107.77  0.002069   -0.39    107.38   
   115. A(H  37,C  36,C  38)          116.39  0.000448   -0.05    116.33   
   116. A(C  33,C  36,C  38)          128.17 -0.001718    0.25    128.42   
   117. A(C  33,C  36,H  37)          115.43  0.001270   -0.20    115.23   
   118. A(C  36,C  38,C  39)          124.99 -0.001180    0.17    125.16   
   119. A(C  15,C  38,C  39)          114.34  0.000937   -0.14    114.20   
   120. A(C  15,C  38,C  36)          120.67  0.000242   -0.03    120.64   
   121. A(H  41,C  39,H  42)          107.91  0.000213   -0.02    107.90   
   122. A(H  40,C  39,H  42)          106.16  0.000039    0.01    106.17   
   123. A(C  38,C  39,H  42)          110.46 -0.000131    0.04    110.50   
   124. A(H  40,C  39,H  41)          108.17  0.000485   -0.13    108.05   
   125. A(C  38,C  39,H  41)          113.35 -0.000472    0.08    113.43   
   126. A(C  38,C  39,H  40)          110.49 -0.000086    0.01    110.50   
   127. A(C  44,C  43,H  45)          120.12  0.000125   -0.02    120.10   
   128. A(C   0,C  43,H  45)          120.38 -0.000182    0.03    120.41   
   129. A(C   0,C  43,C  44)          119.50  0.000057   -0.01    119.49   
   130. A(H  13,C  44,C  43)          120.06  0.000087   -0.02    120.05   
   131. A(C   3,C  44,C  43)          119.65  0.000190   -0.02    119.63   
   132. A(C   3,C  44,H  13)          120.29 -0.000277    0.04    120.33   
   133. D(C  12,C   1,C   0,C  43)    178.81 -0.000259    0.67    179.49   
   134. D(C  12,C   1,C   0,H  16)     -0.90 -0.000170    0.47     -0.43   
   135. D(C   2,C   1,C   0,H  16)    179.76 -0.000050    0.16    179.92   
   136. D(C   2,C   1,C   0,C  43)     -0.53 -0.000138    0.37     -0.16   
   137. D(C   3,C   2,C   1,C   0)      0.66  0.000151   -0.42      0.24   
   138. D(C   4,C   2,C   1,C   0)   -179.72  0.000091   -0.29   -180.01   
   139. D(C   3,C   2,C   1,C  12)   -178.66  0.000261   -0.73   -179.39   
   140. D(C   4,C   2,C   1,C  12)      0.95  0.000202   -0.60      0.35   
   141. D(H  20,C   3,C   2,C   1)    179.72 -0.000072    0.20    179.92   
   142. D(C  44,C   3,C   2,C   4)   -179.74  0.000103   -0.15   -179.89   
   143. D(H  20,C   3,C   2,C   4)      0.10 -0.000014    0.07      0.17   
   144. D(C  44,C   3,C   2,C   1)     -0.11  0.000045   -0.02     -0.13   
   145. D(C   5,C   4,C   2,C   3)    178.99 -0.000198    0.53    179.52   
   146. D(O  46,C   4,C   2,C   1)   -179.82 -0.000370    1.02   -178.79   
   147. D(C   5,C   4,C   2,C   1)     -0.62 -0.000139    0.40     -0.22   
   148. D(O  46,C   4,C   2,C   3)     -0.21 -0.000428    1.16      0.95   
   149. D(C  11,C   5,C   4,C   2)      1.11  0.000208   -0.52      0.59   
   150. D(C  11,C   5,C   4,O  46)   -179.73  0.000446   -1.16   -180.89   
   151. D(C   6,C   5,C   4,C   2)   -178.34  0.000171   -0.40   -178.74   
   152. D(C   6,C   5,C   4,O  46)      0.82  0.000409   -1.05     -0.22   
   153. D(H  22,C   6,C   5,C  11)   -154.10 -0.000112    0.58   -153.51   
   154. D(H  22,C   6,C   5,C   4)     25.36 -0.000068    0.47     25.83   
   155. D(H  21,C   6,C   5,C  11)    -37.50 -0.000109    0.60    -36.90   
   156. D(H  21,C   6,C   5,C   4)    141.96 -0.000066    0.49    142.45   
   157. D(C   7,C   6,C   5,C  11)     83.68 -0.000236    0.69     84.38   
   158. D(C   7,C   6,C   5,C   4)    -96.86 -0.000192    0.58    -96.28   
   159. D(H  23,C   7,C   6,C   5)    -55.95 -0.000525    2.26    -53.69   
   160. D(C   8,C   7,C   6,H  22)      3.79 -0.000262    0.82      4.61   
   161. D(C   8,C   7,C   6,H  21)   -112.99 -0.000005    0.74   -112.25   
   162. D(H  23,C   7,C   6,H  21)     66.21 -0.000667    2.35     68.56   
   163. D(C   8,C   7,C   6,C   5)    124.86  0.000138    0.65    125.51   
   164. D(H  23,C   7,C   6,H  22)   -177.02 -0.000925    2.44   -174.58   
   165. D(C  10,C   8,C   7,H  23)   -179.22 -0.000664    0.95   -178.27   
   166. D(C  10,C   8,C   7,C   6)     -0.04 -0.001349    2.60      2.56   
   167. D(C   9,C   8,C   7,H  23)     -1.51 -0.000378    0.03     -1.48   
   168. D(C   9,C   8,C   7,C   6)    177.67 -0.001063    1.67    179.34   
   169. D(H  26,C   9,C   8,C  10)    -55.64  0.000329   -0.99    -56.63   
   170. D(H  26,C   9,C   8,C   7)    126.47  0.000011   -0.13    126.34   
   171. D(H  25,C   9,C   8,C  10)     62.46  0.000094   -0.90     61.56   
   172. D(H  25,C   9,C   8,C   7)   -115.43 -0.000224   -0.04   -115.47   
   173. D(H  24,C   9,C   8,C  10)   -177.12  0.000458   -1.04   -178.17   
   174. D(H  24,C   9,C   8,C   7)      4.98  0.000140   -0.18      4.80   
   175. D(C  33,C  10,C   8,C   9)     87.35 -0.002146    6.01     93.36   
   176. D(C  33,C  10,C   8,C   7)    -94.86 -0.001809    5.12    -89.74   
   177. D(H  32,C  10,C   8,C   9)    -35.29 -0.000751    5.37    -29.92   
   178. D(H  27,C  10,C   8,C   9)   -151.58 -0.001334    5.66   -145.92   
   179. D(H  27,C  10,C   8,C   7)     26.22 -0.000996    4.77     30.98   
   180. D(H  32,C  10,C   8,C   7)    142.51 -0.000413    4.47    146.98   
   181. D(C  28,C  11,C   5,C   6)     -1.48 -0.000430    1.01     -0.47   
   182. D(C  28,C  11,C   5,C   4)    179.09 -0.000483    1.14    180.23   
   183. D(C  12,C  11,C   5,C   6)    177.44 -0.000298    0.74    178.18   
   184. D(C  12,C  11,C   5,C   4)     -1.99 -0.000351    0.86     -1.13   
   185. D(O  14,C  12,C  11,C  28)      1.22  0.000713   -1.90     -0.69   
   186. D(C   1,C  12,C  11,C  28)   -178.89  0.000465   -1.23   -180.12   
   187. D(C   1,C  12,C  11,C   5)      2.14  0.000404   -0.98      1.16   
   188. D(O  14,C  12,C   1,C   2)    178.26 -0.000566    1.51    179.77   
   189. D(O  14,C  12,C   1,C   0)     -1.05 -0.000449    1.19      0.14   
   190. D(O  14,C  12,C  11,C   5)   -177.76  0.000652   -1.65   -179.40   
   191. D(C  11,C  12,C   1,C   0)    179.05 -0.000206    0.53    179.58   
   192. D(C  11,C  12,C   1,C   2)     -1.64 -0.000323    0.85     -0.79   
   193. D(H  30,C  28,C  11,C   5)     99.38 -0.000028   -0.73     98.65   
   194. D(H  29,C  28,C  11,C  12)    158.88  0.000044   -0.53    158.35   
   195. D(H  29,C  28,C  11,C   5)    -22.13  0.000136   -0.79    -22.92   
   196. D(H  31,C  28,C  11,C  12)     37.71  0.000444   -0.70     37.02   
   197. D(H  31,C  28,C  11,C   5)   -143.30  0.000536   -0.95   -144.25   
   198. D(H  30,C  28,C  11,C  12)    -79.61 -0.000120   -0.48    -80.09   
   199. D(C  36,C  33,C  10,H  27)    168.37 -0.000318    2.11    170.48   
   200. D(C  36,C  33,C  10,C   8)    -69.22 -0.000512    1.99    -67.24   
   201. D(H  35,C  33,C  10,H  32)    176.49 -0.001116    2.58    179.06   
   202. D(H  35,C  33,C  10,H  27)    -68.85 -0.000487    2.24    -66.61   
   203. D(H  35,C  33,C  10,C   8)     53.56 -0.000681    2.12     55.68   
   204. D(H  34,C  33,C  10,H  32)    -69.59 -0.000303    2.21    -67.38   
   205. D(H  34,C  33,C  10,H  27)     45.07  0.000326    1.88     46.95   
   206. D(C  36,C  33,C  10,H  32)     53.71 -0.000946    2.45     56.15   
   207. D(H  34,C  33,C  10,C   8)    167.48  0.000131    1.75    169.23   
   208. D(C  38,C  36,C  33,H  35)    123.50 -0.000187    1.54    125.04   
   209. D(C  38,C  36,C  33,H  34)      6.76 -0.000429    1.72      8.48   
   210. D(C  38,C  36,C  33,C  10)   -115.32 -0.000659    1.70   -113.61   
   211. D(H  37,C  36,C  33,H  35)    -55.04 -0.000196    1.57    -53.47   
   212. D(H  37,C  36,C  33,H  34)   -171.78 -0.000438    1.75   -170.03   
   213. D(H  37,C  36,C  33,C  10)     66.14 -0.000667    1.73     67.87   
   214. D(C  39,C  38,C  36,C  33)      0.12 -0.000335    0.54      0.65   
   215. D(C  15,C  38,C  36,H  37)     -0.80 -0.000225    0.25     -0.55   
   216. D(C  15,C  38,C  36,C  33)   -179.33 -0.000243    0.28   -179.05   
   217. D(C  39,C  38,C  15,H  19)     61.10  0.000108   -0.41     60.69   
   218. D(C  39,C  38,C  15,H  18)    -57.02 -0.000028   -0.35    -57.37   
   219. D(C  39,C  38,C  15,H  17)   -177.75  0.000285   -0.48   -178.24   
   220. D(C  36,C  38,C  15,H  19)   -119.40  0.000014   -0.18   -119.57   
   221. D(C  36,C  38,C  15,H  18)    122.49 -0.000122   -0.12    122.37   
   222. D(C  39,C  38,C  36,H  37)    178.65 -0.000317    0.50    179.16   
   223. D(C  36,C  38,C  15,H  17)      1.75  0.000191   -0.25      1.50   
   224. D(H  42,C  39,C  38,C  36)    125.70  0.000109   -0.45    125.25   
   225. D(H  42,C  39,C  38,C  15)    -54.82  0.000019   -0.21    -55.03   
   226. D(H  41,C  39,C  38,C  36)      4.46  0.000258   -0.52      3.94   
   227. D(H  41,C  39,C  38,C  15)   -176.05  0.000169   -0.28   -176.33   
   228. D(H  40,C  39,C  38,C  36)   -117.14  0.000024   -0.41   -117.55   
   229. D(H  40,C  39,C  38,C  15)     62.35 -0.000065   -0.17     62.18   
   230. D(H  45,C  43,C   0,H  16)     -0.28 -0.000020    0.05     -0.23   
   231. D(H  45,C  43,C   0,C   1)   -179.98  0.000074   -0.16   -180.14   
   232. D(C  44,C  43,C   0,H  16)    179.52 -0.000157    0.35    179.87   
   233. D(C  44,C  43,C   0,C   1)     -0.18 -0.000064    0.13     -0.05   
   234. D(H  13,C  44,C  43,H  45)      0.32  0.000000   -0.01      0.31   
   235. D(H  13,C  44,C  43,C   0)   -179.48  0.000138   -0.30   -179.79   
   236. D(C   3,C  44,C  43,H  45)   -179.45  0.000123   -0.29   -179.74   
   237. D(C   3,C  44,C  43,C   0)      0.74  0.000261   -0.58      0.16   
   238. D(C  43,C  44,C   3,H  20)    179.58 -0.000132    0.29    179.87   
   239. D(C  43,C  44,C   3,C   2)     -0.59 -0.000253    0.52     -0.07   
   240. D(H  13,C  44,C   3,H  20)     -0.20 -0.000010    0.02     -0.18   
   241. D(H  13,C  44,C   3,C   2)    179.63 -0.000130    0.25    179.88   
    ----------------------------------------------------------------------------

         *************************************************************
         *                GEOMETRY OPTIMIZATION CYCLE   2            *
         *************************************************************
---------------------------------
CARTESIAN COORDINATES (ANGSTROEM)
---------------------------------
  C      4.618072    1.346782    0.734711
  C      3.533216    0.541799    0.294683
  C      2.349344    1.200958   -0.201265
  C      2.336724    2.622183   -0.226848
  C      1.195370    0.452665   -0.670591
  C      1.317946   -0.963941   -0.610975
  C      0.130274   -1.774842   -1.126158
  C     -0.822494   -2.221878   -0.035066
  C     -2.153446   -2.030559    0.067661
  C     -2.906409   -2.589850    1.258240
  C     -2.994484   -1.331748   -0.988891
  C      2.490167   -1.617481   -0.111629
  C      3.634644   -0.906718    0.343033
  H      3.366927    4.465976    0.170764
  O      4.710464   -1.499602    0.788829
  C     -5.740710    1.733807    1.697551
  H      5.496866    0.822598    1.104592
  H     -5.103521    1.476116    2.550441
  H     -5.924831    2.817939    1.723244
  H     -6.718967    1.252032    1.840608
  H      1.436467    3.100826   -0.605081
  H      0.491030   -2.671965   -1.653989
  H     -0.401866   -1.159229   -1.856281
  H     -0.344086   -2.764985    0.783170
  H     -2.226918   -3.047220    1.986235
  H     -3.626515   -3.357389    0.936339
  H     -3.493062   -1.820111    1.773849
  H     -2.558630   -1.507721   -1.978625
  C      2.599282   -3.130059   -0.062879
  H      1.628543   -3.633170   -0.049760
  H      3.164555   -3.543326   -0.916507
  H      3.158770   -3.433448    0.830949
  H     -3.996347   -1.784706   -1.006375
  C     -3.144069    0.213886   -0.836950
  H     -3.600750    0.590974   -1.759459
  H     -2.128221    0.632478   -0.805873
  C     -3.929189    0.684391    0.359384
  H     -3.457507    0.502467    1.325705
  C     -5.115682    1.319468    0.384220
  C     -5.931273    1.687403   -0.833299
  H     -6.041930    2.779107   -0.907128
  H     -5.500143    1.326795   -1.770179
  H     -6.949698    1.281261   -0.751616
  C      4.573826    2.728076    0.698737
  C      3.410186    3.378071    0.206392
  H      5.422468    3.316151    1.045985
  O      0.140600    1.077515   -1.138565

----------------------------
CARTESIAN COORDINATES (A.U.)
----------------------------
  NO LB      ZA    FRAG     MASS         X           Y           Z
   0 C     6.0000    0    12.011    8.726892    2.545050    1.388403
   1 C     6.0000    0    12.011    6.676812    1.023851    0.556871
   2 C     6.0000    0    12.011    4.439616    2.269482   -0.380336
   3 C     6.0000    0    12.011    4.415768    4.955208   -0.428680
   4 C     6.0000    0    12.011    2.258923    0.855412   -1.267234
   5 C     6.0000    0    12.011    2.490556   -1.821585   -1.154575
   6 C     6.0000    0    12.011    0.246182   -3.353964   -2.128130
   7 C     6.0000    0    12.011   -1.554288   -4.198740   -0.066264
   8 C     6.0000    0    12.011   -4.069424   -3.837201    0.127861
   9 C     6.0000    0    12.011   -5.492317   -4.894107    2.377728
  10 C     6.0000    0    12.011   -5.658756   -2.516639   -1.868733
  11 C     6.0000    0    12.011    4.705734   -3.056597   -0.210949
  12 C     6.0000    0    12.011    6.868481   -1.713450    0.648238
  13 H     1.0000    0     1.008    6.362571    8.439471    0.322696
  14 O     8.0000    0    15.999    8.901486   -2.833837    1.490671
  15 C     6.0000    0    12.011  -10.848370    3.276421    3.207907
  16 H     1.0000    0     1.008   10.387571    1.554485    2.087376
  17 H     1.0000    0     1.008   -9.644256    2.789456    4.819634
  18 H     1.0000    0     1.008  -11.196308    5.325133    3.256460
  19 H     1.0000    0     1.008  -12.697007    2.365997    3.478245
  20 H     1.0000    0     1.008    2.714530    5.859713   -1.143438
  21 H     1.0000    0     1.008    0.927911   -5.049282   -3.125586
  22 H     1.0000    0     1.008   -0.759416   -2.190626   -3.507863
  23 H     1.0000    0     1.008   -0.650229   -5.225064    1.479976
  24 H     1.0000    0     1.008   -4.208265   -5.758411    3.753440
  25 H     1.0000    0     1.008   -6.853119   -6.344545    1.769425
  26 H     1.0000    0     1.008   -6.600930   -3.439510    3.352089
  27 H     1.0000    0     1.008   -4.835109   -2.849180   -3.739060
  28 C     6.0000    0    12.011    4.911931   -5.914955   -0.118824
  29 H     1.0000    0     1.008    3.077501   -6.865696   -0.094033
  30 H     1.0000    0     1.008    5.980143   -6.695916   -1.731948
  31 H     1.0000    0     1.008    5.969210   -6.488276    1.570265
  32 H     1.0000    0     1.008   -7.552001   -3.372605   -1.901773
  33 C     6.0000    0    12.011   -5.941429    0.404186   -1.581607
  34 H     1.0000    0     1.008   -6.804432    1.116779   -3.324896
  35 H     1.0000    0     1.008   -4.021755    1.195211   -1.522879
  36 C     6.0000    0    12.011   -7.425092    1.293311    0.679137
  37 H     1.0000    0     1.008   -6.533742    0.949525    2.505219
  38 C     6.0000    0    12.011   -9.667238    2.493433    0.726070
  39 C     6.0000    0    12.011  -11.208482    3.188729   -1.574707
  40 H     1.0000    0     1.008  -11.417593    5.251751   -1.714223
  41 H     1.0000    0     1.008  -10.393764    2.507280   -3.345154
  42 H     1.0000    0     1.008  -13.133026    2.421233   -1.420348
  43 C     6.0000    0    12.011    8.643278    5.155316    1.320422
  44 C     6.0000    0    12.011    6.444319    6.383629    0.390024
  45 H     1.0000    0     1.008   10.246980    6.266618    1.976626
  46 O     8.0000    0    15.999    0.265695    2.036208   -2.151575

--------------------------------
INTERNAL COORDINATES (ANGSTROEM)
--------------------------------
 C      0   0   0     0.000000000000     0.00000000     0.00000000
 C      1   0   0     1.420751708182     0.00000000     0.00000000
 C      2   1   0     1.442917393632   118.30177546     0.00000000
 C      3   2   1     1.421511450096   118.04738957     0.24487494
 C      3   2   1     1.453225646008   121.82280398   179.99325760
 C      5   3   2     1.423147955366   115.50751073   359.77741488
 C      6   5   3     1.527592064155   116.57082301   181.25752073
 C      7   6   5     1.515945314126   113.73123445   263.72180185
 C      8   7   6     1.348551078144   129.29301505   125.50542265
 C      9   8   7     1.515663480735   119.85393733   179.34385913
 C      9   8   7     1.520521156633   123.92979380     2.55542710
 C      6   5   3     1.431978999927   122.64315544     0.58767830
 C     12   6   5     1.421874927431   122.83789956   358.87532063
 H      4   3   2     2.149182282806   148.22759188   359.96579108
 O     13  12   6     1.306764603269   123.02089171   180.59522811
 C     11   9   8     4.914911737334   102.46903858   226.16777382
 H      1   2   3     1.088053054729   116.68262340   179.92492782
 H     16  11   9     1.095370159159    87.35338331     9.86474723
 H     16  11   9     1.099955735449   136.14118214   123.52440762
 H     16  11   9     1.099799338210   107.14999287   261.57980254
 H      4   3   2     1.087484130576   116.97863174   179.92225012
 H      7   6   5     1.101626218879   109.83285784   142.44615704
 H      7   6   5     1.093266334643   107.74318418    25.83159259
 H      8   7   6     1.092404532969   114.23432046   306.31549776
 H     10   9   8     1.095843650392   111.58064150     4.80207700
 H     10   9   8     1.100585210363   110.64879668   244.53118278
 H     10   9   8     1.096591822738   112.09200583   126.33778058
 H     11   9   8     1.095677714530   109.50147179    30.98224107
 C     12   6   5     1.517292119749   121.67127271   180.23295459
 H     29  12   6     1.093446816784   113.28005931   337.08244140
 H     29  12   6     1.104085480823   112.65129165    98.65002741
 H     29  12   6     1.097268697549   109.78406074   215.75143617
 H     11   9   8     1.099638511229   109.00679725   146.97751681
 C     11   9   8     1.560271372405   116.14455409   270.25978827
 H     34  11   9     1.096255480713   107.38207461   169.23173142
 H     34  11   9     1.099150558358   106.94229030    55.67434897
 C     34  11   9     1.506321278775   115.89564455   292.76282384
 H     37  34  11     1.090576295198   115.22571077    67.87069208
 C     37  34  11     1.345995974250   128.42452960   246.38818075
 C     39  37  34     1.510932864529   125.15953458     0.65496374
 H     40  39  37     1.099778717058   110.49548874   242.45070405
 H     40  39  37     1.092545106907   113.42898141     3.94458262
 H     40  39  37     1.099459545345   110.49873347   125.24812805
 C      1   2   3     1.382470013173   122.24969598   359.83995514
 C     14   4   3     1.089347044524    33.72809254   359.80595053
 H     44   1   2     1.089315357909   120.40900682   179.85919540
 O      5   3   2     1.312241723026   120.54781990   181.20549130

---------------------------
INTERNAL COORDINATES (A.U.)
---------------------------
 C      0   0   0     0.000000000000     0.00000000     0.00000000
 C      1   0   0     2.684831632764     0.00000000     0.00000000
 C      2   1   0     2.726718707835   118.30177546     0.00000000
 C      3   2   1     2.686267336914   118.04738957     0.24487494
 C      3   2   1     2.746198481746   121.82280398   179.99325760
 C      5   3   2     2.689359883692   115.50751073   359.77741488
 C      6   5   3     2.886730645604   116.57082301   181.25752073
 C      7   6   5     2.864721477700   113.73123445   263.72180185
 C      8   7   6     2.548392215297   129.29301505   125.50542265
 C      9   8   7     2.864188889776   119.85393733   179.34385913
 C      9   8   7     2.873368566870   123.92979380     2.55542710
 C      6   5   3     2.706048139389   122.64315544     0.58767830
 C     12   6   5     2.686954209534   122.83789956   358.87532063
 H      4   3   2     4.061365926379   148.22759188   359.96579108
 O     13  12   6     2.469427221681   123.02089171   180.59522811
 C     11   9   8     9.287837155957   102.46903858   226.16777382
 H      1   2   3     2.056122292614   116.68262340   179.92492782
 H     16  11   9     2.069949616080    87.35338331     9.86474723
 H     16  11   9     2.078615099435   136.14118214   123.52440762
 H     16  11   9     2.078319551485   107.14999287   261.57980254
 H      4   3   2     2.055047181774   116.97863174   179.92225012
 H      7   6   5     2.081771855629   109.83285784   142.44615704
 H      7   6   5     2.065973963910   107.74318418    25.83159259
 H      8   7   6     2.064345394766   114.23432046   306.31549776
 H     10   9   8     2.070844384837   111.58064150     4.80207700
 H     10   9   8     2.079804634630   110.64879668   244.53118278
 H     10   9   8     2.072258225673   112.09200583   126.33778058
 H     11   9   8     2.070530811502   109.50147179    30.98224107
 C     12   6   5     2.867266571483   121.67127271   180.23295459
 H     29  12   6     2.066315025730   113.28005931   337.08244140
 H     29  12   6     2.086419187194   112.65129165    98.65002741
 H     29  12   6     2.073537333692   109.78406074   215.75143617
 H     11   9   8     2.078015632536   109.00679725   146.97751681
 C     11   9   8     2.948485588443   116.14455409   270.25978827
 H     34  11   9     2.071622631357   107.38207461   169.23173142
 H     34  11   9     2.077093535244   106.94229030    55.67434897
 C     34  11   9     2.846534686584   115.89564455   292.76282384
 H     37  34  11     2.060890526071   115.22571077    67.87069208
 C     37  34  11     2.543563768692   128.42452960   246.38818075
 C     39  37  34     2.855249320701   125.15953458     0.65496374
 H     40  39  37     2.078280583155   110.49548874   242.45070405
 H     40  39  37     2.064611041011   113.42898141     3.94458262
 H     40  39  37     2.077677436027   110.49873347   125.24812805
 C      1   2   3     2.612489713256   122.24969598   359.83995514
 C     14   4   3     2.058567578947    33.72809254   359.80595053
 H     44   1   2     2.058507699923   120.40900682   179.85919540
 O      5   3   2     2.479777478023   120.54781990   181.20549130


           ************************************************************
           *        Program running with 4 parallel MPI-processes     *
           *              working on a common directory               *
           ************************************************************
------------------------------------------------------------------------------
                   ___                                                        
                  /   \      - P O W E R E D   B Y -                         
                 /     \                                                     
                 |  |  |   _    _      __       _____    __    __             
                 |  |  |  | |  | |    /  \     |  _  \  |  |  /  |          
                  \  \/   | |  | |   /    \    | | | |  |  | /  /          
                 / \  \   | |__| |  /  /\  \   | |_| |  |  |/  /          
                |  |  |   |  __  | /  /__\  \  |    /   |      \           
                |  |  |   | |  | | |   __   |  |    \   |  |\   \          
                \     /   | |  | | |  |  |  |  | |\  \  |  | \   \       
                 \___/    |_|  |_| |__|  |__|  |_| \__\ |__|  \__/        
                                                                              
                      - O R C A' S   B I G   F R I E N D -                    
                                      &                                       
                       - I N T E G R A L  F E E D E R -                       
                                                                              
 v1 FN, 2020, v2 2021                                                         
------------------------------------------------------------------------------


Reading SHARK input file MK2_2e_0H_B3LYP_631Gd_opt.SHARKINP.tmp ... ok
----------------------
SHARK INTEGRAL PACKAGE
----------------------

Number of atoms                             ...     47
Number of basis functions                   ...    370
Number of shells                            ...    186
Maximum angular momentum                    ...      2
Integral batch strategy                     ... SHARK/LIBINT Hybrid
RI-J (if used) integral strategy            ... SPLIT-RIJ (Revised 2003 algorithm where possible)
Printlevel                                  ...      1
Contraction scheme used                     ... SEGMENTED contraction
Coulomb Range Separation                    ... NOT USED
Exchange Range Separation                   ... NOT USED
Finite Nucleus Model                        ... NOT USED
Auxiliary Coulomb fitting basis             ... AVAILABLE
   # of basis functions in Aux-J            ...   1391
   # of shells in Aux-J                     ...    465
   Maximum angular momentum in Aux-J        ...      4
Auxiliary J/K fitting basis                 ... NOT available
Auxiliary Correlation fitting basis         ... NOT available
Auxiliary 'external' fitting basis          ... NOT available
Integral threshold                          ...     2.500000e-11
Primitive cut-off                           ...     2.500000e-12
Primitive pair pre-selection threshold      ...     2.500000e-12

Calculating pre-screening integrals         ... done (  0.1 sec) Dimension = 186
Organizing shell pair data                  ... done (  0.1 sec)
Shell pair information
Total number of shell pairs                 ...     17391
Shell pairs after pre-screening             ...     11383
Total number of primitive shell pairs       ...     98016
Primitive shell pairs kept                  ...     35081
          la=0 lb=0:   4259 shell pairs
          la=1 lb=0:   3841 shell pairs
          la=1 lb=1:    877 shell pairs
          la=2 lb=0:   1518 shell pairs
          la=2 lb=1:    742 shell pairs
          la=2 lb=2:    146 shell pairs

Calculating one electron integrals          ... done (  0.1 sec)
Calculating RI/J V-Matrix + Cholesky decomp.... done (  0.1 sec)
Calculating Nuclear repulsion               ... done (  0.0 sec) ENN=   1799.649353278234 Eh

SHARK setup successfully completed in   0.7 seconds

Maximum memory used throughout the entire GTOINT-calculation: 28.4 MB
[1717795341.509714] [eu-a2p-190:97758:0]          mpool.c:38   UCX  WARN  object 0x3e79bc0 was not returned to mpool ucp_requests
[1717795341.509741] [eu-a2p-190:97758:0]          mpool.c:38   UCX  WARN  object 0x3e79d80 was not returned to mpool ucp_requests
[1717795341.509747] [eu-a2p-190:97758:0]          mpool.c:38   UCX  WARN  object 0x3e79f40 was not returned to mpool ucp_requests
[1717795341.509751] [eu-a2p-190:97758:0]          mpool.c:38   UCX  WARN  object 0x3e7a100 was not returned to mpool ucp_requests
[1717795341.509756] [eu-a2p-190:97758:0]          mpool.c:38   UCX  WARN  object 0x3e7a2c0 was not returned to mpool ucp_requests
[1717795341.509760] [eu-a2p-190:97758:0]          mpool.c:38   UCX  WARN  object 0x3e7a480 was not returned to mpool ucp_requests
[1717795341.509765] [eu-a2p-190:97758:0]          mpool.c:38   UCX  WARN  object 0x3e7a640 was not returned to mpool ucp_requests
[1717795341.509769] [eu-a2p-190:97758:0]          mpool.c:38   UCX  WARN  object 0x3e7a800 was not returned to mpool ucp_requests
[1717795341.509773] [eu-a2p-190:97758:0]          mpool.c:38   UCX  WARN  object 0x3e7a9c0 was not returned to mpool ucp_requests
[1717795341.509778] [eu-a2p-190:97758:0]          mpool.c:38   UCX  WARN  object 0x3e7ad40 was not returned to mpool ucp_requests
[1717795341.510633] [eu-a2p-190:97760:0]          mpool.c:38   UCX  WARN  object 0x3f586c0 was not returned to mpool ucp_requests
[1717795341.510656] [eu-a2p-190:97760:0]          mpool.c:38   UCX  WARN  object 0x3f58880 was not returned to mpool ucp_requests
[1717795341.510662] [eu-a2p-190:97760:0]          mpool.c:38   UCX  WARN  object 0x3f58a40 was not returned to mpool ucp_requests
[1717795341.510667] [eu-a2p-190:97760:0]          mpool.c:38   UCX  WARN  object 0x3f58c00 was not returned to mpool ucp_requests
[1717795341.510671] [eu-a2p-190:97760:0]          mpool.c:38   UCX  WARN  object 0x3f58dc0 was not returned to mpool ucp_requests
[1717795341.510676] [eu-a2p-190:97760:0]          mpool.c:38   UCX  WARN  object 0x3f58f80 was not returned to mpool ucp_requests
[1717795341.510680] [eu-a2p-190:97760:0]          mpool.c:38   UCX  WARN  object 0x3f59140 was not returned to mpool ucp_requests
[1717795341.510685] [eu-a2p-190:97760:0]          mpool.c:38   UCX  WARN  object 0x3f59300 was not returned to mpool ucp_requests
[1717795341.510689] [eu-a2p-190:97760:0]          mpool.c:38   UCX  WARN  object 0x3f594c0 was not returned to mpool ucp_requests
[1717795341.510693] [eu-a2p-190:97760:0]          mpool.c:38   UCX  WARN  object 0x3f59680 was not returned to mpool ucp_requests
[1717795341.510698] [eu-a2p-190:97760:0]          mpool.c:38   UCX  WARN  object 0x3f59840 was not returned to mpool ucp_requests
[1717795341.510702] [eu-a2p-190:97760:0]          mpool.c:38   UCX  WARN  object 0x3f59a00 was not returned to mpool ucp_requests
[1717795341.510707] [eu-a2p-190:97760:0]          mpool.c:38   UCX  WARN  object 0x3f59bc0 was not returned to mpool ucp_requests
[1717795341.510711] [eu-a2p-190:97760:0]          mpool.c:38   UCX  WARN  object 0x3f59d80 was not returned to mpool ucp_requests
[1717795341.510715] [eu-a2p-190:97760:0]          mpool.c:38   UCX  WARN  object 0x3f59f40 was not returned to mpool ucp_requests
[1717795341.510720] [eu-a2p-190:97760:0]          mpool.c:38   UCX  WARN  object 0x3f5a100 was not returned to mpool ucp_requests
[1717795341.510724] [eu-a2p-190:97760:0]          mpool.c:38   UCX  WARN  object 0x3f5a2c0 was not returned to mpool ucp_requests
[1717795341.510729] [eu-a2p-190:97760:0]          mpool.c:38   UCX  WARN  object 0x3f5a480 was not returned to mpool ucp_requests
[1717795341.510733] [eu-a2p-190:97760:0]          mpool.c:38   UCX  WARN  object 0x3f5a640 was not returned to mpool ucp_requests
[1717795341.510737] [eu-a2p-190:97760:0]          mpool.c:38   UCX  WARN  object 0x3f5a800 was not returned to mpool ucp_requests
[1717795341.510742] [eu-a2p-190:97760:0]          mpool.c:38   UCX  WARN  object 0x3f5a9c0 was not returned to mpool ucp_requests
[1717795341.510746] [eu-a2p-190:97760:0]          mpool.c:38   UCX  WARN  object 0x3f5ab80 was not returned to mpool ucp_requests
[1717795341.510750] [eu-a2p-190:97760:0]          mpool.c:38   UCX  WARN  object 0x3f5ad40 was not returned to mpool ucp_requests
[1717795341.513485] [eu-a2p-190:97759:0]          mpool.c:38   UCX  WARN  object 0x2adc6c0 was not returned to mpool ucp_requests
[1717795341.513521] [eu-a2p-190:97759:0]          mpool.c:38   UCX  WARN  object 0x2adc880 was not returned to mpool ucp_requests
[1717795341.513528] [eu-a2p-190:97759:0]          mpool.c:38   UCX  WARN  object 0x2adca40 was not returned to mpool ucp_requests
[1717795341.513534] [eu-a2p-190:97759:0]          mpool.c:38   UCX  WARN  object 0x2adcc00 was not returned to mpool ucp_requests
[1717795341.513539] [eu-a2p-190:97759:0]          mpool.c:38   UCX  WARN  object 0x2adcdc0 was not returned to mpool ucp_requests
[1717795341.513544] [eu-a2p-190:97759:0]          mpool.c:38   UCX  WARN  object 0x2adcf80 was not returned to mpool ucp_requests
[1717795341.513549] [eu-a2p-190:97759:0]          mpool.c:38   UCX  WARN  object 0x2add140 was not returned to mpool ucp_requests
[1717795341.513554] [eu-a2p-190:97759:0]          mpool.c:38   UCX  WARN  object 0x2add300 was not returned to mpool ucp_requests
[1717795341.513559] [eu-a2p-190:97759:0]          mpool.c:38   UCX  WARN  object 0x2add4c0 was not returned to mpool ucp_requests
[1717795341.513564] [eu-a2p-190:97759:0]          mpool.c:38   UCX  WARN  object 0x2add680 was not returned to mpool ucp_requests
[1717795341.513569] [eu-a2p-190:97759:0]          mpool.c:38   UCX  WARN  object 0x2add840 was not returned to mpool ucp_requests
[1717795341.513574] [eu-a2p-190:97759:0]          mpool.c:38   UCX  WARN  object 0x2adda00 was not returned to mpool ucp_requests
[1717795341.513580] [eu-a2p-190:97759:0]          mpool.c:38   UCX  WARN  object 0x2addbc0 was not returned to mpool ucp_requests
[1717795341.513585] [eu-a2p-190:97759:0]          mpool.c:38   UCX  WARN  object 0x2addd80 was not returned to mpool ucp_requests
[1717795341.513590] [eu-a2p-190:97759:0]          mpool.c:38   UCX  WARN  object 0x2addf40 was not returned to mpool ucp_requests
[1717795341.513595] [eu-a2p-190:97759:0]          mpool.c:38   UCX  WARN  object 0x2ade100 was not returned to mpool ucp_requests
[1717795341.513600] [eu-a2p-190:97759:0]          mpool.c:38   UCX  WARN  object 0x2ade2c0 was not returned to mpool ucp_requests
[1717795341.513605] [eu-a2p-190:97759:0]          mpool.c:38   UCX  WARN  object 0x2ade480 was not returned to mpool ucp_requests
[1717795341.513610] [eu-a2p-190:97759:0]          mpool.c:38   UCX  WARN  object 0x2ade640 was not returned to mpool ucp_requests
[1717795341.513615] [eu-a2p-190:97759:0]          mpool.c:38   UCX  WARN  object 0x2ade800 was not returned to mpool ucp_requests
[1717795341.513621] [eu-a2p-190:97759:0]          mpool.c:38   UCX  WARN  object 0x2ade9c0 was not returned to mpool ucp_requests
[1717795341.513627] [eu-a2p-190:97759:0]          mpool.c:38   UCX  WARN  object 0x2adeb80 was not returned to mpool ucp_requests
[1717795341.513632] [eu-a2p-190:97759:0]          mpool.c:38   UCX  WARN  object 0x2aded40 was not returned to mpool ucp_requests


           ************************************************************
           *        Program running with 4 parallel MPI-processes     *
           *              working on a common directory               *
           ************************************************************

Diagonalization of the overlap matrix:
Smallest eigenvalue                        ... 3.323e-04
Time for diagonalization                   ...    0.032 sec
Threshold for overlap eigenvalues          ... 1.000e-08
Number of eigenvalues below threshold      ... 0
Time for construction of square roots      ...    0.016 sec
Total time needed                          ...    0.050 sec

-------------------
DFT GRID GENERATION
-------------------

General Integration Accuracy     IntAcc      ... 4.959
Radial Grid Type                 RadialGrid  ... OptM3 with GC (2021)
Angular Grid (max. ang.)         AngularGrid ... 6 (Lebedev-590)
Angular grid pruning method      GridPruning ... 4 (adaptive)
Weight generation scheme         WeightScheme... Becke
Basis function cutoff            BFCut       ... 1.0000e-11
Integration weight cutoff        WCut        ... 1.0000e-14
Angular grids for H and He will be reduced by one unit
Partially contracted basis set               ... off
Rotationally invariant grid construction     ... off

Total number of grid points                  ...   530203
Total number of batches                      ...     8309
Average number of points per batch           ...       63
Average number of grid points per atom       ...    11281
Time for grid setup =    7.294 sec

--------------------
COSX GRID GENERATION
--------------------

GRIDX 1
-------
General Integration Accuracy     IntAcc      ... 4.020
Radial Grid Type                 RadialGrid  ... OptM3 with GC (2021)
Angular Grid (max. ang.)         AngularGrid ... 2 (Lebedev-110)
Angular grid pruning method      GridPruning ... 4 (adaptive)
Weight generation scheme         WeightScheme... Becke
Basis function cutoff            BFCut       ... 1.0000e-11
Integration weight cutoff        WCut        ... 1.0000e-14
Angular grids for H and He will be reduced by one unit
Partially contracted basis set               ... on
Rotationally invariant grid construction     ... off

Total number of grid points                  ...    57966
Total number of batches                      ...      930
Average number of points per batch           ...       62
Average number of grid points per atom       ...     1233
UseSFitting                                  ... on

GRIDX 2
-------
General Integration Accuracy     IntAcc      ... 4.338
Radial Grid Type                 RadialGrid  ... OptM3 with GC (2021)
Angular Grid (max. ang.)         AngularGrid ... 3 (Lebedev-194)
Angular grid pruning method      GridPruning ... 4 (adaptive)
Weight generation scheme         WeightScheme... Becke
Basis function cutoff            BFCut       ... 1.0000e-11
Integration weight cutoff        WCut        ... 1.0000e-14
Angular grids for H and He will be reduced by one unit
Partially contracted basis set               ... on
Rotationally invariant grid construction     ... off

Total number of grid points                  ...   126306
Total number of batches                      ...     1996
Average number of points per batch           ...       63
Average number of grid points per atom       ...     2687
UseSFitting                                  ... on

GRIDX 3
-------
General Integration Accuracy     IntAcc      ... 4.871
Radial Grid Type                 RadialGrid  ... OptM3 with GC (2021)
Angular Grid (max. ang.)         AngularGrid ... 4 (Lebedev-302)
Angular grid pruning method      GridPruning ... 4 (adaptive)
Weight generation scheme         WeightScheme... Becke
Basis function cutoff            BFCut       ... 1.0000e-11
Integration weight cutoff        WCut        ... 1.0000e-14
Angular grids for H and He will be reduced by one unit
Partially contracted basis set               ... on
Rotationally invariant grid construction     ... off

Total number of grid points                  ...   239872
Total number of batches                      ...     3768
Average number of points per batch           ...       63
Average number of grid points per atom       ...     5104
UseSFitting                                  ... on

Time for X-Grid setup             =    3.911 sec


--------------------
CPCM SOLVATION MODEL
--------------------
CPCM parameters:
  Epsilon                                         ...      80.4000
  Refrac                                          ...       1.3300
  Rsolv                                           ...       1.3000
  Surface type                                    ... GAUSSIAN VDW
  Epsilon function type                           ...         CPCM
Radii:
 Radius for C  used is    3.8550 Bohr (=   2.0400 Ang.)
 Radius for H  used is    2.4944 Bohr (=   1.3200 Ang.)
 Radius for O  used is    3.4469 Bohr (=   1.8240 Ang.)
Calculating surface                               ...        done! (  0.0s)
GEPOL surface points                              ...         2480
GEPOL Volume                                      ...    2709.7987
GEPOL Surface-area                                ...    1374.5145
Calculating surface distance matrix               ...        done! (  0.0s)
Performing Cholesky decomposition & store         ...        done! (  0.2s)
Overall time for CPCM initialization              ...                 0.3s
--------------
SCF ITERATIONS
--------------
ITER       Energy         Delta-E        Max-DP      RMS-DP      [F,P]     Damp
               ***  Starting incremental Fock matrix formation  ***
  0   -964.6543897366   0.000000000000 0.00837614  0.00019550  0.0433617 0.7000
  1   -964.6638632793  -0.009473542774 0.00758436  0.00019132  0.0342362 0.7000
                               ***Turning on DIIS***
  2   -964.6714077507  -0.007544471393 0.01960715  0.00052037  0.0256584 0.0000
  3   -964.6907455173  -0.019337766575 0.00420085  0.00008253  0.0038246 0.0000
                      *** Initiating the SOSCF procedure ***
                           *** Shutting down DIIS ***
                      *** Re-Reading the Fockian *** 
                      *** Removing any level shift *** 
ITER      Energy       Delta-E        Grad      Rot      Max-DP    RMS-DP
  4   -964.69103676  -0.0002912456  0.000654  0.000654  0.001707  0.000037
               *** Restarting incremental Fock matrix formation ***
  5   -964.69107527  -0.0000385116  0.000329  0.000982  0.001545  0.000031
  6   -964.69108000  -0.0000047277  0.000261  0.000555  0.001349  0.000022
  7   -964.69108484  -0.0000048392  0.000084  0.000312  0.000401  0.000010
  8   -964.69108572  -0.0000008832  0.000039  0.000174  0.000171  0.000004
  9   -964.69108583  -0.0000001103  0.000048  0.000124  0.000097  0.000003
 10   -964.69108595  -0.0000001108  0.000014  0.000031  0.000057  0.000001
 11   -964.69108594   0.0000000072  0.000009  0.000019  0.000028  0.000001
 12   -964.69108597  -0.0000000302  0.000003  0.000012  0.000015  0.000000
 13   -964.69108597  -0.0000000015  0.000004  0.000007  0.000009  0.000000
                  ***Gradient check signals convergence***
              ***Rediagonalizing the Fockian in SOSCF/NRSCF***

               *****************************************************
               *                     SUCCESS                       *
               *           SCF CONVERGED AFTER  14 CYCLES          *
               *****************************************************

Old exchange energy                            =    -26.893670143 Eh
New exchange energy                            =    -26.893673451 Eh
Exchange energy change after final integration =     -0.000003308 Eh
Total energy after final integration           =   -964.691089279 Eh
Final COS-X integration done in                =    27.092 sec
Total Energy       :         -964.69108928 Eh          -26250.57909 eV
  Last Energy change         ...   -6.7007e-10  Tolerance :   1.0000e-08
  Last MAX-Density change    ...    4.4409e-15  Tolerance :   1.0000e-07
             **** THE GBW FILE WAS UPDATED (MK2_2e_0H_B3LYP_631Gd_opt.gbw) ****
             **** DENSITY MK2_2e_0H_B3LYP_631Gd_opt.scfp WAS UPDATED ****
             **** ENERGY FILE WAS UPDATED (MK2_2e_0H_B3LYP_631Gd_opt.en.tmp) ****
             **** THE GBW FILE WAS UPDATED (MK2_2e_0H_B3LYP_631Gd_opt.gbw) ****
             **** DENSITY MK2_2e_0H_B3LYP_631Gd_opt.scfp WAS UPDATED ****
Total SCF time: 0 days 0 hours 3 min 40 sec 

Maximum memory used throughout the entire SCF-calculation: 181.4 MB

-------------------------   --------------------
FINAL SINGLE POINT ENERGY      -964.691089279107
-------------------------   --------------------


           ************************************************************
           *        Program running with 4 parallel MPI-processes     *
           *              working on a common directory               *
           ************************************************************
------------------------------------------------------------------------------
                         ORCA SCF GRADIENT CALCULATION
------------------------------------------------------------------------------

 ... reading COSX grid (gridx3)
Gradient of the Kohn-Sham DFT energy:
Kohn-Sham wavefunction type      ... RKS
Hartree-Fock exchange scaling    ...    0.200
Number of operators              ...    1
Number of atoms                  ...   47
Basis set dimensions             ...  370
Integral neglect threshold       ... 2.5e-11
Integral primitive cutoff        ... 2.5e-12
SHARK Integral package           ... ON

Nuc. rep. gradient       (SHARK) ... done (  0.0 sec)
HCore & Overlap gradient (SHARK) ... done (  0.5 sec)
RI-J gradient            (SHARK) ... done (  2.2 sec)
COSX-gradient                    ... done ( 34.3 sec)
Exchange-correlation gradient    ... done

------------------
CARTESIAN GRADIENT
------------------

   1   C   :    0.000297595    0.000136029    0.000175750
   2   C   :    0.000224897   -0.000110635    0.000303441
   3   C   :    0.000067825   -0.000237607   -0.000296814
   4   C   :   -0.000094030   -0.000081565   -0.000244619
   5   C   :    0.001643283   -0.000821471    0.001517232
   6   C   :   -0.000849910    0.000522334   -0.000826707
   7   C   :    0.000335504    0.000258119    0.000457486
   8   C   :    0.001988982   -0.001446168   -0.000958752
   9   C   :   -0.002451876    0.001434974   -0.000029092
  10   C   :    0.000026297    0.000588935    0.001435060
  11   C   :    0.000450518   -0.000773950   -0.000265929
  12   C   :    0.001288879    0.000033131    0.001362703
  13   C   :   -0.001973862    0.001262282   -0.002416753
  14   H   :   -0.000038729   -0.000008708   -0.000121155
  15   O   :    0.000656319   -0.000519282    0.000667538
  16   C   :   -0.000273395   -0.000497753   -0.000014718
  17   H   :   -0.000081688   -0.000192921   -0.000022354
  18   H   :    0.000226182    0.000075638   -0.000179180
  19   H   :    0.000027573   -0.000042041   -0.000099809
  20   H   :    0.000072200    0.000036435   -0.000019438
  21   H   :    0.000053970    0.000067413    0.000107684
  22   H   :    0.000078394   -0.000007992    0.000343232
  23   H   :   -0.000196954   -0.000107686    0.000067918
  24   H   :   -0.000412651   -0.000269014   -0.000322849
  25   H   :    0.000236372    0.000054788   -0.000184444
  26   H   :    0.000206419    0.000066270   -0.000329451
  27   H   :    0.000457363   -0.001118312   -0.000522598
  28   H   :   -0.000197217    0.000262243    0.000477889
  29   C   :    0.000056361   -0.000566609   -0.000471301
  30   H   :    0.000231159    0.000750957    0.000081935
  31   H   :    0.000152973    0.000072148    0.000236660
  32   H   :   -0.000247137   -0.000312379    0.000208824
  33   H   :   -0.000049017   -0.000266717   -0.000076862
  34   C   :    0.000242673   -0.000241582    0.000994299
  35   H   :    0.000747498    0.000416877    0.000396711
  36   H   :   -0.000370519   -0.000187131   -0.001016015
  37   C   :    0.000096397   -0.000005776    0.000585498
  38   H   :   -0.000804942    0.000750059   -0.000586911
  39   C   :   -0.000410220    0.000836585   -0.000166215
  40   C   :    0.000400658    0.000130791   -0.000268788
  41   H   :    0.000052812   -0.000068084    0.000154520
  42   H   :   -0.000169257   -0.000134167    0.000190528
  43   H   :   -0.000039241    0.000125051    0.000011945
  44   C   :   -0.000393826    0.000082215   -0.000174488
  45   C   :    0.000086824   -0.000380358    0.000055403
  46   H   :    0.000014835   -0.000096213    0.000108579
  47   O   :   -0.001332254    0.000551808   -0.000321910

Difference to translation invariance:
           :    0.0000340351    0.0000209625    0.0000036833

Difference to rotation invariance:
           :   -0.0008431152    0.0002148087   -0.0011196506

Norm of the cartesian gradient     ...    0.0075101618
RMS gradient                       ...    0.0006324697
MAX gradient                       ...    0.0024518765

-------
TIMINGS
-------

Total SCF gradient time            ...       51.642 sec

One electron gradient       ....       0.468 sec  (  0.9%)
RI-J Coulomb gradient       ....       2.179 sec  (  4.2%)
COSX gradient               ....      34.319 sec  ( 66.5%)
XC gradient                 ....      11.738 sec  ( 22.7%)
CPCM gradient               ....       1.049 sec  (  2.0%)
   A-Matrix (El+Nuc)        ....       0.253 sec  (  0.5%)
   Potential                ....       0.796 sec  (  1.5%)

Maximum memory used throughout the entire SCFGRAD-calculation: 119.4 MB
------------------------------------------------------------------------------
                         ORCA GEOMETRY RELAXATION STEP
------------------------------------------------------------------------------

Reading the OPT-File                    .... done
Getting information on internals        .... done
Copying old internal coords+grads       .... done
Making the new internal coordinates     .... (new redundants).... done
Validating the new internal coordinates .... (new redundants).... done
Calculating the B-matrix                .... done
Calculating the G,G- and P matrices     .... done
Transforming gradient to internals      .... done
Projecting the internal gradient        .... done
Number of atoms                         ....  47
Number of internal coordinates          .... 241
Current Energy                          ....  -964.691089279 Eh
Current gradient norm                   ....     0.007510162 Eh/bohr
Maximum allowed component of the step   ....  0.300
Current trust radius                    ....  0.300
Updating the Hessian (BFGS)             .... done
Forming the augmented Hessian           .... done
Diagonalizing the augmented Hessian     .... done
Last element of RFO vector              ....  0.984070124
Lowest eigenvalues of augmented Hessian:
 -0.000517664  0.008255903  0.010747464  0.011186177  0.011609050
Length of the computed step             ....  0.180658610
The final length of the internal step   ....  0.180658610
Converting the step to cartesian space:
 Initial RMS(Int)=    0.0116372441
Transforming coordinates:
 Iter   0:  RMS(Cart)=    0.0860104176 RMS(Int)=    0.8078920232
 Iter   1:  RMS(Cart)=    0.0031306786 RMS(Int)=    0.0008798675
 Iter   2:  RMS(Cart)=    0.0001389171 RMS(Int)=    0.0000221214
 Iter   3:  RMS(Cart)=    0.0000100247 RMS(Int)=    0.0000030622
 Iter   4:  RMS(Cart)=    0.0000005092 RMS(Int)=    0.0000000925
 Iter   5:  RMS(Cart)=    0.0000000347 RMS(Int)=    0.0000000116
done
Storing new coordinates                 .... done

                                .--------------------.
          ----------------------|Geometry convergence|-------------------------
          Item                value                   Tolerance       Converged
          ---------------------------------------------------------------------
          Energy change      -0.0010382263            0.0000002000      NO
          RMS gradient        0.0005118838            0.0000080000      NO
          MAX gradient        0.0028557250            0.0000300000      NO
          RMS step            0.0116372441            0.0001000000      NO
          MAX step            0.0537831083            0.0002000000      NO
          ........................................................
          Max(Bonds)      0.0030      Max(Angles)    0.42
          Max(Dihed)        3.08      Max(Improp)    0.00
          ---------------------------------------------------------------------

The optimization has not yet converged - more geometry cycles are needed


    ---------------------------------------------------------------------------
                         Redundant Internal Coordinates
                            (Angstroem and degrees)

        Definition                    Value    dE/dq     Step     New-Value
    ----------------------------------------------------------------------------
     1. B(C   1,C   0)                1.4208 -0.000142  0.0004    1.4211   
     2. B(C   2,C   1)                1.4429 -0.000389  0.0009    1.4438   
     3. B(C   3,C   2)                1.4215 -0.000261  0.0007    1.4222   
     4. B(C   4,C   2)                1.4532 -0.000483  0.0012    1.4544   
     5. B(C   5,C   4)                1.4231 -0.000456  0.0012    1.4244   
     6. B(C   6,C   5)                1.5276 -0.000114  0.0010    1.5286   
     7. B(C   7,C   6)                1.5159 -0.000509  0.0011    1.5170   
     8. B(C   8,C   7)                1.3486  0.001752 -0.0030    1.3455   
     9. B(C   9,C   8)                1.5157 -0.000006  0.0010    1.5166   
    10. B(C  10,C   8)                1.5205  0.000091  0.0005    1.5210   
    11. B(C  11,C   5)                1.4320  0.000465  0.0004    1.4324   
    12. B(C  12,C  11)                1.4219 -0.001095  0.0015    1.4234   
    13. B(C  12,C   1)                1.4529 -0.000682  0.0012    1.4540   
    14. B(O  14,C  12)                1.3068  0.001002 -0.0009    1.3059   
    15. B(H  16,C   0)                1.0881  0.000018  0.0004    1.0885   
    16. B(H  17,C  15)                1.0954 -0.000024  0.0004    1.0958   
    17. B(H  18,C  15)                1.1000 -0.000054  0.0006    1.1005   
    18. B(H  19,C  15)                1.0998 -0.000078  0.0006    1.1004   
    19. B(H  20,C   3)                1.0875 -0.000051  0.0006    1.0880   
    20. B(H  21,C   6)                1.1016 -0.000132  0.0006    1.1023   
    21. B(H  22,C   6)                1.0933 -0.000008  0.0006    1.0939   
    22. B(H  23,C   7)                1.0924 -0.000291  0.0006    1.0930   
    23. B(H  24,C   9)                1.0958  0.000000  0.0005    1.0963   
    24. B(H  25,C   9)                1.1006 -0.000081  0.0007    1.1013   
    25. B(H  26,C   9)                1.0966 -0.001281  0.0022    1.0988   
    26. B(H  27,C  10)                1.0957 -0.000550  0.0014    1.0970   
    27. B(C  28,C  11)                1.5173  0.000064  0.0005    1.5178   
    28. B(H  29,C  28)                1.0934 -0.000552  0.0009    1.0944   
    29. B(H  30,C  28)                1.1041 -0.000128  0.0008    1.1049   
    30. B(H  31,C  28)                1.0973  0.000127  0.0002    1.0974   
    31. B(H  32,C  10)                1.0996  0.000156  0.0003    1.0999   
    32. B(C  33,C  10)                1.5603  0.001158 -0.0008    1.5594   
    33. B(H  34,C  33)                1.0963 -0.000502  0.0011    1.0973   
    34. B(H  35,C  33)                1.0992 -0.000443  0.0009    1.1001   
    35. B(C  36,C  33)                1.5063  0.000503 -0.0002    1.5061   
    36. B(H  37,C  36)                1.0906 -0.000993  0.0017    1.0923   
    37. B(C  38,C  36)                1.3460  0.000307  0.0000    1.3460   
    38. B(C  38,C  15)                1.5123 -0.000408  0.0011    1.5135   
    39. B(C  39,C  38)                1.5109 -0.000195  0.0009    1.5118   
    40. B(H  40,C  39)                1.0998 -0.000086  0.0007    1.1004   
    41. B(H  41,C  39)                1.0925 -0.000187  0.0006    1.0931   
    42. B(H  42,C  39)                1.0995 -0.000006  0.0006    1.1000   
    43. B(C  43,C   0)                1.3825 -0.000129  0.0004    1.3828   
    44. B(C  44,C  43)                1.4209 -0.000131  0.0004    1.4213   
    45. B(C  44,H  13)                1.0893 -0.000001  0.0006    1.0899   
    46. B(C  44,C   3)                1.3825 -0.000192  0.0005    1.3831   
    47. B(H  45,C  43)                1.0893 -0.000005  0.0006    1.0899   
    48. B(O  46,C   4)                1.3122  0.001450 -0.0011    1.3111   
    49. A(C   1,C   0,H  16)          116.68 -0.000074    0.01    116.70   
    50. A(H  16,C   0,C  43)          121.07  0.000354   -0.07    121.00   
    51. A(C   1,C   0,C  43)          122.25 -0.000281    0.06    122.30   
    52. A(C   2,C   1,C  12)          121.61 -0.000323    0.08    121.69   
    53. A(C   0,C   1,C  12)          120.08  0.000079   -0.04    120.05   
    54. A(C   0,C   1,C   2)          118.30  0.000244   -0.04    118.26   
    55. A(C   1,C   2,C   3)          118.05  0.000042   -0.02    118.03   
    56. A(C   1,C   2,C   4)          121.82 -0.000034    0.01    121.83   
    57. A(C   3,C   2,C   4)          120.13 -0.000008    0.01    120.14   
    58. A(C   2,C   3,C  44)          122.28 -0.000178    0.04    122.32   
    59. A(H  20,C   3,C  44)          120.74 -0.000015    0.01    120.75   
    60. A(C   2,C   3,H  20)          116.98  0.000193   -0.05    116.93   
    61. A(C   2,C   4,O  46)          120.55  0.000044    0.01    120.56   
    62. A(C   2,C   4,C   5)          115.51  0.000303   -0.06    115.44   
    63. A(C   5,C   4,O  46)          123.93 -0.000348    0.05    123.98   
    64. A(C   4,C   5,C   6)          116.57 -0.000335   -0.00    116.57   
    65. A(C   4,C   5,C  11)          122.64 -0.000320    0.05    122.70   
    66. A(C   6,C   5,C  11)          120.78  0.000655   -0.05    120.73   
    67. A(C   7,C   6,H  22)          109.93 -0.000648    0.20    110.13   
    68. A(C   5,C   6,H  22)          107.74 -0.000353    0.10    107.84   
    69. A(C   7,C   6,H  21)          108.09 -0.000162   -0.02    108.07   
    70. A(C   5,C   6,H  21)          109.83 -0.000102   -0.05    109.78   
    71. A(H  21,C   6,H  22)          107.34  0.000221   -0.02    107.32   
    72. A(C   5,C   6,C   7)          113.73  0.001008   -0.20    113.53   
    73. A(C   8,C   7,H  23)          116.47  0.000237   -0.07    116.40   
    74. A(C   6,C   7,H  23)          114.23  0.000737   -0.11    114.12   
    75. A(C   6,C   7,C   8)          129.29 -0.000976    0.18    129.47   
    76. A(C   9,C   8,C  10)          116.14  0.002582   -0.30    115.84   
    77. A(C   7,C   8,C  10)          123.93 -0.001566    0.21    124.14   
    78. A(C   7,C   8,C   9)          119.85 -0.001029    0.12    119.97   
    79. A(H  25,C   9,H  26)          106.08  0.000025   -0.03    106.05   
    80. A(H  24,C   9,H  26)          108.20  0.000087   -0.10    108.10   
    81. A(C   8,C   9,H  26)          112.09  0.000633   -0.05    112.04   
    82. A(H  24,C   9,H  25)          108.00  0.000320   -0.06    107.94   
    83. A(C   8,C   9,H  25)          110.65 -0.000618    0.14    110.79   
    84. A(C   8,C   9,H  24)          111.58 -0.000419    0.09    111.67   
    85. A(H  32,C  10,C  33)          108.80  0.000006   -0.18    108.62   
    86. A(H  27,C  10,C  33)          106.57 -0.000972    0.24    106.81   
    87. A(C   8,C  10,C  33)          116.14  0.001723   -0.18    115.97   
    88. A(H  27,C  10,H  32)          106.37  0.000197    0.04    106.41   
    89. A(C   8,C  10,H  32)          109.01 -0.000247   -0.23    108.78   
    90. A(C   8,C  10,H  27)          109.50 -0.000823    0.33    109.83   
    91. A(C  12,C  11,C  28)          115.48  0.000589   -0.21    115.27   
    92. A(C   5,C  11,C  28)          121.67 -0.000262    0.15    121.82   
    93. A(C   5,C  11,C  12)          122.84 -0.000329    0.06    122.90   
    94. A(C  11,C  12,O  14)          123.02 -0.000442    0.06    123.08   
    95. A(C   1,C  12,O  14)          121.41 -0.000260    0.04    121.45   
    96. A(C   1,C  12,C  11)          115.57  0.000699   -0.11    115.46   
    97. A(H  19,C  15,C  38)          111.13  0.000106   -0.04    111.09   
    98. A(H  18,C  15,C  38)          111.07 -0.000106    0.04    111.11   
    99. A(H  17,C  15,C  38)          111.80 -0.000325    0.09    111.89   
   100. A(H  18,C  15,H  19)          106.25  0.000048   -0.03    106.22   
   101. A(H  17,C  15,H  19)          108.25  0.000186   -0.07    108.17   
   102. A(H  17,C  15,H  18)          108.12  0.000118    0.00    108.12   
   103. A(H  30,C  28,H  31)          105.38 -0.000103   -0.06    105.32   
   104. A(H  29,C  28,H  31)          108.40 -0.000016    0.04    108.44   
   105. A(C  11,C  28,H  31)          109.78  0.000502   -0.10    109.68   
   106. A(H  29,C  28,H  30)          106.95  0.000415   -0.12    106.83   
   107. A(C  11,C  28,H  30)          112.65  0.000171   -0.05    112.60   
   108. A(C  11,C  28,H  29)          113.28 -0.000925    0.27    113.56   
   109. A(H  35,C  33,C  36)          109.90  0.000139   -0.27    109.62   
   110. A(H  34,C  33,C  36)          110.11 -0.001468    0.34    110.45   
   111. A(C  10,C  33,C  36)          115.90  0.002856   -0.42    115.48   
   112. A(H  34,C  33,H  35)          106.13 -0.000131    0.33    106.46   
   113. A(C  10,C  33,H  35)          106.94 -0.001225    0.05    106.99   
   114. A(C  10,C  33,H  34)          107.38 -0.000396    0.02    107.41   
   115. A(H  37,C  36,C  38)          116.33 -0.000301    0.05    116.38   
   116. A(C  33,C  36,C  38)          128.42 -0.000808    0.18    128.61   
   117. A(C  33,C  36,H  37)          115.23  0.001104   -0.22    115.00   
   118. A(C  36,C  38,C  39)          125.16  0.000106    0.03    125.19   
   119. A(C  15,C  38,C  39)          114.20  0.000210   -0.06    114.14   
   120. A(C  15,C  38,C  36)          120.64 -0.000316    0.04    120.67   
   121. A(H  41,C  39,H  42)          107.90 -0.000045    0.00    107.90   
   122. A(H  40,C  39,H  42)          106.17 -0.000009    0.02    106.19   
   123. A(C  38,C  39,H  42)          110.50  0.000066    0.01    110.50   
   124. A(H  40,C  39,H  41)          108.05  0.000181   -0.08    107.97   
   125. A(C  38,C  39,H  41)          113.43  0.000027    0.01    113.44   
   126. A(C  38,C  39,H  40)          110.50 -0.000216    0.04    110.53   
   127. A(C  44,C  43,H  45)          120.10  0.000101   -0.02    120.08   
   128. A(C   0,C  43,H  45)          120.41 -0.000126    0.03    120.44   
   129. A(C   0,C  43,C  44)          119.49  0.000025   -0.01    119.49   
   130. A(H  13,C  44,C  43)          120.05  0.000012   -0.01    120.04   
   131. A(C   3,C  44,C  43)          119.63  0.000146   -0.03    119.60   
   132. A(C   3,C  44,H  13)          120.33 -0.000158    0.03    120.36   
   133. D(C  12,C   1,C   0,C  43)    179.49  0.000001    0.18    179.67   
   134. D(C  12,C   1,C   0,H  16)     -0.43 -0.000005    0.14     -0.29   
   135. D(C   2,C   1,C   0,H  16)    179.92 -0.000058    0.20    180.12   
   136. D(C   2,C   1,C   0,C  43)     -0.16 -0.000053    0.24      0.08   
   137. D(C   3,C   2,C   1,C   0)      0.24  0.000082   -0.33     -0.08   
   138. D(C   4,C   2,C   1,C   0)    179.99  0.000130   -0.42    179.57   
   139. D(C   3,C   2,C   1,C  12)   -179.40  0.000026   -0.27   -179.66   
   140. D(C   4,C   2,C   1,C  12)      0.35  0.000074   -0.36     -0.01   
   141. D(H  20,C   3,C   2,C   1)    179.92  0.000019    0.03    179.96   
   142. D(C  44,C   3,C   2,C   4)   -179.89 -0.000086    0.20   -179.68   
   143. D(H  20,C   3,C   2,C   4)      0.17 -0.000028    0.13      0.30   
   144. D(C  44,C   3,C   2,C   1)     -0.13 -0.000039    0.11     -0.02   
   145. D(C   5,C   4,C   2,C   3)    179.52 -0.000101    0.40    179.92   
   146. D(O  46,C   4,C   2,C   1)   -178.79 -0.000082    0.46   -178.33   
   147. D(C   5,C   4,C   2,C   1)     -0.22 -0.000150    0.50      0.27   
   148. D(O  46,C   4,C   2,C   3)      0.95 -0.000032    0.37      1.31   
   149. D(C  11,C   5,C   4,C   2)      0.59  0.000261   -0.84     -0.25   
   150. D(C  11,C   5,C   4,O  46)    179.11  0.000197   -0.80    178.30   
   151. D(C   6,C   5,C   4,C   2)   -178.74  0.000266   -0.82   -179.57   
   152. D(C   6,C   5,C   4,O  46)     -0.22  0.000202   -0.79     -1.01   
   153. D(H  22,C   6,C   5,C  11)   -153.51  0.000070   -0.83   -154.34   
   154. D(H  22,C   6,C   5,C   4)     25.83  0.000058   -0.84     24.99   
   155. D(H  21,C   6,C   5,C  11)    -36.90  0.000080   -0.82    -37.72   
   156. D(H  21,C   6,C   5,C   4)    142.45  0.000068   -0.83    141.62   
   157. D(C   7,C   6,C   5,C  11)     84.38  0.000490   -1.03     83.35   
   158. D(C   7,C   6,C   5,C   4)    -96.28  0.000478   -1.04    -97.32   
   159. D(H  23,C   7,C   6,C   5)    -53.68 -0.000405    1.78    -51.91   
   160. D(C   8,C   7,C   6,H  22)      4.61 -0.000402    1.85      6.46   
   161. D(C   8,C   7,C   6,H  21)   -112.25 -0.000218    1.78   -110.47   
   162. D(H  23,C   7,C   6,H  21)     68.56  0.000016    1.56     70.12   
   163. D(C   8,C   7,C   6,C   5)    125.51 -0.000639    1.99    127.50   
   164. D(H  23,C   7,C   6,H  22)   -174.58 -0.000168    1.64   -172.94   
   165. D(C  10,C   8,C   7,H  23)   -178.27  0.000248   -0.32   -178.59   
   166. D(C  10,C   8,C   7,C   6)      2.56  0.000482   -0.54      2.01   
   167. D(C   9,C   8,C   7,H  23)     -1.48  0.000039    0.35     -1.13   
   168. D(C   9,C   8,C   7,C   6)    179.34  0.000274    0.12    179.47   
   169. D(H  26,C   9,C   8,C  10)    -56.63 -0.000009   -0.17    -56.80   
   170. D(H  26,C   9,C   8,C   7)    126.34  0.000304   -0.80    125.54   
   171. D(H  25,C   9,C   8,C  10)     61.56  0.000022   -0.16     61.40   
   172. D(H  25,C   9,C   8,C   7)   -115.47  0.000335   -0.78   -116.25   
   173. D(H  24,C   9,C   8,C  10)   -178.17 -0.000272   -0.08   -178.24   
   174. D(H  24,C   9,C   8,C   7)      4.80  0.000041   -0.70      4.10   
   175. D(C  33,C  10,C   8,C   9)     93.36  0.000982   -0.56     92.80   
   176. D(C  33,C  10,C   8,C   7)    -89.74  0.000680    0.08    -89.66   
   177. D(H  32,C  10,C   8,C   9)    -29.92 -0.000090   -0.02    -29.94   
   178. D(H  27,C  10,C   8,C   9)   -145.92  0.000270   -0.12   -146.03   
   179. D(H  27,C  10,C   8,C   7)     30.98 -0.000032    0.53     31.51   
   180. D(H  32,C  10,C   8,C   7)    146.98 -0.000392    0.63    147.61   
   181. D(C  28,C  11,C   5,C   6)     -0.46 -0.000217    0.79      0.33   
   182. D(C  28,C  11,C   5,C   4)   -179.77 -0.000205    0.80   -178.96   
   183. D(C  12,C  11,C   5,C   6)    178.18 -0.000319    1.06    179.24   
   184. D(C  12,C  11,C   5,C   4)     -1.12 -0.000307    1.07     -0.05   
   185. D(O  14,C  12,C  11,C  28)     -0.68 -0.000230    0.22     -0.46   
   186. D(C   1,C  12,C  11,C  28)    179.88  0.000111   -0.59    179.30   
   187. D(C   1,C  12,C  11,C   5)      1.16  0.000218   -0.85      0.31   
   188. D(O  14,C  12,C   1,C   2)    179.77  0.000230   -0.29    179.48   
   189. D(O  14,C  12,C   1,C   0)      0.14  0.000173   -0.23     -0.09   
   190. D(O  14,C  12,C  11,C   5)   -179.40 -0.000123   -0.04   -179.44   
   191. D(C  11,C  12,C   1,C   0)    179.58 -0.000163    0.57    180.15   
   192. D(C  11,C  12,C   1,C   2)     -0.79 -0.000106    0.51     -0.28   
   193. D(H  30,C  28,C  11,C   5)     98.65 -0.000002   -0.71     97.94   
   194. D(H  29,C  28,C  11,C  12)    158.35  0.000121   -0.98    157.37   
   195. D(H  29,C  28,C  11,C   5)    -22.92  0.000015   -0.72    -23.64   
   196. D(H  31,C  28,C  11,C  12)     37.01  0.000410   -1.14     35.87   
   197. D(H  31,C  28,C  11,C   5)   -144.25  0.000304   -0.89   -145.13   
   198. D(H  30,C  28,C  11,C  12)    -80.09  0.000104   -0.97    -81.06   
   199. D(C  36,C  33,C  10,H  27)    170.48 -0.000678    2.59    173.07   
   200. D(C  36,C  33,C  10,C   8)    -67.24 -0.001351    3.08    -64.16   
   201. D(H  35,C  33,C  10,H  32)    179.06  0.000751    1.92    180.98   
   202. D(H  35,C  33,C  10,H  27)    -66.61  0.000487    1.99    -64.61   
   203. D(H  35,C  33,C  10,C   8)     55.67 -0.000186    2.49     58.16   
   204. D(H  34,C  33,C  10,H  32)    -67.38 -0.000167    2.34    -65.04   
   205. D(H  34,C  33,C  10,H  27)     46.95 -0.000430    2.41     49.36   
   206. D(C  36,C  33,C  10,H  32)     56.15 -0.000414    2.51     58.67   
   207. D(H  34,C  33,C  10,C   8)    169.23 -0.001103    2.91    172.14   
   208. D(C  38,C  36,C  33,H  35)    125.04 -0.000693    1.32    126.37   
   209. D(C  38,C  36,C  33,H  34)      8.49  0.000247    0.88      9.36   
   210. D(C  38,C  36,C  33,C  10)   -113.61 -0.000151    0.88   -112.73   
   211. D(H  37,C  36,C  33,H  35)    -53.47 -0.000470    0.81    -52.66   
   212. D(H  37,C  36,C  33,H  34)   -170.03  0.000470    0.37   -169.67   
   213. D(H  37,C  36,C  33,C  10)     67.87  0.000072    0.37     68.24   
   214. D(C  39,C  38,C  36,C  33)      0.65 -0.000053    0.09      0.74   
   215. D(C  15,C  38,C  36,H  37)     -0.55 -0.000272    0.57      0.02   
   216. D(C  15,C  38,C  36,C  33)   -179.05 -0.000064    0.06   -179.00   
   217. D(C  39,C  38,C  15,H  19)     60.69  0.000049   -0.36     60.33   
   218. D(C  39,C  38,C  15,H  18)    -57.37 -0.000011   -0.32    -57.70   
   219. D(C  39,C  38,C  15,H  17)   -178.24  0.000135   -0.42   -178.66   
   220. D(C  36,C  38,C  15,H  19)   -119.57  0.000059   -0.33   -119.90   
   221. D(C  36,C  38,C  15,H  18)    122.37 -0.000001   -0.30    122.07   
   222. D(C  39,C  38,C  36,H  37)    179.16 -0.000261    0.60    179.76   
   223. D(C  36,C  38,C  15,H  17)      1.50  0.000146   -0.39      1.11   
   224. D(H  42,C  39,C  38,C  36)    125.25  0.000126   -0.52    124.73   
   225. D(H  42,C  39,C  38,C  15)    -55.03  0.000135   -0.49    -55.52   
   226. D(H  41,C  39,C  38,C  36)      3.94  0.000117   -0.54      3.41   
   227. D(H  41,C  39,C  38,C  15)   -176.33  0.000126   -0.51   -176.84   
   228. D(H  40,C  39,C  38,C  36)   -117.55  0.000023   -0.47   -118.02   
   229. D(H  40,C  39,C  38,C  15)     62.18  0.000032   -0.44     61.73   
   230. D(H  45,C  43,C   0,H  16)     -0.23 -0.000025    0.07     -0.16   
   231. D(H  45,C  43,C   0,C   1)    179.86 -0.000031    0.03    179.89   
   232. D(C  44,C  43,C   0,H  16)    179.87 -0.000016    0.12    179.98   
   233. D(C  44,C  43,C   0,C   1)     -0.05 -0.000021    0.07      0.03   
   234. D(H  13,C  44,C  43,H  45)      0.31  0.000047   -0.12      0.19   
   235. D(H  13,C  44,C  43,C   0)   -179.79  0.000037   -0.16   -179.95   
   236. D(C   3,C  44,C  43,H  45)   -179.74  0.000076   -0.25   -179.99   
   237. D(C   3,C  44,C  43,C   0)      0.16  0.000065   -0.30     -0.13   
   238. D(C  43,C  44,C   3,H  20)    179.87 -0.000095    0.28    180.15   
   239. D(C  43,C  44,C   3,C   2)     -0.07 -0.000035    0.20      0.13   
   240. D(H  13,C  44,C   3,H  20)     -0.18 -0.000066    0.15     -0.03   
   241. D(H  13,C  44,C   3,C   2)    179.88 -0.000007    0.07    179.95   
    ----------------------------------------------------------------------------

         *************************************************************
         *                GEOMETRY OPTIMIZATION CYCLE   3            *
         *************************************************************
---------------------------------
CARTESIAN COORDINATES (ANGSTROEM)
---------------------------------
  C      4.634383    1.328163    0.775657
  C      3.544969    0.536042    0.322528
  C      2.383868    1.210159   -0.208545
  C      2.395531    2.631778   -0.246491
  C      1.229497    0.475924   -0.702118
  C      1.325089   -0.942764   -0.618318
  C      0.129961   -1.740553   -1.139585
  C     -0.832298   -2.171991   -0.049009
  C     -2.163778   -1.997331    0.035175
  C     -2.924212   -2.534065    1.232597
  C     -3.006333   -1.327043   -1.039158
  C      2.477137   -1.610685   -0.090803
  C      3.620914   -0.914359    0.391887
  H      3.446572    4.463415    0.159745
  O      4.677393   -1.519684    0.863821
  C     -5.686655    1.705904    1.731680
  H      5.497214    0.793795    1.169087
  H     -5.000287    1.481490    2.555912
  H     -5.900944    2.785251    1.748852
  H     -6.642497    1.199438    1.933422
  H      1.511887    3.121265   -0.650749
  H      0.483895   -2.645097   -1.660660
  H     -0.389809   -1.122223   -1.877178
  H     -0.356479   -2.691458    0.786757
  H     -2.249689   -2.973980    1.976531
  H     -3.641574   -3.310584    0.923977
  H     -3.516790   -1.752977    1.728606
  H     -2.568834   -1.516276   -2.027233
  C      2.567503   -3.124671   -0.031975
  H      1.592200   -3.621045   -0.024547
  H      3.136219   -3.549297   -0.878779
  H      3.117906   -3.427446    0.867890
  H     -4.003892   -1.790307   -1.047151
  C     -3.175701    0.217721   -0.909281
  H     -3.678280    0.570455   -1.818745
  H     -2.165964    0.654090   -0.921933
  C     -3.914497    0.687662    0.316183
  H     -3.388217    0.531990    1.260582
  C     -5.118631    1.284217    0.393732
  C     -6.011925    1.599910   -0.784365
  H     -6.170390    2.685606   -0.868617
  H     -5.616141    1.241881   -1.738339
  H     -7.007835    1.154662   -0.642991
  C      4.614750    2.709923    0.725050
  C      3.471364    3.374709    0.204626
  H      5.466865    3.287684    1.082791
  O      0.201528    1.112482   -1.209186

----------------------------
CARTESIAN COORDINATES (A.U.)
----------------------------
  NO LB      ZA    FRAG     MASS         X           Y           Z
   0 C     6.0000    0    12.011    8.757715    2.509864    1.465780
   1 C     6.0000    0    12.011    6.699020    1.012972    0.609491
   2 C     6.0000    0    12.011    4.504858    2.286868   -0.394092
   3 C     6.0000    0    12.011    4.526897    4.973340   -0.465800
   4 C     6.0000    0    12.011    2.323413    0.899365   -1.326812
   5 C     6.0000    0    12.011    2.504055   -1.781565   -1.168452
   6 C     6.0000    0    12.011    0.245591   -3.289168   -2.153503
   7 C     6.0000    0    12.011   -1.572816   -4.104468   -0.092613
   8 C     6.0000    0    12.011   -4.088947   -3.774409    0.066471
   9 C     6.0000    0    12.011   -5.525959   -4.788688    2.329271
  10 C     6.0000    0    12.011   -5.681147   -2.507748   -1.963724
  11 C     6.0000    0    12.011    4.681110   -3.043754   -0.171593
  12 C     6.0000    0    12.011    6.842536   -1.727889    0.740560
  13 H     1.0000    0     1.008    6.513078    8.434632    0.301874
  14 O     8.0000    0    15.999    8.838992   -2.871787    1.632385
  15 C     6.0000    0    12.011  -10.746220    3.223692    3.272401
  16 H     1.0000    0     1.008   10.388229    1.500054    2.209254
  17 H     1.0000    0     1.008   -9.449172    2.799610    4.829973
  18 H     1.0000    0     1.008  -11.151169    5.263361    3.304851
  19 H     1.0000    0     1.008  -12.552500    2.266610    3.653638
  20 H     1.0000    0     1.008    2.857053    5.898337   -1.229738
  21 H     1.0000    0     1.008    0.914429   -4.998509   -3.138193
  22 H     1.0000    0     1.008   -0.736633   -2.120694   -3.547352
  23 H     1.0000    0     1.008   -0.673647   -5.086118    1.486756
  24 H     1.0000    0     1.008   -4.251297   -5.620008    3.735103
  25 H     1.0000    0     1.008   -6.881577   -6.256098    1.746063
  26 H     1.0000    0     1.008   -6.645770   -3.312647    3.266592
  27 H     1.0000    0     1.008   -4.854393   -2.865346   -3.830916
  28 C     6.0000    0    12.011    4.851877   -5.904772   -0.060425
  29 H     1.0000    0     1.008    3.008822   -6.842784   -0.046387
  30 H     1.0000    0     1.008    5.926595   -6.707199   -1.660652
  31 H     1.0000    0     1.008    5.891989   -6.476933    1.640074
  32 H     1.0000    0     1.008   -7.566260   -3.383191   -1.978829
  33 C     6.0000    0    12.011   -6.001205    0.411434   -1.718292
  34 H     1.0000    0     1.008   -6.950942    1.078004   -3.436930
  35 H     1.0000    0     1.008   -4.093079    1.236050   -1.742201
  36 C     6.0000    0    12.011   -7.397326    1.299493    0.597498
  37 H     1.0000    0     1.008   -6.402802    1.005316    2.382154
  38 C     6.0000    0    12.011   -9.672811    2.426818    0.744045
  39 C     6.0000    0    12.011  -11.360892    3.023391   -1.482234
  40 H     1.0000    0     1.008  -11.660348    5.075060   -1.641448
  41 H     1.0000    0     1.008  -10.612968    2.346815   -3.284984
  42 H     1.0000    0     1.008  -13.242888    2.181994   -1.215077
  43 C     6.0000    0    12.011    8.720613    5.121013    1.370146
  44 C     6.0000    0    12.011    6.559927    6.377275    0.386687
  45 H     1.0000    0     1.008   10.330879    6.212822    2.046179
  46 O     8.0000    0    15.999    0.380833    2.102286   -2.285031

--------------------------------
INTERNAL COORDINATES (ANGSTROEM)
--------------------------------
 C      0   0   0     0.000000000000     0.00000000     0.00000000
 C      1   0   0     1.421128015672     0.00000000     0.00000000
 C      2   1   0     1.443823657193   118.26258639     0.00000000
 C      3   2   1     1.422173919131   118.03003514   359.91665065
 C      3   2   1     1.454403196395   121.83048396   179.57156650
 C      5   3   2     1.424371494338   115.44143295     0.27146709
 C      6   5   3     1.528567125859   116.57069120   180.43459247
 C      7   6   5     1.517049146628   113.52896773   262.68457646
 C      8   7   6     1.345522029219   129.47470191   127.49840125
 C      9   8   7     1.516628912100   119.97506083   179.46692622
 C      9   8   7     1.520979211686   124.13796610     2.01633977
 C      6   5   3     1.432342456195   122.69041791   359.75235913
 C     12   6   5     1.423406838626   122.89309144   359.95089587
 H      4   3   2     2.150490236290   148.25145781     0.02361167
 O     13  12   6     1.305866883737   123.08485068   180.55591379
 C     11   9   8     4.905143870108   100.14773861   226.82598127
 H      1   2   3     1.088491522682   116.69689232   180.12283009
 H     16  11   9     1.095819654035    87.47811782    12.32121331
 H     16  11   9     1.100546979567   136.18831930   126.14084722
 H     16  11   9     1.100382994319   107.07536164   264.07562175
 H      4   3   2     1.088048004719   116.93339846   179.95652398
 H      7   6   5     1.102265442375   109.78277752   141.61512913
 H      7   6   5     1.093863050200   107.84471090    24.99086170
 H      8   7   6     1.093048367795   114.12365472   308.09113928
 H     10   9   8     1.096332113227   111.67042825     4.10080432
 H     10   9   8     1.101289071203   110.78626826   243.74800325
 H     10   9   8     1.098759350850   112.03949169   125.54006343
 H     11   9   8     1.097044759901   109.83108843    31.51535985
 C     12   6   5     1.517820258774   121.82295578   181.03493921
 H     29  12   6     1.094375390603   113.55486746   336.35842527
 H     29  12   6     1.104908479205   112.59891766    97.93683944
 H     29  12   6     1.097439917127   109.68416076   214.86637048
 H     11   9   8     1.099909589048   108.77953755   147.60732180
 C     11   9   8     1.559439173690   115.96898326   270.34367987
 H     34  11   9     1.097329390757   107.40591932   172.13794564
 H     34  11   9     1.100066426526   106.99534431    58.16361376
 C     34  11   9     1.506129026439   115.47532395   295.84579353
 H     37  34  11     1.092288426495   115.00370619    68.24060123
 C     37  34  11     1.346042854200   128.60681710   247.26930890
 C     39  37  34     1.511802604899   125.18629875     0.74085177
 H     40  39  37     1.100430029996   110.53468490   241.98073445
 H     40  39  37     1.093113292811   113.43699741     3.40675929
 H     40  39  37     1.100030977201   110.50446393   124.72619897
 C      1   2   3     1.382826107460   122.30366038     0.08117243
 C     14   4   3     1.089912993429    33.70652480   359.91272530
 H     44   1   2     1.089902688788   120.43640937   179.88596914
 O      5   3   2     1.311123233623   120.56014963   181.66609410

---------------------------
INTERNAL COORDINATES (A.U.)
---------------------------
 C      0   0   0     0.000000000000     0.00000000     0.00000000
 C      1   0   0     2.685542750864     0.00000000     0.00000000
 C      2   1   0     2.728431297771   118.26258639     0.00000000
 C      3   2   1     2.687519221963   118.03003514   359.91665065
 C      3   2   1     2.748423729487   121.83048396   179.57156650
 C      5   3   2     2.691672037263   115.44143295     0.27146709
 C      6   5   3     2.888573245188   116.57069120   180.43459247
 C      7   6   5     2.866807418826   113.52896773   262.68457646
 C      8   7   6     2.542668142383   129.47470191   127.49840125
 C      9   8   7     2.866013290655   119.97506083   179.46692622
 C      9   8   7     2.874234165474   124.13796610     2.01633977
 C      6   5   3     2.706734972196   122.69041791   359.75235913
 C     12   6   5     2.689849102154   122.89309144   359.95089587
 H      4   3   2     4.063837600260   148.25145781     0.02361167
 O     13  12   6     2.467730777620   123.08485068   180.55591379
 C     11   9   8     9.269378561986   100.14773861   226.82598127
 H      1   2   3     2.056950876964   116.69689232   180.12283009
 H     16  11   9     2.070799038294    87.47811782    12.32121331
 H     16  11   9     2.079732388896   136.18831930   126.14084722
 H     16  11   9     2.079422501687   107.07536164   264.07562175
 H      4   3   2     2.056112749478   116.93339846   179.95652398
 H      7   6   5     2.082979812974   109.78277752   141.61512913
 H      7   6   5     2.067101592894   107.84471090    24.99086170
 H      8   7   6     2.065562066263   114.12365472   308.09113928
 H     10   9   8     2.071767445823   111.67042825     4.10080432
 H     10   9   8     2.081134738854   110.78626826   243.74800325
 H     10   9   8     2.076354260191   112.03949169   125.54006343
 H     11   9   8     2.073114152866   109.83108843    31.51535985
 C     12   6   5     2.868264609600   121.82295578   181.03493921
 H     29  12   6     2.068069775943   113.55486746   336.35842527
 H     29  12   6     2.087974428746   112.59891766    97.93683944
 H     29  12   6     2.073860891803   109.68416076   214.86637048
 H     11   9   8     2.078527895375   108.77953755   147.60732180
 C     11   9   8     2.946912960783   115.96898326   270.34367987
 H     34  11   9     2.073652027233   107.40591932   172.13794564
 H     34  11   9     2.078824275256   106.99534431    58.16361376
 C     34  11   9     2.846171382318   115.47532395   295.84579353
 H     37  34  11     2.064125985328   115.00370619    68.24060123
 C     37  34  11     2.543652358960   128.60681710   247.26930890
 C     39  37  34     2.856892891808   125.18629875     0.74085177
 H     40  39  37     2.079511386235   110.53468490   241.98073445
 H     40  39  37     2.065684756762   113.43699741     3.40675929
 H     40  39  37     2.078757285739   110.50446393   124.72619897
 C      1   2   3     2.613162633936   122.30366038     0.08117243
 C     14   4   3     2.059637067383    33.70652480   359.91272530
 H     44   1   2     2.059617594433   120.43640937   179.88596914
 O      5   3   2     2.477663839369   120.56014963   181.66609410


           ************************************************************
           *        Program running with 4 parallel MPI-processes     *
           *              working on a common directory               *
           ************************************************************
------------------------------------------------------------------------------
                   ___                                                        
                  /   \      - P O W E R E D   B Y -                         
                 /     \                                                     
                 |  |  |   _    _      __       _____    __    __             
                 |  |  |  | |  | |    /  \     |  _  \  |  |  /  |          
                  \  \/   | |  | |   /    \    | | | |  |  | /  /          
                 / \  \   | |__| |  /  /\  \   | |_| |  |  |/  /          
                |  |  |   |  __  | /  /__\  \  |    /   |      \           
                |  |  |   | |  | | |   __   |  |    \   |  |\   \          
                \     /   | |  | | |  |  |  |  | |\  \  |  | \   \       
                 \___/    |_|  |_| |__|  |__|  |_| \__\ |__|  \__/        
                                                                              
                      - O R C A' S   B I G   F R I E N D -                    
                                      &                                       
                       - I N T E G R A L  F E E D E R -                       
                                                                              
 v1 FN, 2020, v2 2021                                                         
------------------------------------------------------------------------------


Reading SHARK input file MK2_2e_0H_B3LYP_631Gd_opt.SHARKINP.tmp ... ok
----------------------
SHARK INTEGRAL PACKAGE
----------------------

Number of atoms                             ...     47
Number of basis functions                   ...    370
Number of shells                            ...    186
Maximum angular momentum                    ...      2
Integral batch strategy                     ... SHARK/LIBINT Hybrid
RI-J (if used) integral strategy            ... SPLIT-RIJ (Revised 2003 algorithm where possible)
Printlevel                                  ...      1
Contraction scheme used                     ... SEGMENTED contraction
Coulomb Range Separation                    ... NOT USED
Exchange Range Separation                   ... NOT USED
Finite Nucleus Model                        ... NOT USED
Auxiliary Coulomb fitting basis             ... AVAILABLE
   # of basis functions in Aux-J            ...   1391
   # of shells in Aux-J                     ...    465
   Maximum angular momentum in Aux-J        ...      4
Auxiliary J/K fitting basis                 ... NOT available
Auxiliary Correlation fitting basis         ... NOT available
Auxiliary 'external' fitting basis          ... NOT available
Integral threshold                          ...     2.500000e-11
Primitive cut-off                           ...     2.500000e-12
Primitive pair pre-selection threshold      ...     2.500000e-12

Calculating pre-screening integrals         ... done (  0.1 sec) Dimension = 186
Organizing shell pair data                  ... done (  0.1 sec)
Shell pair information
Total number of shell pairs                 ...     17391
Shell pairs after pre-screening             ...     11359
Total number of primitive shell pairs       ...     98016
Primitive shell pairs kept                  ...     35012
          la=0 lb=0:   4252 shell pairs
          la=1 lb=0:   3833 shell pairs
          la=1 lb=1:    873 shell pairs
          la=2 lb=0:   1518 shell pairs
          la=2 lb=1:    737 shell pairs
          la=2 lb=2:    146 shell pairs

Calculating one electron integrals          ... done (  0.1 sec)
Calculating RI/J V-Matrix + Cholesky decomp.... done (  0.1 sec)
Calculating Nuclear repulsion               ... done (  0.0 sec) ENN=   1798.440180744412 Eh

SHARK setup successfully completed in   0.7 seconds

Maximum memory used throughout the entire GTOINT-calculation: 28.4 MB
[1717795617.818184] [eu-a2p-190:98319:0]          mpool.c:38   UCX  WARN  object 0x3238880 was not returned to mpool ucp_requests
[1717795617.818222] [eu-a2p-190:98319:0]          mpool.c:38   UCX  WARN  object 0x3238a40 was not returned to mpool ucp_requests
[1717795617.818229] [eu-a2p-190:98319:0]          mpool.c:38   UCX  WARN  object 0x3238c00 was not returned to mpool ucp_requests
[1717795617.818234] [eu-a2p-190:98319:0]          mpool.c:38   UCX  WARN  object 0x3238dc0 was not returned to mpool ucp_requests
[1717795617.818239] [eu-a2p-190:98319:0]          mpool.c:38   UCX  WARN  object 0x3238f80 was not returned to mpool ucp_requests
[1717795617.818244] [eu-a2p-190:98319:0]          mpool.c:38   UCX  WARN  object 0x3239140 was not returned to mpool ucp_requests
[1717795617.818249] [eu-a2p-190:98319:0]          mpool.c:38   UCX  WARN  object 0x3239300 was not returned to mpool ucp_requests
[1717795617.818254] [eu-a2p-190:98319:0]          mpool.c:38   UCX  WARN  object 0x32394c0 was not returned to mpool ucp_requests
[1717795617.818259] [eu-a2p-190:98319:0]          mpool.c:38   UCX  WARN  object 0x3239680 was not returned to mpool ucp_requests
[1717795617.818264] [eu-a2p-190:98319:0]          mpool.c:38   UCX  WARN  object 0x3239840 was not returned to mpool ucp_requests
[1717795617.818270] [eu-a2p-190:98319:0]          mpool.c:38   UCX  WARN  object 0x3239a00 was not returned to mpool ucp_requests
[1717795617.818275] [eu-a2p-190:98319:0]          mpool.c:38   UCX  WARN  object 0x3239bc0 was not returned to mpool ucp_requests
[1717795617.818280] [eu-a2p-190:98319:0]          mpool.c:38   UCX  WARN  object 0x3239d80 was not returned to mpool ucp_requests
[1717795617.818285] [eu-a2p-190:98319:0]          mpool.c:38   UCX  WARN  object 0x3239f40 was not returned to mpool ucp_requests
[1717795617.818290] [eu-a2p-190:98319:0]          mpool.c:38   UCX  WARN  object 0x323a100 was not returned to mpool ucp_requests
[1717795617.818295] [eu-a2p-190:98319:0]          mpool.c:38   UCX  WARN  object 0x323a2c0 was not returned to mpool ucp_requests
[1717795617.818300] [eu-a2p-190:98319:0]          mpool.c:38   UCX  WARN  object 0x323a480 was not returned to mpool ucp_requests
[1717795617.818305] [eu-a2p-190:98319:0]          mpool.c:38   UCX  WARN  object 0x323a640 was not returned to mpool ucp_requests
[1717795617.818310] [eu-a2p-190:98319:0]          mpool.c:38   UCX  WARN  object 0x323a800 was not returned to mpool ucp_requests
[1717795617.818315] [eu-a2p-190:98319:0]          mpool.c:38   UCX  WARN  object 0x323a9c0 was not returned to mpool ucp_requests
[1717795617.818320] [eu-a2p-190:98319:0]          mpool.c:38   UCX  WARN  object 0x323ab80 was not returned to mpool ucp_requests
[1717795617.818325] [eu-a2p-190:98319:0]          mpool.c:38   UCX  WARN  object 0x323ad40 was not returned to mpool ucp_requests
[1717795617.824553] [eu-a2p-190:98320:0]          mpool.c:38   UCX  WARN  object 0x44946c0 was not returned to mpool ucp_requests
[1717795617.824584] [eu-a2p-190:98320:0]          mpool.c:38   UCX  WARN  object 0x4494880 was not returned to mpool ucp_requests
[1717795617.824591] [eu-a2p-190:98320:0]          mpool.c:38   UCX  WARN  object 0x4494a40 was not returned to mpool ucp_requests
[1717795617.824595] [eu-a2p-190:98320:0]          mpool.c:38   UCX  WARN  object 0x4494c00 was not returned to mpool ucp_requests
[1717795617.824600] [eu-a2p-190:98320:0]          mpool.c:38   UCX  WARN  object 0x4494dc0 was not returned to mpool ucp_requests
[1717795617.824604] [eu-a2p-190:98320:0]          mpool.c:38   UCX  WARN  object 0x4494f80 was not returned to mpool ucp_requests
[1717795617.824608] [eu-a2p-190:98320:0]          mpool.c:38   UCX  WARN  object 0x4495140 was not returned to mpool ucp_requests
[1717795617.824613] [eu-a2p-190:98320:0]          mpool.c:38   UCX  WARN  object 0x4495300 was not returned to mpool ucp_requests
[1717795617.824617] [eu-a2p-190:98320:0]          mpool.c:38   UCX  WARN  object 0x44954c0 was not returned to mpool ucp_requests
[1717795617.824621] [eu-a2p-190:98320:0]          mpool.c:38   UCX  WARN  object 0x4495680 was not returned to mpool ucp_requests
[1717795617.824630] [eu-a2p-190:98320:0]          mpool.c:38   UCX  WARN  object 0x4495840 was not returned to mpool ucp_requests
[1717795617.824634] [eu-a2p-190:98320:0]          mpool.c:38   UCX  WARN  object 0x4495a00 was not returned to mpool ucp_requests
[1717795617.824639] [eu-a2p-190:98320:0]          mpool.c:38   UCX  WARN  object 0x4495bc0 was not returned to mpool ucp_requests
[1717795617.824643] [eu-a2p-190:98320:0]          mpool.c:38   UCX  WARN  object 0x4495d80 was not returned to mpool ucp_requests
[1717795617.824647] [eu-a2p-190:98320:0]          mpool.c:38   UCX  WARN  object 0x4495f40 was not returned to mpool ucp_requests
[1717795617.824651] [eu-a2p-190:98320:0]          mpool.c:38   UCX  WARN  object 0x4496100 was not returned to mpool ucp_requests
[1717795617.824656] [eu-a2p-190:98320:0]          mpool.c:38   UCX  WARN  object 0x44962c0 was not returned to mpool ucp_requests
[1717795617.824660] [eu-a2p-190:98320:0]          mpool.c:38   UCX  WARN  object 0x4496480 was not returned to mpool ucp_requests
[1717795617.824664] [eu-a2p-190:98320:0]          mpool.c:38   UCX  WARN  object 0x4496640 was not returned to mpool ucp_requests
[1717795617.824668] [eu-a2p-190:98320:0]          mpool.c:38   UCX  WARN  object 0x4496800 was not returned to mpool ucp_requests
[1717795617.824674] [eu-a2p-190:98320:0]          mpool.c:38   UCX  WARN  object 0x44969c0 was not returned to mpool ucp_requests
[1717795617.824678] [eu-a2p-190:98320:0]          mpool.c:38   UCX  WARN  object 0x4496b80 was not returned to mpool ucp_requests
[1717795617.824683] [eu-a2p-190:98320:0]          mpool.c:38   UCX  WARN  object 0x4496d40 was not returned to mpool ucp_requests
[1717795617.825386] [eu-a2p-190:98318:0]          mpool.c:38   UCX  WARN  object 0x3d24d80 was not returned to mpool ucp_requests
[1717795617.825411] [eu-a2p-190:98318:0]          mpool.c:38   UCX  WARN  object 0x3d24f40 was not returned to mpool ucp_requests
[1717795617.825417] [eu-a2p-190:98318:0]          mpool.c:38   UCX  WARN  object 0x3d25100 was not returned to mpool ucp_requests
[1717795617.825422] [eu-a2p-190:98318:0]          mpool.c:38   UCX  WARN  object 0x3d25480 was not returned to mpool ucp_requests
[1717795617.825427] [eu-a2p-190:98318:0]          mpool.c:38   UCX  WARN  object 0x3d25640 was not returned to mpool ucp_requests
[1717795617.825431] [eu-a2p-190:98318:0]          mpool.c:38   UCX  WARN  object 0x3d25800 was not returned to mpool ucp_requests
[1717795617.825436] [eu-a2p-190:98318:0]          mpool.c:38   UCX  WARN  object 0x3d259c0 was not returned to mpool ucp_requests
[1717795617.825440] [eu-a2p-190:98318:0]          mpool.c:38   UCX  WARN  object 0x3d25b80 was not returned to mpool ucp_requests
[1717795617.825445] [eu-a2p-190:98318:0]          mpool.c:38   UCX  WARN  object 0x3d25d40 was not returned to mpool ucp_requests


           ************************************************************
           *        Program running with 4 parallel MPI-processes     *
           *              working on a common directory               *
           ************************************************************

Diagonalization of the overlap matrix:
Smallest eigenvalue                        ... 3.347e-04
Time for diagonalization                   ...    0.032 sec
Threshold for overlap eigenvalues          ... 1.000e-08
Number of eigenvalues below threshold      ... 0
Time for construction of square roots      ...    0.016 sec
Total time needed                          ...    0.049 sec

-------------------
DFT GRID GENERATION
-------------------

General Integration Accuracy     IntAcc      ... 4.959
Radial Grid Type                 RadialGrid  ... OptM3 with GC (2021)
Angular Grid (max. ang.)         AngularGrid ... 6 (Lebedev-590)
Angular grid pruning method      GridPruning ... 4 (adaptive)
Weight generation scheme         WeightScheme... Becke
Basis function cutoff            BFCut       ... 1.0000e-11
Integration weight cutoff        WCut        ... 1.0000e-14
Angular grids for H and He will be reduced by one unit
Partially contracted basis set               ... off
Rotationally invariant grid construction     ... off

Total number of grid points                  ...   530183
Total number of batches                      ...     8308
Average number of points per batch           ...       63
Average number of grid points per atom       ...    11280
Time for grid setup =    7.279 sec

--------------------
COSX GRID GENERATION
--------------------

GRIDX 1
-------
General Integration Accuracy     IntAcc      ... 4.020
Radial Grid Type                 RadialGrid  ... OptM3 with GC (2021)
Angular Grid (max. ang.)         AngularGrid ... 2 (Lebedev-110)
Angular grid pruning method      GridPruning ... 4 (adaptive)
Weight generation scheme         WeightScheme... Becke
Basis function cutoff            BFCut       ... 1.0000e-11
Integration weight cutoff        WCut        ... 1.0000e-14
Angular grids for H and He will be reduced by one unit
Partially contracted basis set               ... on
Rotationally invariant grid construction     ... off

Total number of grid points                  ...    57954
Total number of batches                      ...      930
Average number of points per batch           ...       62
Average number of grid points per atom       ...     1233
UseSFitting                                  ... on

GRIDX 2
-------
General Integration Accuracy     IntAcc      ... 4.338
Radial Grid Type                 RadialGrid  ... OptM3 with GC (2021)
Angular Grid (max. ang.)         AngularGrid ... 3 (Lebedev-194)
Angular grid pruning method      GridPruning ... 4 (adaptive)
Weight generation scheme         WeightScheme... Becke
Basis function cutoff            BFCut       ... 1.0000e-11
Integration weight cutoff        WCut        ... 1.0000e-14
Angular grids for H and He will be reduced by one unit
Partially contracted basis set               ... on
Rotationally invariant grid construction     ... off

Total number of grid points                  ...   126296
Total number of batches                      ...     2000
Average number of points per batch           ...       63
Average number of grid points per atom       ...     2687
UseSFitting                                  ... on

GRIDX 3
-------
General Integration Accuracy     IntAcc      ... 4.871
Radial Grid Type                 RadialGrid  ... OptM3 with GC (2021)
Angular Grid (max. ang.)         AngularGrid ... 4 (Lebedev-302)
Angular grid pruning method      GridPruning ... 4 (adaptive)
Weight generation scheme         WeightScheme... Becke
Basis function cutoff            BFCut       ... 1.0000e-11
Integration weight cutoff        WCut        ... 1.0000e-14
Angular grids for H and He will be reduced by one unit
Partially contracted basis set               ... on
Rotationally invariant grid construction     ... off

Total number of grid points                  ...   239928
Total number of batches                      ...     3770
Average number of points per batch           ...       63
Average number of grid points per atom       ...     5105
UseSFitting                                  ... on

Time for X-Grid setup             =    3.926 sec


--------------------
CPCM SOLVATION MODEL
--------------------
CPCM parameters:
  Epsilon                                         ...      80.4000
  Refrac                                          ...       1.3300
  Rsolv                                           ...       1.3000
  Surface type                                    ... GAUSSIAN VDW
  Epsilon function type                           ...         CPCM
Radii:
 Radius for C  used is    3.8550 Bohr (=   2.0400 Ang.)
 Radius for H  used is    2.4944 Bohr (=   1.3200 Ang.)
 Radius for O  used is    3.4469 Bohr (=   1.8240 Ang.)
Calculating surface                               ...        done! (  0.0s)
GEPOL surface points                              ...         2479
GEPOL Volume                                      ...    2707.8144
GEPOL Surface-area                                ...    1373.0432
Calculating surface distance matrix               ...        done! (  0.1s)
Performing Cholesky decomposition & store         ...        done! (  0.3s)
Overall time for CPCM initialization              ...                 0.3s
--------------
SCF ITERATIONS
--------------
ITER       Energy         Delta-E        Max-DP      RMS-DP      [F,P]     Damp
               ***  Starting incremental Fock matrix formation  ***
  0   -964.6825489243   0.000000000000 0.00430810  0.00010056  0.0254924 0.7000
                      *** Initiating the SOSCF procedure ***
                      *** Re-Reading the Fockian *** 
                      *** Removing any level shift *** 
ITER      Energy       Delta-E        Grad      Rot      Max-DP    RMS-DP
  1   -964.68484546  -0.0022965348  0.001489  0.001489  0.013446  0.000322
               *** Restarting incremental Fock matrix formation ***
  2   -964.69117943  -0.0063339741  0.000908  0.001981  0.003277  0.000094
  3   -964.69137411  -0.0001946761  0.000356  0.001949  0.003485  0.000057
  4   -964.69135517   0.0000189402  0.000725  0.001420  0.002364  0.000036
  5   -964.69138658  -0.0000314064  0.000050  0.000323  0.000366  0.000007
  6   -964.69138627   0.0000003096  0.000054  0.000193  0.000229  0.000004
  7   -964.69138696  -0.0000006970  0.000010  0.000046  0.000069  0.000001
  8   -964.69138694   0.0000000238  0.000017  0.000036  0.000043  0.000001
                  ***Gradient check signals convergence***
              ***Rediagonalizing the Fockian in SOSCF/NRSCF***

               *****************************************************
               *                     SUCCESS                       *
               *           SCF CONVERGED AFTER   9 CYCLES          *
               *****************************************************

Old exchange energy                            =    -26.891382070 Eh
New exchange energy                            =    -26.891387010 Eh
Exchange energy change after final integration =     -0.000004940 Eh
Total energy after final integration           =   -964.691391915 Eh
Final COS-X integration done in                =    26.959 sec
Total Energy       :         -964.69139192 Eh          -26250.58733 eV
  Last Energy change         ...   -3.5748e-08  Tolerance :   1.0000e-08
  Last MAX-Density change    ...    5.3291e-15  Tolerance :   1.0000e-07
             **** THE GBW FILE WAS UPDATED (MK2_2e_0H_B3LYP_631Gd_opt.gbw) ****
             **** DENSITY MK2_2e_0H_B3LYP_631Gd_opt.scfp WAS UPDATED ****
             **** ENERGY FILE WAS UPDATED (MK2_2e_0H_B3LYP_631Gd_opt.en.tmp) ****
             **** THE GBW FILE WAS UPDATED (MK2_2e_0H_B3LYP_631Gd_opt.gbw) ****
             **** DENSITY MK2_2e_0H_B3LYP_631Gd_opt.scfp WAS UPDATED ****
Total SCF time: 0 days 0 hours 2 min 55 sec 

Maximum memory used throughout the entire SCF-calculation: 180.3 MB

-------------------------   --------------------
FINAL SINGLE POINT ENERGY      -964.691391915015
-------------------------   --------------------


           ************************************************************
           *        Program running with 4 parallel MPI-processes     *
           *              working on a common directory               *
           ************************************************************
------------------------------------------------------------------------------
                         ORCA SCF GRADIENT CALCULATION
------------------------------------------------------------------------------

 ... reading COSX grid (gridx3)
Gradient of the Kohn-Sham DFT energy:
Kohn-Sham wavefunction type      ... RKS
Hartree-Fock exchange scaling    ...    0.200
Number of operators              ...    1
Number of atoms                  ...   47
Basis set dimensions             ...  370
Integral neglect threshold       ... 2.5e-11
Integral primitive cutoff        ... 2.5e-12
SHARK Integral package           ... ON

Nuc. rep. gradient       (SHARK) ... done (  0.0 sec)
HCore & Overlap gradient (SHARK) ... done (  0.5 sec)
RI-J gradient            (SHARK) ... done (  2.2 sec)
COSX-gradient                    ... done ( 34.1 sec)
Exchange-correlation gradient    ... done

------------------
CARTESIAN GRADIENT
------------------

   1   C   :    0.000119842    0.000102892    0.000033902
   2   C   :    0.000354464   -0.000044764   -0.000061708
   3   C   :   -0.000151449   -0.000038516   -0.000049155
   4   C   :    0.000013800    0.000089337   -0.000123064
   5   C   :    0.000430098   -0.000073663    0.000878497
   6   C   :   -0.000635429    0.000273859   -0.000421804
   7   C   :   -0.000210646    0.000547530    0.000427059
   8   C   :   -0.001310970   -0.000529102   -0.000857929
   9   C   :    0.000901967    0.000384663   -0.000537588
  10   C   :    0.000580354    0.000331011    0.000628252
  11   C   :    0.000345847   -0.000036217    0.000252158
  12   C   :    0.001013927   -0.000203013    0.000003479
  13   C   :   -0.000819490    0.000318951   -0.000080158
  14   H   :   -0.000006451    0.000386581   -0.000086968
  15   O   :    0.000262562   -0.000279417   -0.000026568
  16   C   :   -0.000034309   -0.000130987    0.000038669
  17   H   :    0.000182685   -0.000206733    0.000111874
  18   H   :    0.000246135   -0.000002282    0.000166831
  19   H   :   -0.000134113    0.000357577    0.000038319
  20   H   :   -0.000228820   -0.000148340    0.000071860
  21   H   :   -0.000246604    0.000170196   -0.000080526
  22   H   :    0.000269215   -0.000190170    0.000251248
  23   H   :   -0.000211559    0.000084464   -0.000328021
  24   H   :   -0.000299458   -0.000450078    0.000103752
  25   H   :    0.000231672   -0.000079181    0.000136656
  26   H   :   -0.000196065   -0.000301577   -0.000244513
  27   H   :   -0.000298687   -0.000042570    0.000292934
  28   H   :   -0.000119259    0.000088453   -0.000324317
  29   C   :    0.000237124   -0.000110770   -0.000164049
  30   H   :   -0.000055432    0.000218241    0.000076768
  31   H   :    0.000392734   -0.000140585   -0.000021176
  32   H   :   -0.000023715   -0.000426170    0.000352576
  33   H   :   -0.000218966   -0.000406008    0.000177088
  34   C   :   -0.000267932   -0.000172670    0.001366913
  35   H   :    0.000241720    0.000266674   -0.000375664
  36   H   :    0.000180026   -0.000069046   -0.001069756
  37   C   :    0.000076713   -0.000246318   -0.000656271
  38   H   :   -0.000335429    0.000023098    0.000544187
  39   C   :   -0.000055211    0.000405594   -0.000200510
  40   C   :    0.000052955   -0.000143317   -0.000099645
  41   H   :    0.000033830    0.000360099    0.000006667
  42   H   :   -0.000103683   -0.000095732   -0.000112787
  43   H   :   -0.000439387   -0.000013129    0.000010666
  44   C   :   -0.000235285    0.000011133   -0.000220874
  45   C   :    0.000088550   -0.000188834    0.000265093
  46   H   :    0.000308798    0.000164776    0.000201750
  47   O   :    0.000086091    0.000203416   -0.000265303

Difference to translation invariance:
           :    0.0000127598    0.0000193581    0.0000288435

Difference to rotation invariance:
           :    0.0003719925   -0.0016172879    0.0003624884

Norm of the cartesian gradient     ...    0.0041890109
RMS gradient                       ...    0.0003527784
MAX gradient                       ...    0.0013669128

-------
TIMINGS
-------

Total SCF gradient time            ...       51.389 sec

One electron gradient       ....       0.480 sec  (  0.9%)
RI-J Coulomb gradient       ....       2.154 sec  (  4.2%)
COSX gradient               ....      34.133 sec  ( 66.4%)
XC gradient                 ....      11.699 sec  ( 22.8%)
CPCM gradient               ....       1.045 sec  (  2.0%)
   A-Matrix (El+Nuc)        ....       0.252 sec  (  0.5%)
   Potential                ....       0.792 sec  (  1.5%)

Maximum memory used throughout the entire SCFGRAD-calculation: 118.6 MB
------------------------------------------------------------------------------
                         ORCA GEOMETRY RELAXATION STEP
------------------------------------------------------------------------------

Reading the OPT-File                    .... done
Getting information on internals        .... done
Copying old internal coords+grads       .... done
Making the new internal coordinates     .... (new redundants).... done
Validating the new internal coordinates .... (new redundants).... done
Calculating the B-matrix                .... done
Calculating the G,G- and P matrices     .... done
Transforming gradient to internals      .... done
Projecting the internal gradient        .... done
Number of atoms                         ....  47
Number of internal coordinates          .... 241
Current Energy                          ....  -964.691391915 Eh
Current gradient norm                   ....     0.004189011 Eh/bohr
Maximum allowed component of the step   ....  0.300
Current trust radius                    ....  0.300
Updating the Hessian (BFGS)             .... done
Forming the augmented Hessian           .... done
Diagonalizing the augmented Hessian     .... done
Last element of RFO vector              ....  0.983624126
Lowest eigenvalues of augmented Hessian:
 -0.000377925  0.005680626  0.010618893  0.011267660  0.011812242
Length of the computed step             ....  0.183232608
The final length of the internal step   ....  0.183232608
Converting the step to cartesian space:
 Initial RMS(Int)=    0.0118030499
Transforming coordinates:
 Iter   0:  RMS(Cart)=    0.1119721605 RMS(Int)=    1.2126087005
 Iter   1:  RMS(Cart)=    0.0027634110 RMS(Int)=    0.0007108463
 Iter   2:  RMS(Cart)=    0.0001301461 RMS(Int)=    0.0000195509
 Iter   3:  RMS(Cart)=    0.0000060440 RMS(Int)=    0.0000017280
 Iter   4:  RMS(Cart)=    0.0000002733 RMS(Int)=    0.0000000566
 Iter   5:  RMS(Cart)=    0.0000000153 RMS(Int)=    0.0000000040
done
Storing new coordinates                 .... done

                                .--------------------.
          ----------------------|Geometry convergence|-------------------------
          Item                value                   Tolerance       Converged
          ---------------------------------------------------------------------
          Energy change      -0.0003026359            0.0000002000      NO
          RMS gradient        0.0004242336            0.0000080000      NO
          MAX gradient        0.0021151595            0.0000300000      NO
          RMS step            0.0118030499            0.0001000000      NO
          MAX step            0.0511606345            0.0002000000      NO
          ........................................................
          Max(Bonds)      0.0018      Max(Angles)    0.53
          Max(Dihed)        2.93      Max(Improp)    0.00
          ---------------------------------------------------------------------

The optimization has not yet converged - more geometry cycles are needed


    ---------------------------------------------------------------------------
                         Redundant Internal Coordinates
                            (Angstroem and degrees)

        Definition                    Value    dE/dq     Step     New-Value
    ----------------------------------------------------------------------------
     1. B(C   1,C   0)                1.4211  0.000259  0.0000    1.4211   
     2. B(C   2,C   1)                1.4438  0.000160  0.0005    1.4443   
     3. B(C   3,C   2)                1.4222  0.000391  0.0001    1.4222   
     4. B(C   4,C   2)                1.4544  0.000257  0.0005    1.4549   
     5. B(C   5,C   4)                1.4244  0.000466  0.0004    1.4247   
     6. B(C   6,C   5)                1.5286  0.001205 -0.0011    1.5274   
     7. B(C   7,C   6)                1.5170  0.000511 -0.0000    1.5170   
     8. B(C   8,C   7)                1.3455 -0.000397 -0.0018    1.3437   
     9. B(C   9,C   8)                1.5166  0.000526 -0.0000    1.5166   
    10. B(C  10,C   8)                1.5210  0.000516 -0.0004    1.5206   
    11. B(C  11,C   5)                1.4323  0.001403 -0.0012    1.4312   
    12. B(C  12,C  11)                1.4234 -0.000189  0.0012    1.4246   
    13. B(C  12,C   1)                1.4540  0.000004  0.0008    1.4548   
    14. B(O  14,C  12)                1.3059  0.000331 -0.0008    1.3050   
    15. B(H  16,C   0)                1.0885  0.000285 -0.0001    1.0884   
    16. B(H  17,C  15)                1.0958  0.000284 -0.0001    1.0957   
    17. B(H  18,C  15)                1.1005  0.000379 -0.0002    1.1004   
    18. B(H  19,C  15)                1.1004  0.000278 -0.0000    1.1003   
    19. B(H  20,C   3)                1.0880  0.000309 -0.0001    1.0880   
    20. B(H  21,C   6)                1.1023  0.000124  0.0003    1.1025   
    21. B(H  22,C   6)                1.0939  0.000370 -0.0001    1.0937   
    22. B(H  23,C   7)                1.0930  0.000164  0.0001    1.0932   
    23. B(H  24,C   9)                1.0963  0.000270 -0.0001    1.0963   
    24. B(H  25,C   9)                1.1013  0.000407 -0.0002    1.1011   
    25. B(H  26,C   9)                1.0988  0.000265  0.0009    1.0996   
    26. B(H  27,C  10)                1.0970  0.000226  0.0005    1.0976   
    27. B(C  28,C  11)                1.5178  0.000505 -0.0003    1.5175   
    28. B(H  29,C  28)                1.0944 -0.000048  0.0006    1.0950   
    29. B(H  30,C  28)                1.1049  0.000274  0.0001    1.1051   
    30. B(H  31,C  28)                1.0974  0.000393 -0.0005    1.0970   
    31. B(H  32,C  10)                1.0999  0.000370 -0.0004    1.0995   
    32. B(C  33,C  10)                1.5594  0.000461 -0.0011    1.5584   
    33. B(H  34,C  33)                1.0973  0.000285  0.0002    1.0975   
    34. B(H  35,C  33)                1.1001  0.000149  0.0003    1.1004   
    35. B(C  36,C  33)                1.5061  0.000447 -0.0007    1.5055   
    36. B(H  37,C  36)                1.0923  0.000308  0.0005    1.0928   
    37. B(C  38,C  36)                1.3460  0.000851 -0.0006    1.3454   
    38. B(C  38,C  15)                1.5135  0.000371  0.0002    1.5137   
    39. B(C  39,C  38)                1.5118  0.000432  0.0000    1.5118   
    40. B(H  40,C  39)                1.1004  0.000350 -0.0001    1.1003   
    41. B(H  41,C  39)                1.0931  0.000088  0.0003    1.0934   
    42. B(H  42,C  39)                1.1000  0.000406 -0.0002    1.0998   
    43. B(C  43,C   0)                1.3828  0.000239  0.0000    1.3829   
    44. B(C  44,C  43)                1.4213  0.000170  0.0001    1.4214   
    45. B(C  44,H  13)                1.0899  0.000389 -0.0002    1.0897   
    46. B(C  44,C   3)                1.3831  0.000325  0.0001    1.3832   
    47. B(H  45,C  43)                1.0899  0.000392 -0.0002    1.0897   
    48. B(O  46,C   4)                1.3111  0.000135 -0.0008    1.3103   
    49. A(C   1,C   0,H  16)          116.70 -0.000049    0.02    116.71   
    50. A(H  16,C   0,C  43)          121.00  0.000112   -0.06    120.94   
    51. A(C   1,C   0,C  43)          122.30 -0.000064    0.05    122.35   
    52. A(C   2,C   1,C  12)          121.69 -0.000212    0.09    121.77   
    53. A(C   0,C   1,C  12)          120.05  0.000091   -0.04    120.01   
    54. A(C   0,C   1,C   2)          118.26  0.000121   -0.04    118.22   
    55. A(C   1,C   2,C   3)          118.03 -0.000070   -0.00    118.03   
    56. A(C   1,C   2,C   4)          121.83  0.000026    0.00    121.83   
    57. A(C   3,C   2,C   4)          120.14  0.000044   -0.00    120.14   
    58. A(C   2,C   3,C  44)          122.32 -0.000049    0.03    122.35   
    59. A(H  20,C   3,C  44)          120.75 -0.000009    0.01    120.76   
    60. A(C   2,C   3,H  20)          116.93  0.000058   -0.04    116.89   
    61. A(C   2,C   4,O  46)          120.56 -0.000438    0.08    120.64   
    62. A(C   2,C   4,C   5)          115.44  0.000458   -0.12    115.32   
    63. A(C   5,C   4,O  46)          123.98 -0.000025    0.04    124.03   
    64. A(C   4,C   5,C   6)          116.57  0.000959   -0.16    116.41   
    65. A(C   4,C   5,C  11)          122.69 -0.000757    0.14    122.83   
    66. A(C   6,C   5,C  11)          120.74 -0.000203    0.02    120.76   
    67. A(C   7,C   6,H  22)          110.13 -0.000181    0.04    110.17   
    68. A(C   5,C   6,H  22)          107.84  0.000313   -0.14    107.70   
    69. A(C   7,C   6,H  21)          108.07 -0.000181    0.13    108.20   
    70. A(C   5,C   6,H  21)          109.78 -0.000694    0.24    110.03   
    71. A(H  21,C   6,H  22)          107.32  0.000143   -0.03    107.29   
    72. A(C   5,C   6,C   7)          113.53  0.000576   -0.23    113.29   
    73. A(C   8,C   7,H  23)          116.40 -0.001419    0.19    116.59   
    74. A(C   6,C   7,H  23)          114.12 -0.000696    0.06    114.18   
    75. A(C   6,C   7,C   8)          129.47  0.002115   -0.24    129.24   
    76. A(C   9,C   8,C  10)          115.84  0.000289   -0.20    115.64   
    77. A(C   7,C   8,C  10)          124.14  0.001584   -0.12    124.01   
    78. A(C   7,C   8,C   9)          119.98 -0.001884    0.37    120.35   
    79. A(H  25,C   9,H  26)          106.05 -0.000097   -0.01    106.03   
    80. A(H  24,C   9,H  26)          108.10 -0.000106   -0.06    108.04   
    81. A(C   8,C   9,H  26)          112.04  0.000560   -0.14    111.90   
    82. A(H  24,C   9,H  25)          107.94  0.000101   -0.03    107.91   
    83. A(C   8,C   9,H  25)          110.79 -0.000283    0.15    110.94   
    84. A(C   8,C   9,H  24)          111.67 -0.000180    0.09    111.77   
    85. A(H  32,C  10,C  33)          108.62 -0.000276   -0.09    108.53   
    86. A(H  27,C  10,C  33)          106.81 -0.000781    0.27    107.08   
    87. A(C   8,C  10,C  33)          115.97  0.001965   -0.49    115.48   
    88. A(H  27,C  10,H  32)          106.41  0.000216    0.10    106.51   
    89. A(C   8,C  10,H  32)          108.78 -0.000780   -0.02    108.76   
    90. A(C   8,C  10,H  27)          109.83 -0.000455    0.28    110.11   
    91. A(C  12,C  11,C  28)          115.28 -0.000414   -0.07    115.20   
    92. A(C   5,C  11,C  28)          121.82  0.000404    0.05    121.87   
    93. A(C   5,C  11,C  12)          122.89  0.000010    0.02    122.92   
    94. A(C  11,C  12,O  14)          123.08 -0.000411    0.10    123.19   
    95. A(C   1,C  12,O  14)          121.46 -0.000066    0.04    121.50   
    96. A(C   1,C  12,C  11)          115.46  0.000476   -0.14    115.31   
    97. A(H  19,C  15,C  38)          111.09  0.000030   -0.04    111.05   
    98. A(H  18,C  15,C  38)          111.11  0.000084    0.01    111.12   
    99. A(H  17,C  15,C  38)          111.89 -0.000098    0.08    111.97   
   100. A(H  18,C  15,H  19)          106.22 -0.000037   -0.01    106.21   
   101. A(H  17,C  15,H  19)          108.17  0.000038   -0.06    108.12   
   102. A(H  17,C  15,H  18)          108.12 -0.000016    0.01    108.13   
   103. A(H  30,C  28,H  31)          105.32 -0.000225   -0.01    105.31   
   104. A(H  29,C  28,H  31)          108.44 -0.000169    0.08    108.52   
   105. A(C  11,C  28,H  31)          109.68  0.000460   -0.15    109.54   
   106. A(H  29,C  28,H  30)          106.83  0.000206   -0.14    106.70   
   107. A(C  11,C  28,H  30)          112.60  0.000142   -0.07    112.52   
   108. A(C  11,C  28,H  29)          113.55 -0.000420    0.27    113.83   
   109. A(H  35,C  33,C  36)          109.62  0.000468   -0.43    109.19   
   110. A(H  34,C  33,C  36)          110.45 -0.000585    0.35    110.80   
   111. A(C  10,C  33,C  36)          115.48  0.001246   -0.53    114.95   
   112. A(H  34,C  33,H  35)          106.46 -0.000215    0.47    106.93   
   113. A(C  10,C  33,H  35)          107.00 -0.000802    0.13    107.12   
   114. A(C  10,C  33,H  34)          107.41 -0.000232    0.10    107.51   
   115. A(H  37,C  36,C  38)          116.38 -0.000680    0.15    116.53   
   116. A(C  33,C  36,C  38)          128.61  0.000254    0.08    128.69   
   117. A(C  33,C  36,H  37)          115.00  0.000425   -0.22    114.78   
   118. A(C  36,C  38,C  39)          125.19  0.000676   -0.08    125.10   
   119. A(C  15,C  38,C  39)          114.14 -0.000240   -0.00    114.13   
   120. A(C  15,C  38,C  36)          120.67 -0.000437    0.09    120.76   
   121. A(H  41,C  39,H  42)          107.90 -0.000104    0.01    107.91   
   122. A(H  40,C  39,H  42)          106.19 -0.000047    0.04    106.23   
   123. A(C  38,C  39,H  42)          110.50  0.000144   -0.02    110.48   
   124. A(H  40,C  39,H  41)          107.97  0.000016   -0.06    107.91   
   125. A(C  38,C  39,H  41)          113.44  0.000159   -0.03    113.41   
   126. A(C  38,C  39,H  40)          110.53 -0.000182    0.07    110.60   
   127. A(C  44,C  43,H  45)          120.08  0.000046   -0.02    120.06   
   128. A(C   0,C  43,H  45)          120.44 -0.000065    0.03    120.47   
   129. A(C   0,C  43,C  44)          119.48  0.000020   -0.01    119.48   
   130. A(H  13,C  44,C  43)          120.04  0.000009   -0.01    120.03   
   131. A(C   3,C  44,C  43)          119.60  0.000042   -0.02    119.58   
   132. A(C   3,C  44,H  13)          120.36 -0.000051    0.03    120.39   
   133. D(C  12,C   1,C   0,C  43)    179.67  0.000000    0.15    179.81   
   134. D(C  12,C   1,C   0,H  16)     -0.29 -0.000010    0.14     -0.15   
   135. D(C   2,C   1,C   0,H  16)   -179.88 -0.000014    0.17   -179.71   
   136. D(C   2,C   1,C   0,C  43)      0.08 -0.000004    0.18      0.26   
   137. D(C   3,C   2,C   1,C   0)     -0.08  0.000019   -0.28     -0.36   
   138. D(C   4,C   2,C   1,C   0)    179.57 -0.000010   -0.22    179.35   
   139. D(C   3,C   2,C   1,C  12)   -179.66  0.000014   -0.25   -179.91   
   140. D(C   4,C   2,C   1,C  12)     -0.01 -0.000015   -0.19     -0.20   
   141. D(H  20,C   3,C   2,C   1)    179.96 -0.000008    0.07    180.02   
   142. D(C  44,C   3,C   2,C   4)   -179.68 -0.000008    0.12   -179.57   
   143. D(H  20,C   3,C   2,C   4)      0.30  0.000021    0.01      0.31   
   144. D(C  44,C   3,C   2,C   1)     -0.02 -0.000037    0.17      0.15   
   145. D(C   5,C   4,C   2,C   3)    179.92 -0.000088    0.55    180.47   
   146. D(O  46,C   4,C   2,C   1)   -178.33  0.000150   -0.17   -178.51   
   147. D(C   5,C   4,C   2,C   1)      0.27 -0.000057    0.49      0.76   
   148. D(O  46,C   4,C   2,C   3)      1.31  0.000119   -0.12      1.19   
   149. D(C  11,C   5,C   4,C   2)     -0.25  0.000056   -0.68     -0.92   
   150. D(C  11,C   5,C   4,O  46)    178.30 -0.000166    0.02    178.32   
   151. D(C   6,C   5,C   4,C   2)   -179.57  0.000094   -0.80   -180.37   
   152. D(C   6,C   5,C   4,O  46)     -1.01 -0.000127   -0.11     -1.13   
   153. D(H  22,C   6,C   5,C  11)   -154.34  0.000260   -1.20   -155.54   
   154. D(H  22,C   6,C   5,C   4)     24.99  0.000218   -1.07     23.92   
   155. D(H  21,C   6,C   5,C  11)    -37.72  0.000232   -1.19    -38.91   
   156. D(H  21,C   6,C   5,C   4)    141.62  0.000190   -1.06    140.55   
   157. D(C   7,C   6,C   5,C  11)     83.35 -0.000112   -1.00     82.35   
   158. D(C   7,C   6,C   5,C   4)    -97.32 -0.000154   -0.87    -98.19   
   159. D(H  23,C   7,C   6,C   5)    -51.91  0.000714   -0.61    -52.52   
   160. D(C   8,C   7,C   6,H  22)      6.47  0.000045   -0.29      6.18   
   161. D(C   8,C   7,C   6,H  21)   -110.47  0.000078   -0.35   -110.82   
   162. D(H  23,C   7,C   6,H  21)     70.12  0.000078   -0.36     69.76   
   163. D(C   8,C   7,C   6,C   5)    127.50  0.000714   -0.60    126.90   
   164. D(H  23,C   7,C   6,H  22)   -172.94  0.000045   -0.30   -173.24   
   165. D(C  10,C   8,C   7,H  23)   -178.59  0.000941   -2.13   -180.72   
   166. D(C  10,C   8,C   7,C   6)      2.02  0.000936   -2.14     -0.13   
   167. D(C   9,C   8,C   7,H  23)     -1.14  0.000604   -0.62     -1.75   
   168. D(C   9,C   8,C   7,C   6)    179.47  0.000599   -0.62    178.84   
   169. D(H  26,C   9,C   8,C  10)    -56.80 -0.000071    0.17    -56.64   
   170. D(H  26,C   9,C   8,C   7)    125.54  0.000201   -1.23    124.31   
   171. D(H  25,C   9,C   8,C  10)     61.40 -0.000017    0.16     61.56   
   172. D(H  25,C   9,C   8,C   7)   -116.25  0.000254   -1.24   -117.49   
   173. D(H  24,C   9,C   8,C  10)   -178.24 -0.000204    0.28   -177.96   
   174. D(H  24,C   9,C   8,C   7)      4.10  0.000068   -1.12      2.98   
   175. D(C  33,C  10,C   8,C   9)     92.80  0.000352   -0.69     92.11   
   176. D(C  33,C  10,C   8,C   7)    -89.66 -0.000025    0.79    -88.87   
   177. D(H  32,C  10,C   8,C   9)    -29.94 -0.000069   -0.19    -30.13   
   178. D(H  27,C  10,C   8,C   9)   -146.03  0.000368   -0.45   -146.48   
   179. D(H  27,C  10,C   8,C   7)     31.52 -0.000009    1.02     32.54   
   180. D(H  32,C  10,C   8,C   7)    147.61 -0.000446    1.29    148.89   
   181. D(C  28,C  11,C   5,C   6)      0.33 -0.000022    0.63      0.95   
   182. D(C  28,C  11,C   5,C   4)   -178.97  0.000011    0.50   -178.47   
   183. D(C  12,C  11,C   5,C   6)    179.24 -0.000009    0.71    179.95   
   184. D(C  12,C  11,C   5,C   4)     -0.05  0.000023    0.57      0.52   
   185. D(O  14,C  12,C  11,C  28)     -0.46  0.000085   -0.28     -0.74   
   186. D(C   1,C  12,C  11,C  28)    179.30 -0.000075   -0.15    179.14   
   187. D(C   1,C  12,C  11,C   5)      0.31 -0.000094   -0.22      0.09   
   188. D(O  14,C  12,C   1,C   2)    179.48 -0.000068    0.17    179.65   
   189. D(O  14,C  12,C   1,C   0)     -0.09 -0.000074    0.20      0.11   
   190. D(O  14,C  12,C  11,C   5)   -179.44  0.000065   -0.35   -179.79   
   191. D(C  11,C  12,C   1,C   0)   -179.85  0.000084    0.08   -179.78   
   192. D(C  11,C  12,C   1,C   2)     -0.28  0.000090    0.04     -0.24   
   193. D(H  30,C  28,C  11,C   5)     97.94  0.000135   -1.24     96.69   
   194. D(H  29,C  28,C  11,C  12)    157.37  0.000055   -1.28    156.08   
   195. D(H  29,C  28,C  11,C   5)    -23.64  0.000070   -1.21    -24.85   
   196. D(H  31,C  28,C  11,C  12)     35.87  0.000226   -1.47     34.40   
   197. D(H  31,C  28,C  11,C   5)   -145.13  0.000241   -1.40   -146.53   
   198. D(H  30,C  28,C  11,C  12)    -81.06  0.000120   -1.32    -82.37   
   199. D(C  36,C  33,C  10,H  27)    173.07 -0.000562    2.69    175.76   
   200. D(C  36,C  33,C  10,C   8)    -64.15 -0.000435    2.93    -61.22   
   201. D(H  35,C  33,C  10,H  32)   -179.02  0.000540    1.65   -177.36   
   202. D(H  35,C  33,C  10,H  27)    -64.61  0.000261    1.87    -62.74   
   203. D(H  35,C  33,C  10,C   8)     58.16  0.000387    2.11     60.27   
   204. D(H  34,C  33,C  10,H  32)    -65.04 -0.000201    2.30    -62.74   
   205. D(H  34,C  33,C  10,H  27)     49.36 -0.000481    2.52     51.88   
   206. D(C  36,C  33,C  10,H  32)     58.66 -0.000282    2.47     61.14   
   207. D(H  34,C  33,C  10,C   8)    172.14 -0.000354    2.76    174.90   
   208. D(C  38,C  36,C  33,H  35)    126.36 -0.000343    1.82    128.18   
   209. D(C  38,C  36,C  33,H  34)      9.36 -0.000016    1.30     10.66   
   210. D(C  38,C  36,C  33,C  10)   -112.73 -0.000162    1.27   -111.46   
   211. D(H  37,C  36,C  33,H  35)    -52.66 -0.000246    1.27    -51.40   
   212. D(H  37,C  36,C  33,H  34)   -169.67  0.000082    0.75   -168.92   
   213. D(H  37,C  36,C  33,C  10)     68.24 -0.000064    0.72     68.96   
   214. D(C  39,C  38,C  36,C  33)      0.74  0.000132   -0.19      0.55   
   215. D(C  15,C  38,C  36,H  37)      0.02  0.000053    0.30      0.32   
   216. D(C  15,C  38,C  36,C  33)   -179.00  0.000143   -0.25   -179.25   
   217. D(C  39,C  38,C  15,H  19)     60.33  0.000065   -0.52     59.81   
   218. D(C  39,C  38,C  15,H  18)    -57.70  0.000037   -0.49    -58.18   
   219. D(C  39,C  38,C  15,H  17)   -178.66  0.000066   -0.56   -179.22   
   220. D(C  36,C  38,C  15,H  19)   -119.90  0.000058   -0.46   -120.37   
   221. D(C  36,C  38,C  15,H  18)    122.07  0.000030   -0.43    121.64   
   222. D(C  39,C  38,C  36,H  37)    179.76  0.000043    0.37    180.13   
   223. D(C  36,C  38,C  15,H  17)      1.11  0.000059   -0.50      0.61   
   224. D(H  42,C  39,C  38,C  36)    124.73  0.000156   -0.86    123.86   
   225. D(H  42,C  39,C  38,C  15)    -55.52  0.000145   -0.80    -56.32   
   226. D(H  41,C  39,C  38,C  36)      3.41  0.000073   -0.84      2.57   
   227. D(H  41,C  39,C  38,C  15)   -176.84  0.000063   -0.78   -177.62   
   228. D(H  40,C  39,C  38,C  36)   -118.02  0.000075   -0.80   -118.81   
   229. D(H  40,C  39,C  38,C  15)     61.73  0.000064   -0.73     61.00   
   230. D(H  45,C  43,C   0,H  16)     -0.16 -0.000012    0.07     -0.08   
   231. D(H  45,C  43,C   0,C   1)    179.89 -0.000023    0.06    179.95   
   232. D(C  44,C  43,C   0,H  16)    179.98  0.000014    0.05    180.04   
   233. D(C  44,C  43,C   0,C   1)      0.03  0.000003    0.04      0.07   
   234. D(H  13,C  44,C  43,H  45)      0.19  0.000054   -0.21     -0.02   
   235. D(H  13,C  44,C  43,C   0)   -179.95  0.000028   -0.19   -180.14   
   236. D(C   3,C  44,C  43,H  45)   -179.99  0.000007   -0.18   -180.18   
   237. D(C   3,C  44,C  43,C   0)     -0.13 -0.000019   -0.16     -0.30   
   238. D(C  43,C  44,C   3,H  20)   -179.85  0.000007    0.16   -179.69   
   239. D(C  43,C  44,C   3,C   2)      0.13  0.000037    0.05      0.18   
   240. D(H  13,C  44,C   3,H  20)     -0.03 -0.000040    0.19      0.16   
   241. D(H  13,C  44,C   3,C   2)    179.95 -0.000011    0.08    180.03   
    ----------------------------------------------------------------------------

         *************************************************************
         *                GEOMETRY OPTIMIZATION CYCLE   4            *
         *************************************************************
---------------------------------
CARTESIAN COORDINATES (ANGSTROEM)
---------------------------------
  C      4.553424    1.361331    0.818475
  C      3.485109    0.551367    0.347017
  C      2.343013    1.205643   -0.247602
  C      2.349408    2.625996   -0.320349
  C      1.212345    0.452580   -0.768473
  C      1.308502   -0.962482   -0.633478
  C      0.130600   -1.777144   -1.164400
  C     -0.850521   -2.188211   -0.082848
  C     -2.180768   -2.006488   -0.028412
  C     -2.977699   -2.528310    1.151726
  C     -2.988874   -1.308829   -1.111186
  C      2.441701   -1.610732   -0.047105
  C      3.564837   -0.896805    0.461239
  H      3.374846    4.473514    0.080731
  O      4.602458   -1.482711    0.993380
  C     -5.544609    1.672580    1.799932
  H      5.403668    0.842780    1.257526
  H     -4.832521    1.431681    2.597078
  H     -5.756343    2.751455    1.844404
  H     -6.494138    1.163687    2.023969
  H      1.479902    3.099600   -0.771301
  H      0.496855   -2.690154   -1.662219
  H     -0.375719   -1.173977   -1.923386
  H     -0.390733   -2.695401    0.769463
  H     -2.330397   -2.986280    1.908739
  H     -3.709001   -3.285506    0.828712
  H     -3.559629   -1.731977    1.637936
  H     -2.540086   -1.494260   -2.095512
  C      2.536428   -3.121829    0.054921
  H      1.564691   -3.626572    0.061004
  H      3.119852   -3.566176   -0.771706
  H      3.076502   -3.394569    0.969925
  H     -3.996252   -1.748607   -1.139166
  C     -3.126993    0.235463   -0.954525
  H     -3.648454    0.612197   -1.843769
  H     -2.110167    0.655496   -0.977308
  C     -3.820548    0.686551    0.303218
  H     -3.258226    0.512533    1.223978
  C     -5.023237    1.274939    0.435624
  C     -5.960880    1.602762   -0.704076
  H     -6.139779    2.687081   -0.758543
  H     -5.591306    1.273551   -1.679000
  H     -6.943591    1.137037   -0.539982
  C      4.530247    2.741227    0.730837
  C      3.403606    3.386519    0.152287
  H      5.366415    3.332622    1.103101
  O      0.201057    1.068605   -1.329542

----------------------------
CARTESIAN COORDINATES (A.U.)
----------------------------
  NO LB      ZA    FRAG     MASS         X           Y           Z
   0 C     6.0000    0    12.011    8.604724    2.572543    1.546693
   1 C     6.0000    0    12.011    6.585901    1.041933    0.655768
   2 C     6.0000    0    12.011    4.427653    2.278335   -0.467900
   3 C     6.0000    0    12.011    4.439738    4.962413   -0.605372
   4 C     6.0000    0    12.011    2.291000    0.855252   -1.452204
   5 C     6.0000    0    12.011    2.472711   -1.818827   -1.197100
   6 C     6.0000    0    12.011    0.246798   -3.358315   -2.200398
   7 C     6.0000    0    12.011   -1.607252   -4.135119   -0.156561
   8 C     6.0000    0    12.011   -4.121054   -3.791714   -0.053690
   9 C     6.0000    0    12.011   -5.627035   -4.777813    2.176446
  10 C     6.0000    0    12.011   -5.648154   -2.473328   -2.099838
  11 C     6.0000    0    12.011    4.614145   -3.043842   -0.089016
  12 C     6.0000    0    12.011    6.736566   -1.694716    0.871616
  13 H     1.0000    0     1.008    6.377535    8.453716    0.152560
  14 O     8.0000    0    15.999    8.697385   -2.801917    1.877215
  15 C     6.0000    0    12.011  -10.477793    3.160719    3.401378
  16 H     1.0000    0     1.008   10.211452    1.592624    2.376379
  17 H     1.0000    0     1.008   -9.132141    2.705485    4.907766
  18 H     1.0000    0     1.008  -10.877911    5.199497    3.485419
  19 H     1.0000    0     1.008  -12.272142    2.199049    3.824747
  20 H     1.0000    0     1.008    2.796609    5.857395   -1.457548
  21 H     1.0000    0     1.008    0.938920   -5.083654   -3.141138
  22 H     1.0000    0     1.008   -0.710007   -2.218495   -3.634673
  23 H     1.0000    0     1.008   -0.738378   -5.093569    1.454075
  24 H     1.0000    0     1.008   -4.403811   -5.643252    3.606995
  25 H     1.0000    0     1.008   -7.008996   -6.208707    1.566039
  26 H     1.0000    0     1.008   -6.726724   -3.272963    3.095250
  27 H     1.0000    0     1.008   -4.800068   -2.823743   -3.959944
  28 C     6.0000    0    12.011    4.793154   -5.899401    0.103785
  29 H     1.0000    0     1.008    2.956837   -6.853229    0.115281
  30 H     1.0000    0     1.008    5.895666   -6.739096   -1.458313
  31 H     1.0000    0     1.008    5.813746   -6.414806    1.832892
  32 H     1.0000    0     1.008   -7.551822   -3.304389   -2.152712
  33 C     6.0000    0    12.011   -5.909161    0.444961   -1.803791
  34 H     1.0000    0     1.008   -6.894579    1.156884   -3.484219
  35 H     1.0000    0     1.008   -3.987637    1.238708   -1.846844
  36 C     6.0000    0    12.011   -7.219789    1.297394    0.573000
  37 H     1.0000    0     1.008   -6.157154    0.968547    2.312983
  38 C     6.0000    0    12.011   -9.492543    2.409286    0.823209
  39 C     6.0000    0    12.011  -11.264431    3.028782   -1.330510
  40 H     1.0000    0     1.008  -11.602502    5.077847   -1.433439
  41 H     1.0000    0     1.008  -10.566038    2.406662   -3.172851
  42 H     1.0000    0     1.008  -13.121485    2.148689   -1.020419
  43 C     6.0000    0    12.011    8.560926    5.180169    1.381081
  44 C     6.0000    0    12.011    6.431884    6.399594    0.287781
  45 H     1.0000    0     1.008   10.141055    6.297743    2.084559
  46 O     8.0000    0    15.999    0.379942    2.019370   -2.512470

--------------------------------
INTERNAL COORDINATES (ANGSTROEM)
--------------------------------
 C      0   0   0     0.000000000000     0.00000000     0.00000000
 C      1   0   0     1.421130266935     0.00000000     0.00000000
 C      2   1   0     1.444310184570   118.21840768     0.00000000
 C      3   2   1     1.422229197763   118.02827452   359.63961395
 C      3   2   1     1.454929565772   121.83245137   179.34701213
 C      5   3   2     1.424734790874   115.32227140     0.76186503
 C      6   5   3     1.527418540600   116.40767514   179.63139108
 C      7   6   5     1.517013315736   113.29465219   261.81272033
 C      8   7   6     1.343704929788   129.23515520   126.89552552
 C      9   8   7     1.516614589769   120.34438520   178.84590220
 C      9   8   7     1.520580679257   124.00909542   359.87218029
 C      6   5   3     1.431153152504   122.82961522   359.07738914
 C     12   6   5     1.424619525539   122.91882895     0.52531509
 H      4   3   2     2.150746565598   148.26438823     0.12340754
 O     13  12   6     1.305034326337   123.18488855   180.20561807
 C     11   9   8     4.888270577637    97.67906645   228.02211703
 H      1   2   3     1.088381909882   116.71402263   180.29077301
 H     16  11   9     1.095693284022    87.67221055    14.45010062
 H     16  11   9     1.100354421623   136.27609049   128.53816894
 H     16  11   9     1.100349929160   106.87875237   266.21339730
 H      4   3   2     1.087979746411   116.89383545   180.02314053
 H      7   6   5     1.102521340077   110.02601953   140.55359523
 H      7   6   5     1.093722530173   107.70254886    23.91778538
 H      8   7   6     1.093197944587   114.17671853   307.47981483
 H     10   9   8     1.096269523593   111.76515162     2.98461366
 H     10   9   8     1.101130000276   110.93560124   242.50768929
 H     10   9   8     1.099631110759   111.89894815   124.30855591
 H     11   9   8     1.097585191792   110.10769164    32.53504806
 C     12   6   5     1.517496983615   121.87178083   181.53189810
 H     29  12   6     1.095023639483   113.82705558   335.14677137
 H     29  12   6     1.105051755537   112.52419383    96.69250322
 H     29  12   6     1.096950279475   109.53614947   213.46654490
 H     11   9   8     1.099544555297   108.75430261   148.89083210
 C     11   9   8     1.558350550415   115.47958189   271.13165126
 H     34  11   9     1.097545142668   107.50650169   174.89731275
 H     34  11   9     1.100401136601   107.11459987    60.27388913
 C     34  11   9     1.505462340921   114.94520271   298.77659851
 H     37  34  11     1.092833972472   114.78042279    68.96562462
 C     37  34  11     1.345434628547   128.68723586   248.54503636
 C     39  37  34     1.511805761317   125.10335181     0.55331492
 H     40  39  37     1.100326192564   110.60013734   241.18569982
 H     40  39  37     1.093363375055   113.40765471     2.56661112
 H     40  39  37     1.099794165629   110.48005601   123.86151784
 C      1   2   3     1.382870513229   122.35030610     0.25888378
 C     14   4   3     1.089726697834    33.69216655     0.04418182
 H     44   1   2     1.089727225586   120.46572863   179.95074067
 O      5   3   2     1.310339277851   120.64565264   181.49297532

---------------------------
INTERNAL COORDINATES (A.U.)
---------------------------
 C      0   0   0     0.000000000000     0.00000000     0.00000000
 C      1   0   0     2.685547005134     0.00000000     0.00000000
 C      2   1   0     2.729350701271   118.21840768     0.00000000
 C      3   2   1     2.687623683438   118.02827452   359.63961395
 C      3   2   1     2.749418423453   121.83245137   179.34701213
 C      5   3   2     2.692358568221   115.32227140     0.76186503
 C      6   5   3     2.886402733607   116.40767514   179.63139108
 C      7   6   5     2.866739708253   113.29465219   261.81272033
 C      8   7   6     2.539234322099   129.23515520   126.89552552
 C      9   8   7     2.865986225373   120.34438520   178.84590220
 C      9   8   7     2.873481048327   124.00909542   359.87218029
 C      6   5   3     2.704487513931   122.82961522   359.07738914
 C     12   6   5     2.692140748306   122.91882895     0.52531509
 H      4   3   2     4.064321992452   148.26438823     0.12340754
 O     13  12   6     2.466157472143   123.18488855   180.20561807
 C     11   9   8     9.237492660240    97.67906645   228.02211703
 H      1   2   3     2.056743738790   116.71402263   180.29077301
 H     16  11   9     2.070560233577    87.67221055    14.45010062
 H     16  11   9     2.079368507117   136.27609049   128.53816894
 H     16  11   9     2.079360017592   106.87875237   266.21339730
 H      4   3   2     2.055983759970   116.89383545   180.02314053
 H      7   6   5     2.083463389550   110.02601953   140.55359523
 H      7   6   5     2.066836048526   107.70254886    23.91778538
 H      8   7   6     2.065844725435   114.17671853   307.47981483
 H     10   9   8     2.071649168555   111.76515162     2.98461366
 H     10   9   8     2.080834138367   110.93560124   242.50768929
 H     10   9   8     2.078001647674   111.89894815   124.30855591
 H     11   9   8     2.074135421134   110.10769164    32.53504806
 C     12   6   5     2.867653708084   121.87178083   181.53189810
 H     29  12   6     2.069294788792   113.82705558   335.14677137
 H     29  12   6     2.088245181774   112.52419383    96.69250322
 H     29  12   6     2.072935610736   109.53614947   213.46654490
 H     11   9   8     2.077838081556   108.75430261   148.89083210
 C     11   9   8     2.944855760930   115.47958189   271.13165126
 H     34  11   9     2.074059739259   107.50650169   174.89731275
 H     34  11   9     2.079456785632   107.11459987    60.27388913
 C     34  11   9     2.844911529272   114.94520271   298.77659851
 H     37  34  11     2.065156917817   114.78042279    68.96562462
 C     37  34  11     2.542502979047   128.68723586   248.54503636
 C     39  37  34     2.856898856574   125.10335181     0.55331492
 H     40  39  37     2.079315161926   110.60013734   241.18569982
 H     40  39  37     2.066157343713   113.40765471     2.56661112
 H     40  39  37     2.078309776724   110.48005601   123.86151784
 C      1   2   3     2.613246548678   122.35030610     0.25888378
 C     14   4   3     2.059285019729    33.69216655     0.04418182
 H     44   1   2     2.059286017036   120.46572863   179.95074067
 O      5   3   2     2.476182377658   120.64565264   181.49297532


           ************************************************************
           *        Program running with 4 parallel MPI-processes     *
           *              working on a common directory               *
           ************************************************************
------------------------------------------------------------------------------
                   ___                                                        
                  /   \      - P O W E R E D   B Y -                         
                 /     \                                                     
                 |  |  |   _    _      __       _____    __    __             
                 |  |  |  | |  | |    /  \     |  _  \  |  |  /  |          
                  \  \/   | |  | |   /    \    | | | |  |  | /  /          
                 / \  \   | |__| |  /  /\  \   | |_| |  |  |/  /          
                |  |  |   |  __  | /  /__\  \  |    /   |      \           
                |  |  |   | |  | | |   __   |  |    \   |  |\   \          
                \     /   | |  | | |  |  |  |  | |\  \  |  | \   \       
                 \___/    |_|  |_| |__|  |__|  |_| \__\ |__|  \__/        
                                                                              
                      - O R C A' S   B I G   F R I E N D -                    
                                      &                                       
                       - I N T E G R A L  F E E D E R -                       
                                                                              
 v1 FN, 2020, v2 2021                                                         
------------------------------------------------------------------------------


Reading SHARK input file MK2_2e_0H_B3LYP_631Gd_opt.SHARKINP.tmp ... ok
----------------------
SHARK INTEGRAL PACKAGE
----------------------

Number of atoms                             ...     47
Number of basis functions                   ...    370
Number of shells                            ...    186
Maximum angular momentum                    ...      2
Integral batch strategy                     ... SHARK/LIBINT Hybrid
RI-J (if used) integral strategy            ... SPLIT-RIJ (Revised 2003 algorithm where possible)
Printlevel                                  ...      1
Contraction scheme used                     ... SEGMENTED contraction
Coulomb Range Separation                    ... NOT USED
Exchange Range Separation                   ... NOT USED
Finite Nucleus Model                        ... NOT USED
Auxiliary Coulomb fitting basis             ... AVAILABLE
   # of basis functions in Aux-J            ...   1391
   # of shells in Aux-J                     ...    465
   Maximum angular momentum in Aux-J        ...      4
Auxiliary J/K fitting basis                 ... NOT available
Auxiliary Correlation fitting basis         ... NOT available
Auxiliary 'external' fitting basis          ... NOT available
Integral threshold                          ...     2.500000e-11
Primitive cut-off                           ...     2.500000e-12
Primitive pair pre-selection threshold      ...     2.500000e-12

Calculating pre-screening integrals         ... done (  0.1 sec) Dimension = 186
Organizing shell pair data                  ... done (  0.1 sec)
Shell pair information
Total number of shell pairs                 ...     17391
Shell pairs after pre-screening             ...     11448
Total number of primitive shell pairs       ...     98016
Primitive shell pairs kept                  ...     35214
          la=0 lb=0:   4279 shell pairs
          la=1 lb=0:   3870 shell pairs
          la=1 lb=1:    881 shell pairs
          la=2 lb=0:   1529 shell pairs
          la=2 lb=1:    743 shell pairs
          la=2 lb=2:    146 shell pairs

Calculating one electron integrals          ... done (  0.1 sec)
Calculating RI/J V-Matrix + Cholesky decomp.... done (  0.1 sec)
Calculating Nuclear repulsion               ... done (  0.0 sec) ENN=   1804.517491300586 Eh

SHARK setup successfully completed in   0.7 seconds

Maximum memory used throughout the entire GTOINT-calculation: 28.5 MB
[1717795849.025123] [eu-a2p-190:98893:0]          mpool.c:38   UCX  WARN  object 0x2a9f6c0 was not returned to mpool ucp_requests
[1717795849.025160] [eu-a2p-190:98893:0]          mpool.c:38   UCX  WARN  object 0x2a9f880 was not returned to mpool ucp_requests
[1717795849.025167] [eu-a2p-190:98893:0]          mpool.c:38   UCX  WARN  object 0x2a9fa40 was not returned to mpool ucp_requests
[1717795849.025172] [eu-a2p-190:98893:0]          mpool.c:38   UCX  WARN  object 0x2a9fc00 was not returned to mpool ucp_requests
[1717795849.025177] [eu-a2p-190:98893:0]          mpool.c:38   UCX  WARN  object 0x2a9fdc0 was not returned to mpool ucp_requests
[1717795849.025182] [eu-a2p-190:98893:0]          mpool.c:38   UCX  WARN  object 0x2a9ff80 was not returned to mpool ucp_requests
[1717795849.025188] [eu-a2p-190:98893:0]          mpool.c:38   UCX  WARN  object 0x2aa0140 was not returned to mpool ucp_requests
[1717795849.025193] [eu-a2p-190:98893:0]          mpool.c:38   UCX  WARN  object 0x2aa0300 was not returned to mpool ucp_requests
[1717795849.025198] [eu-a2p-190:98893:0]          mpool.c:38   UCX  WARN  object 0x2aa04c0 was not returned to mpool ucp_requests
[1717795849.025203] [eu-a2p-190:98893:0]          mpool.c:38   UCX  WARN  object 0x2aa0680 was not returned to mpool ucp_requests
[1717795849.025208] [eu-a2p-190:98893:0]          mpool.c:38   UCX  WARN  object 0x2aa0840 was not returned to mpool ucp_requests
[1717795849.025213] [eu-a2p-190:98893:0]          mpool.c:38   UCX  WARN  object 0x2aa0a00 was not returned to mpool ucp_requests
[1717795849.025218] [eu-a2p-190:98893:0]          mpool.c:38   UCX  WARN  object 0x2aa0bc0 was not returned to mpool ucp_requests
[1717795849.025223] [eu-a2p-190:98893:0]          mpool.c:38   UCX  WARN  object 0x2aa0d80 was not returned to mpool ucp_requests
[1717795849.025228] [eu-a2p-190:98893:0]          mpool.c:38   UCX  WARN  object 0x2aa0f40 was not returned to mpool ucp_requests
[1717795849.025233] [eu-a2p-190:98893:0]          mpool.c:38   UCX  WARN  object 0x2aa1100 was not returned to mpool ucp_requests
[1717795849.025238] [eu-a2p-190:98893:0]          mpool.c:38   UCX  WARN  object 0x2aa12c0 was not returned to mpool ucp_requests
[1717795849.025244] [eu-a2p-190:98893:0]          mpool.c:38   UCX  WARN  object 0x2aa1480 was not returned to mpool ucp_requests
[1717795849.025249] [eu-a2p-190:98893:0]          mpool.c:38   UCX  WARN  object 0x2aa1640 was not returned to mpool ucp_requests
[1717795849.025254] [eu-a2p-190:98893:0]          mpool.c:38   UCX  WARN  object 0x2aa1800 was not returned to mpool ucp_requests
[1717795849.025259] [eu-a2p-190:98893:0]          mpool.c:38   UCX  WARN  object 0x2aa19c0 was not returned to mpool ucp_requests
[1717795849.025264] [eu-a2p-190:98893:0]          mpool.c:38   UCX  WARN  object 0x2aa1b80 was not returned to mpool ucp_requests
[1717795849.052840] [eu-a2p-190:98894:0]          mpool.c:38   UCX  WARN  object 0x3c08d40 was not returned to mpool ucp_requests
[1717795849.052870] [eu-a2p-190:98894:0]          mpool.c:38   UCX  WARN  object 0x3c08f00 was not returned to mpool ucp_requests
[1717795849.052876] [eu-a2p-190:98894:0]          mpool.c:38   UCX  WARN  object 0x3c090c0 was not returned to mpool ucp_requests
[1717795849.052881] [eu-a2p-190:98894:0]          mpool.c:38   UCX  WARN  object 0x3c09280 was not returned to mpool ucp_requests
[1717795849.052885] [eu-a2p-190:98894:0]          mpool.c:38   UCX  WARN  object 0x3c09440 was not returned to mpool ucp_requests
[1717795849.052889] [eu-a2p-190:98894:0]          mpool.c:38   UCX  WARN  object 0x3c09600 was not returned to mpool ucp_requests
[1717795849.052894] [eu-a2p-190:98894:0]          mpool.c:38   UCX  WARN  object 0x3c097c0 was not returned to mpool ucp_requests
[1717795849.052898] [eu-a2p-190:98894:0]          mpool.c:38   UCX  WARN  object 0x3c09980 was not returned to mpool ucp_requests
[1717795849.052902] [eu-a2p-190:98894:0]          mpool.c:38   UCX  WARN  object 0x3c09b40 was not returned to mpool ucp_requests
[1717795849.052907] [eu-a2p-190:98894:0]          mpool.c:38   UCX  WARN  object 0x3c09d00 was not returned to mpool ucp_requests
[1717795849.052911] [eu-a2p-190:98894:0]          mpool.c:38   UCX  WARN  object 0x3c09ec0 was not returned to mpool ucp_requests
[1717795849.052916] [eu-a2p-190:98894:0]          mpool.c:38   UCX  WARN  object 0x3c0a080 was not returned to mpool ucp_requests
[1717795849.052920] [eu-a2p-190:98894:0]          mpool.c:38   UCX  WARN  object 0x3c0a240 was not returned to mpool ucp_requests
[1717795849.052924] [eu-a2p-190:98894:0]          mpool.c:38   UCX  WARN  object 0x3c0a400 was not returned to mpool ucp_requests
[1717795849.052929] [eu-a2p-190:98894:0]          mpool.c:38   UCX  WARN  object 0x3c0a5c0 was not returned to mpool ucp_requests
[1717795849.052933] [eu-a2p-190:98894:0]          mpool.c:38   UCX  WARN  object 0x3c0a780 was not returned to mpool ucp_requests
[1717795849.052938] [eu-a2p-190:98894:0]          mpool.c:38   UCX  WARN  object 0x3c0a940 was not returned to mpool ucp_requests
[1717795849.052942] [eu-a2p-190:98894:0]          mpool.c:38   UCX  WARN  object 0x3c0ab00 was not returned to mpool ucp_requests
[1717795849.052947] [eu-a2p-190:98894:0]          mpool.c:38   UCX  WARN  object 0x3c0acc0 was not returned to mpool ucp_requests
[1717795849.052951] [eu-a2p-190:98894:0]          mpool.c:38   UCX  WARN  object 0x3c0ae80 was not returned to mpool ucp_requests
[1717795849.052955] [eu-a2p-190:98894:0]          mpool.c:38   UCX  WARN  object 0x3c0b040 was not returned to mpool ucp_requests
[1717795849.052959] [eu-a2p-190:98894:0]          mpool.c:38   UCX  WARN  object 0x3c0b200 was not returned to mpool ucp_requests
[1717795849.052964] [eu-a2p-190:98894:0]          mpool.c:38   UCX  WARN  object 0x3c0b3c0 was not returned to mpool ucp_requests
[1717795849.054030] [eu-a2p-190:98892:0]          mpool.c:38   UCX  WARN  object 0x37b2a00 was not returned to mpool ucp_requests
[1717795849.054053] [eu-a2p-190:98892:0]          mpool.c:38   UCX  WARN  object 0x37b2bc0 was not returned to mpool ucp_requests
[1717795849.054060] [eu-a2p-190:98892:0]          mpool.c:38   UCX  WARN  object 0x37b2d80 was not returned to mpool ucp_requests
[1717795849.054064] [eu-a2p-190:98892:0]          mpool.c:38   UCX  WARN  object 0x37b2f40 was not returned to mpool ucp_requests
[1717795849.054069] [eu-a2p-190:98892:0]          mpool.c:38   UCX  WARN  object 0x37b3100 was not returned to mpool ucp_requests
[1717795849.054073] [eu-a2p-190:98892:0]          mpool.c:38   UCX  WARN  object 0x37b32c0 was not returned to mpool ucp_requests
[1717795849.054078] [eu-a2p-190:98892:0]          mpool.c:38   UCX  WARN  object 0x37b3480 was not returned to mpool ucp_requests
[1717795849.054082] [eu-a2p-190:98892:0]          mpool.c:38   UCX  WARN  object 0x37b3640 was not returned to mpool ucp_requests
[1717795849.054086] [eu-a2p-190:98892:0]          mpool.c:38   UCX  WARN  object 0x37b3800 was not returned to mpool ucp_requests
[1717795849.054091] [eu-a2p-190:98892:0]          mpool.c:38   UCX  WARN  object 0x37b39c0 was not returned to mpool ucp_requests
[1717795849.054095] [eu-a2p-190:98892:0]          mpool.c:38   UCX  WARN  object 0x37b3b80 was not returned to mpool ucp_requests
[1717795849.054100] [eu-a2p-190:98892:0]          mpool.c:38   UCX  WARN  object 0x37b3d40 was not returned to mpool ucp_requests


           ************************************************************
           *        Program running with 4 parallel MPI-processes     *
           *              working on a common directory               *
           ************************************************************

Diagonalization of the overlap matrix:
Smallest eigenvalue                        ... 3.349e-04
Time for diagonalization                   ...    0.033 sec
Threshold for overlap eigenvalues          ... 1.000e-08
Number of eigenvalues below threshold      ... 0
Time for construction of square roots      ...    0.015 sec
Total time needed                          ...    0.049 sec

-------------------
DFT GRID GENERATION
-------------------

General Integration Accuracy     IntAcc      ... 4.959
Radial Grid Type                 RadialGrid  ... OptM3 with GC (2021)
Angular Grid (max. ang.)         AngularGrid ... 6 (Lebedev-590)
Angular grid pruning method      GridPruning ... 4 (adaptive)
Weight generation scheme         WeightScheme... Becke
Basis function cutoff            BFCut       ... 1.0000e-11
Integration weight cutoff        WCut        ... 1.0000e-14
Angular grids for H and He will be reduced by one unit
Partially contracted basis set               ... off
Rotationally invariant grid construction     ... off

Total number of grid points                  ...   530075
Total number of batches                      ...     8306
Average number of points per batch           ...       63
Average number of grid points per atom       ...    11278
Time for grid setup =    7.237 sec

--------------------
COSX GRID GENERATION
--------------------

GRIDX 1
-------
General Integration Accuracy     IntAcc      ... 4.020
Radial Grid Type                 RadialGrid  ... OptM3 with GC (2021)
Angular Grid (max. ang.)         AngularGrid ... 2 (Lebedev-110)
Angular grid pruning method      GridPruning ... 4 (adaptive)
Weight generation scheme         WeightScheme... Becke
Basis function cutoff            BFCut       ... 1.0000e-11
Integration weight cutoff        WCut        ... 1.0000e-14
Angular grids for H and He will be reduced by one unit
Partially contracted basis set               ... on
Rotationally invariant grid construction     ... off

Total number of grid points                  ...    57957
Total number of batches                      ...      930
Average number of points per batch           ...       62
Average number of grid points per atom       ...     1233
UseSFitting                                  ... on

GRIDX 2
-------
General Integration Accuracy     IntAcc      ... 4.338
Radial Grid Type                 RadialGrid  ... OptM3 with GC (2021)
Angular Grid (max. ang.)         AngularGrid ... 3 (Lebedev-194)
Angular grid pruning method      GridPruning ... 4 (adaptive)
Weight generation scheme         WeightScheme... Becke
Basis function cutoff            BFCut       ... 1.0000e-11
Integration weight cutoff        WCut        ... 1.0000e-14
Angular grids for H and He will be reduced by one unit
Partially contracted basis set               ... on
Rotationally invariant grid construction     ... off

Total number of grid points                  ...   126199
Total number of batches                      ...     1997
Average number of points per batch           ...       63
Average number of grid points per atom       ...     2685
UseSFitting                                  ... on

GRIDX 3
-------
General Integration Accuracy     IntAcc      ... 4.871
Radial Grid Type                 RadialGrid  ... OptM3 with GC (2021)
Angular Grid (max. ang.)         AngularGrid ... 4 (Lebedev-302)
Angular grid pruning method      GridPruning ... 4 (adaptive)
Weight generation scheme         WeightScheme... Becke
Basis function cutoff            BFCut       ... 1.0000e-11
Integration weight cutoff        WCut        ... 1.0000e-14
Angular grids for H and He will be reduced by one unit
Partially contracted basis set               ... on
Rotationally invariant grid construction     ... off

Total number of grid points                  ...   239740
Total number of batches                      ...     3770
Average number of points per batch           ...       63
Average number of grid points per atom       ...     5101
UseSFitting                                  ... on

Time for X-Grid setup             =    3.916 sec


--------------------
CPCM SOLVATION MODEL
--------------------
CPCM parameters:
  Epsilon                                         ...      80.4000
  Refrac                                          ...       1.3300
  Rsolv                                           ...       1.3000
  Surface type                                    ... GAUSSIAN VDW
  Epsilon function type                           ...         CPCM
Radii:
 Radius for C  used is    3.8550 Bohr (=   2.0400 Ang.)
 Radius for H  used is    2.4944 Bohr (=   1.3200 Ang.)
 Radius for O  used is    3.4469 Bohr (=   1.8240 Ang.)
Calculating surface                               ...        done! (  0.0s)
GEPOL surface points                              ...         2481
GEPOL Volume                                      ...    2702.8957
GEPOL Surface-area                                ...    1367.9055
Calculating surface distance matrix               ...        done! (  0.0s)
Performing Cholesky decomposition & store         ...        done! (  0.3s)
Overall time for CPCM initialization              ...                 0.3s
--------------
SCF ITERATIONS
--------------
ITER       Energy         Delta-E        Max-DP      RMS-DP      [F,P]     Damp
               ***  Starting incremental Fock matrix formation  ***
  0   -964.6801712198   0.000000000000 0.00408558  0.00011527  0.0231627 0.7000
                      *** Initiating the SOSCF procedure ***
                      *** Re-Reading the Fockian *** 
                      *** Removing any level shift *** 
ITER      Energy       Delta-E        Grad      Rot      Max-DP    RMS-DP
  1   -964.68314069  -0.0029694656  0.002425  0.002425  0.012802  0.000368
               *** Restarting incremental Fock matrix formation ***
  2   -964.69132496  -0.0081842743  0.001429  0.003319  0.003763  0.000107
  3   -964.69157769  -0.0002527317  0.000238  0.000925  0.002447  0.000039
  4   -964.69157241   0.0000052841  0.000390  0.000782  0.001671  0.000023
  5   -964.69158576  -0.0000133544  0.000045  0.000221  0.000315  0.000005
  6   -964.69158554   0.0000002197  0.000070  0.000150  0.000231  0.000003
  7   -964.69158600  -0.0000004621  0.000005  0.000044  0.000044  0.000001
  8   -964.69158600   0.0000000066  0.000009  0.000030  0.000021  0.000001
                  ***Gradient check signals convergence***
              ***Rediagonalizing the Fockian in SOSCF/NRSCF***

               *****************************************************
               *                     SUCCESS                       *
               *           SCF CONVERGED AFTER   9 CYCLES          *
               *****************************************************

Old exchange energy                            =    -26.892019498 Eh
New exchange energy                            =    -26.892027615 Eh
Exchange energy change after final integration =     -0.000008117 Eh
Total energy after final integration           =   -964.691594128 Eh
Final COS-X integration done in                =    27.205 sec
Total Energy       :         -964.69159413 Eh          -26250.59283 eV
  Last Energy change         ...   -1.3328e-08  Tolerance :   1.0000e-08
  Last MAX-Density change    ...    3.9968e-15  Tolerance :   1.0000e-07
             **** THE GBW FILE WAS UPDATED (MK2_2e_0H_B3LYP_631Gd_opt.gbw) ****
             **** DENSITY MK2_2e_0H_B3LYP_631Gd_opt.scfp WAS UPDATED ****
             **** ENERGY FILE WAS UPDATED (MK2_2e_0H_B3LYP_631Gd_opt.en.tmp) ****
             **** THE GBW FILE WAS UPDATED (MK2_2e_0H_B3LYP_631Gd_opt.gbw) ****
             **** DENSITY MK2_2e_0H_B3LYP_631Gd_opt.scfp WAS UPDATED ****
Total SCF time: 0 days 0 hours 2 min 54 sec 

Maximum memory used throughout the entire SCF-calculation: 180.9 MB

-------------------------   --------------------
FINAL SINGLE POINT ENERGY      -964.691594127960
-------------------------   --------------------


           ************************************************************
           *        Program running with 4 parallel MPI-processes     *
           *              working on a common directory               *
           ************************************************************
------------------------------------------------------------------------------
                         ORCA SCF GRADIENT CALCULATION
------------------------------------------------------------------------------

 ... reading COSX grid (gridx3)
Gradient of the Kohn-Sham DFT energy:
Kohn-Sham wavefunction type      ... RKS
Hartree-Fock exchange scaling    ...    0.200
Number of operators              ...    1
Number of atoms                  ...   47
Basis set dimensions             ...  370
Integral neglect threshold       ... 2.5e-11
Integral primitive cutoff        ... 2.5e-12
SHARK Integral package           ... ON

Nuc. rep. gradient       (SHARK) ... done (  0.0 sec)
HCore & Overlap gradient (SHARK) ... done (  0.5 sec)
RI-J gradient            (SHARK) ... done (  2.1 sec)
COSX-gradient                    ... done ( 34.3 sec)
Exchange-correlation gradient    ... done

------------------
CARTESIAN GRADIENT
------------------

   1   C   :    0.000036936    0.000121177   -0.000032403
   2   C   :    0.000204788   -0.000019875   -0.000122012
   3   C   :   -0.000150238    0.000331216    0.000404678
   4   C   :   -0.000088832    0.000075644    0.000049114
   5   C   :   -0.000925759    0.000185882   -0.001022569
   6   C   :   -0.000573943   -0.000051841    0.000494066
   7   C   :   -0.000187144    0.000232544    0.000153274
   8   C   :   -0.002759360    0.000500523   -0.000506685
   9   C   :    0.002589701   -0.001009761   -0.000815375
  10   C   :    0.000458172   -0.000262845   -0.000161969
  11   C   :    0.000491167    0.000966867    0.000738184
  12   C   :    0.000153773   -0.000422968   -0.000848646
  13   C   :    0.000720505   -0.000412273    0.000485309
  14   H   :    0.000009064    0.000271416   -0.000009171
  15   O   :   -0.000241556   -0.000122305   -0.000001502
  16   C   :    0.000085866    0.000036307    0.000172695
  17   H   :    0.000137088   -0.000032916    0.000040872
  18   H   :    0.000061456   -0.000005283    0.000203090
  19   H   :   -0.000111912    0.000217383    0.000037343
  20   H   :   -0.000182579   -0.000142736    0.000069296
  21   H   :   -0.000190121    0.000098383   -0.000103201
  22   H   :    0.000185801   -0.000060744   -0.000151942
  23   H   :   -0.000225489    0.000143063   -0.000494860
  24   H   :    0.000034699    0.000272042    0.000544688
  25   H   :   -0.000022045    0.000006271    0.000175010
  26   H   :   -0.000359129   -0.000252962    0.000056886
  27   H   :   -0.000541232    0.000663951    0.000578089
  28   H   :    0.000146165    0.000001830   -0.000635052
  29   C   :    0.000296719    0.000366465    0.000111362
  30   H   :   -0.000207755   -0.000238341    0.000051900
  31   H   :    0.000416032   -0.000091167    0.000040275
  32   H   :   -0.000029556   -0.000333957    0.000154126
  33   H   :    0.000002161   -0.000242337    0.000379175
  34   C   :   -0.000447520   -0.000020963    0.000404104
  35   H   :   -0.000000115    0.000011471   -0.000550155
  36   H   :    0.000321089    0.000126900    0.000078571
  37   C   :    0.000412609   -0.000249921   -0.000833142
  38   H   :   -0.000011463   -0.000494621    0.000852460
  39   C   :    0.000376774   -0.000056107   -0.000447577
  40   C   :   -0.000222127   -0.000174706    0.000116184
  41   H   :    0.000069210    0.000292947   -0.000075997
  42   H   :   -0.000050053   -0.000028559   -0.000256652
  43   H   :   -0.000245838   -0.000006025    0.000042831
  44   C   :    0.000059554   -0.000064506   -0.000163270
  45   C   :    0.000034872    0.000154340    0.000322336
  46   H   :    0.000211508    0.000155772    0.000100075
  47   O   :    0.000275376   -0.000394059    0.000418651

Difference to translation invariance:
           :    0.0000173214    0.0000406114    0.0000424609

Difference to rotation invariance:
           :    0.0023541057   -0.0004822434    0.0009911177

Norm of the cartesian gradient     ...    0.0055822087
RMS gradient                       ...    0.0004701068
MAX gradient                       ...    0.0027593596

-------
TIMINGS
-------

Total SCF gradient time            ...       51.464 sec

One electron gradient       ....       0.490 sec  (  1.0%)
RI-J Coulomb gradient       ....       2.147 sec  (  4.2%)
COSX gradient               ....      34.276 sec  ( 66.6%)
XC gradient                 ....      11.625 sec  ( 22.6%)
CPCM gradient               ....       1.050 sec  (  2.0%)
   A-Matrix (El+Nuc)        ....       0.253 sec  (  0.5%)
   Potential                ....       0.797 sec  (  1.5%)

Maximum memory used throughout the entire SCFGRAD-calculation: 119.0 MB
------------------------------------------------------------------------------
                         ORCA GEOMETRY RELAXATION STEP
------------------------------------------------------------------------------

Reading the OPT-File                    .... done
Getting information on internals        .... done
Copying old internal coords+grads       .... done
Making the new internal coordinates     .... (new redundants).... done
Validating the new internal coordinates .... (new redundants).... done
Calculating the B-matrix                .... done
Calculating the G,G- and P matrices     .... done
Transforming gradient to internals      .... done
Projecting the internal gradient        .... done
Number of atoms                         ....  47
Number of internal coordinates          .... 241
Current Energy                          ....  -964.691594128 Eh
Current gradient norm                   ....     0.005582209 Eh/bohr
Maximum allowed component of the step   ....  0.300
Current trust radius                    ....  0.300
Updating the Hessian (BFGS)             .... done
Forming the augmented Hessian           .... done
Diagonalizing the augmented Hessian     .... done
Last element of RFO vector              ....  0.977475066
Lowest eigenvalues of augmented Hessian:
 -0.000263708  0.003398718  0.010507001  0.011391767  0.011853358
Length of the computed step             ....  0.215914390
The final length of the internal step   ....  0.215914390
Converting the step to cartesian space:
 Initial RMS(Int)=    0.0139082685
Transforming coordinates:
 Iter   0:  RMS(Cart)=    0.1145838865 RMS(Int)=    0.7009659343
 Iter   1:  RMS(Cart)=    0.0033012201 RMS(Int)=    0.0010937462
 Iter   2:  RMS(Cart)=    0.0001814338 RMS(Int)=    0.0000288135
 Iter   3:  RMS(Cart)=    0.0000107845 RMS(Int)=    0.0000037759
 Iter   4:  RMS(Cart)=    0.0000006055 RMS(Int)=    0.0000001171
 Iter   5:  RMS(Cart)=    0.0000000362 RMS(Int)=    0.0000000131
done
Storing new coordinates                 .... done

                                .--------------------.
          ----------------------|Geometry convergence|-------------------------
          Item                value                   Tolerance       Converged
          ---------------------------------------------------------------------
          Energy change      -0.0002022129            0.0000002000      NO
          RMS gradient        0.0003448987            0.0000080000      NO
          MAX gradient        0.0028597004            0.0000300000      NO
          RMS step            0.0139082685            0.0001000000      NO
          MAX step            0.0502711893            0.0002000000      NO
          ........................................................
          Max(Bonds)      0.0019      Max(Angles)    0.35
          Max(Dihed)        2.88      Max(Improp)    0.00
          ---------------------------------------------------------------------

The optimization has not yet converged - more geometry cycles are needed


    ---------------------------------------------------------------------------
                         Redundant Internal Coordinates
                            (Angstroem and degrees)

        Definition                    Value    dE/dq     Step     New-Value
    ----------------------------------------------------------------------------
     1. B(C   1,C   0)                1.4211  0.000361 -0.0004    1.4208   
     2. B(C   2,C   1)                1.4443  0.000590 -0.0003    1.4440   
     3. B(C   3,C   2)                1.4222  0.000419 -0.0004    1.4218   
     4. B(C   4,C   2)                1.4549  0.000650 -0.0003    1.4546   
     5. B(C   5,C   4)                1.4247  0.000173  0.0001    1.4248   
     6. B(C   6,C   5)                1.5274 -0.000047 -0.0008    1.5267   
     7. B(C   7,C   6)                1.5170  0.000028 -0.0001    1.5169   
     8. B(C   8,C   7)                1.3437 -0.002860  0.0009    1.3446   
     9. B(C   9,C   8)                1.5166  0.000725 -0.0010    1.5156   
    10. B(C  10,C   8)                1.5206 -0.000431  0.0004    1.5209   
    11. B(C  11,C   5)                1.4312  0.001019 -0.0019    1.4292   
    12. B(C  12,C  11)                1.4246  0.000513  0.0004    1.4250   
    13. B(C  12,C   1)                1.4549  0.000712 -0.0002    1.4546   
    14. B(O  14,C  12)                1.3050 -0.000137 -0.0005    1.3045   
    15. B(H  16,C   0)                1.0884  0.000136 -0.0003    1.0881   
    16. B(H  17,C  15)                1.0957  0.000183 -0.0004    1.0953   
    17. B(H  18,C  15)                1.1004  0.000246 -0.0005    1.0998   
    18. B(H  19,C  15)                1.1003  0.000230 -0.0004    1.1000   
    19. B(H  20,C   3)                1.0880  0.000241 -0.0004    1.0876   
    20. B(H  21,C   6)                1.1025  0.000183 -0.0001    1.1024   
    21. B(H  22,C   6)                1.0937  0.000520 -0.0009    1.0928   
    22. B(H  23,C   7)                1.0932  0.000320 -0.0004    1.0928   
    23. B(H  24,C   9)                1.0963  0.000110 -0.0002    1.0961   
    24. B(H  25,C   9)                1.1011  0.000390 -0.0007    1.1004   
    25. B(H  26,C   9)                1.0996  0.001033 -0.0010    1.0986   
    26. B(H  27,C  10)                1.0976  0.000624 -0.0006    1.0970   
    27. B(C  28,C  11)                1.5175  0.000364 -0.0007    1.5168   
    28. B(H  29,C  28)                1.0950  0.000298 -0.0000    1.0950   
    29. B(H  30,C  28)                1.1051  0.000218 -0.0002    1.1048   
    30. B(H  31,C  28)                1.0970  0.000206 -0.0007    1.0963   
    31. B(H  32,C  10)                1.0995  0.000089 -0.0004    1.0991   
    32. B(C  33,C  10)                1.5584 -0.000486  0.0001    1.5584   
    33. B(H  34,C  33)                1.0975  0.000450 -0.0006    1.0970   
    34. B(H  35,C  33)                1.1004  0.000342 -0.0003    1.1001   
    35. B(C  36,C  33)                1.5055 -0.000407  0.0001    1.5056   
    36. B(H  37,C  36)                1.0928  0.000788 -0.0009    1.0920   
    37. B(C  38,C  36)                1.3454  0.000246 -0.0006    1.3448   
    38. B(C  38,C  15)                1.5137  0.000499 -0.0005    1.5132   
    39. B(C  39,C  38)                1.5118  0.000444 -0.0006    1.5112   
    40. B(H  40,C  39)                1.1003  0.000281 -0.0005    1.0998   
    41. B(H  41,C  39)                1.0934  0.000226 -0.0002    1.0932   
    42. B(H  42,C  39)                1.0998  0.000228 -0.0005    1.0993   
    43. B(C  43,C   0)                1.3829  0.000247 -0.0002    1.3827   
    44. B(C  44,C  43)                1.4214  0.000208 -0.0001    1.4213   
    45. B(C  44,H  13)                1.0897  0.000269 -0.0005    1.0892   
    46. B(C  44,C   3)                1.3832  0.000409 -0.0003    1.3829   
    47. B(H  45,C  43)                1.0897  0.000276 -0.0005    1.0892   
    48. B(O  46,C   4)                1.3103 -0.000578 -0.0001    1.3102   
    49. A(C   1,C   0,H  16)          116.71 -0.000026    0.02    116.73   
    50. A(H  16,C   0,C  43)          120.94 -0.000107   -0.03    120.91   
    51. A(C   1,C   0,C  43)          122.35  0.000133    0.01    122.36   
    52. A(C   2,C   1,C  12)          121.77  0.000068    0.05    121.83   
    53. A(C   0,C   1,C  12)          120.01  0.000108   -0.05    119.96   
    54. A(C   0,C   1,C   2)          118.22 -0.000176   -0.01    118.21   
    55. A(C   1,C   2,C   3)          118.03  0.000008   -0.00    118.02   
    56. A(C   1,C   2,C   4)          121.83 -0.000080    0.02    121.85   
    57. A(C   3,C   2,C   4)          120.14  0.000072   -0.01    120.13   
    58. A(C   2,C   3,C  44)          122.35  0.000022    0.02    122.37   
    59. A(H  20,C   3,C  44)          120.76  0.000002    0.01    120.76   
    60. A(C   2,C   3,H  20)          116.89 -0.000024   -0.02    116.87   
    61. A(C   2,C   4,O  46)          120.65  0.000171    0.04    120.68   
    62. A(C   2,C   4,C   5)          115.32  0.000063   -0.10    115.22   
    63. A(C   5,C   4,O  46)          124.03 -0.000230    0.06    124.09   
    64. A(C   4,C   5,C   6)          116.41 -0.000985    0.03    116.44   
    65. A(C   4,C   5,C  11)          122.83  0.000105    0.08    122.91   
    66. A(C   6,C   5,C  11)          120.76  0.000881   -0.12    120.64   
    67. A(C   7,C   6,H  22)          110.17 -0.000165    0.13    110.29   
    68. A(C   5,C   6,H  22)          107.70  0.000244   -0.09    107.61   
    69. A(C   7,C   6,H  21)          108.20  0.000595   -0.08    108.12   
    70. A(C   5,C   6,H  21)          110.03  0.000015    0.14    110.16   
    71. A(H  21,C   6,H  22)          107.29 -0.000139   -0.00    107.28   
    72. A(C   5,C   6,C   7)          113.29 -0.000540   -0.08    113.22   
    73. A(C   8,C   7,H  23)          116.59  0.000208    0.11    116.69   
    74. A(C   6,C   7,H  23)          114.18  0.000596   -0.07    114.11   
    75. A(C   6,C   7,C   8)          129.24 -0.000807   -0.05    129.18   
    76. A(C   9,C   8,C  10)          115.64  0.000353   -0.21    115.43   
    77. A(C   7,C   8,C  10)          124.01 -0.001085    0.05    124.06   
    78. A(C   7,C   8,C   9)          120.34  0.000737    0.15    120.49   
    79. A(H  25,C   9,H  26)          106.04 -0.000170    0.02    106.05   
    80. A(H  24,C   9,H  26)          108.04 -0.000190    0.01    108.05   
    81. A(C   8,C   9,H  26)          111.90  0.000086   -0.11    111.79   
    82. A(H  24,C   9,H  25)          107.91 -0.000116   -0.02    107.89   
    83. A(C   8,C   9,H  25)          110.94  0.000275    0.04    110.98   
    84. A(C   8,C   9,H  24)          111.77  0.000085    0.05    111.82   
    85. A(H  32,C  10,C  33)          108.52  0.000209   -0.10    108.42   
    86. A(H  27,C  10,C  33)          107.09 -0.000015    0.19    107.27   
    87. A(C   8,C  10,C  33)          115.48 -0.000156   -0.31    115.17   
    88. A(H  27,C  10,H  32)          106.51  0.000041    0.03    106.54   
    89. A(C   8,C  10,H  32)          108.75 -0.000169    0.05    108.80   
    90. A(C   8,C  10,H  27)          110.11  0.000110    0.17    110.28   
    91. A(C  12,C  11,C  28)          115.20 -0.000729    0.06    115.26   
    92. A(C   5,C  11,C  28)          121.87  0.000884   -0.10    121.77   
    93. A(C   5,C  11,C  12)          122.92 -0.000155    0.04    122.96   
    94. A(C  11,C  12,O  14)          123.18 -0.000259    0.11    123.30   
    95. A(C   1,C  12,O  14)          121.50  0.000262   -0.01    121.49   
    96. A(C   1,C  12,C  11)          115.32 -0.000003   -0.11    115.21   
    97. A(H  19,C  15,C  38)          111.05 -0.000038   -0.02    111.04   
    98. A(H  18,C  15,C  38)          111.12  0.000029   -0.00    111.12   
    99. A(H  17,C  15,C  38)          111.97  0.000139    0.03    112.00   
   100. A(H  18,C  15,H  19)          106.21 -0.000029    0.00    106.21   
   101. A(H  17,C  15,H  19)          108.12 -0.000060   -0.03    108.09   
   102. A(H  17,C  15,H  18)          108.13 -0.000054    0.01    108.14   
   103. A(H  30,C  28,H  31)          105.31 -0.000256    0.06    105.38   
   104. A(H  29,C  28,H  31)          108.52 -0.000276    0.13    108.65   
   105. A(C  11,C  28,H  31)          109.54  0.000308   -0.16    109.38   
   106. A(H  29,C  28,H  30)          106.70  0.000046   -0.14    106.56   
   107. A(C  11,C  28,H  30)          112.52  0.000000   -0.06    112.46   
   108. A(C  11,C  28,H  29)          113.83  0.000129    0.16    113.99   
   109. A(H  35,C  33,C  36)          109.19  0.000231   -0.35    108.84   
   110. A(H  34,C  33,C  36)          110.80  0.000297    0.17    110.97   
   111. A(C  10,C  33,C  36)          114.95 -0.000607   -0.26    114.69   
   112. A(H  34,C  33,H  35)          106.93 -0.000088    0.33    107.26   
   113. A(C  10,C  33,H  35)          107.11  0.000041    0.12    107.23   
   114. A(C  10,C  33,H  34)          107.51  0.000145    0.04    107.54   
   115. A(H  37,C  36,C  38)          116.53 -0.000222    0.15    116.68   
   116. A(C  33,C  36,C  38)          128.69 -0.000094    0.07    128.76   
   117. A(C  33,C  36,H  37)          114.78  0.000317   -0.22    114.56   
   118. A(C  36,C  38,C  39)          125.10  0.000485   -0.13    124.97   
   119. A(C  15,C  38,C  39)          114.13 -0.000296    0.04    114.18   
   120. A(C  15,C  38,C  36)          120.76 -0.000189    0.09    120.85   
   121. A(H  41,C  39,H  42)          107.91 -0.000072    0.01    107.92   
   122. A(H  40,C  39,H  42)          106.23  0.000000    0.03    106.25   
   123. A(C  38,C  39,H  42)          110.48  0.000052   -0.03    110.45   
   124. A(H  40,C  39,H  41)          107.91 -0.000104   -0.01    107.90   
   125. A(C  38,C  39,H  41)          113.41  0.000199   -0.06    113.35   
   126. A(C  38,C  39,H  40)          110.60 -0.000090    0.07    110.67   
   127. A(C  44,C  43,H  45)          120.06 -0.000039   -0.01    120.05   
   128. A(C   0,C  43,H  45)          120.47 -0.000024    0.02    120.49   
   129. A(C   0,C  43,C  44)          119.48  0.000062   -0.01    119.46   
   130. A(H  13,C  44,C  43)          120.03  0.000014   -0.01    120.02   
   131. A(C   3,C  44,C  43)          119.58 -0.000050   -0.01    119.56   
   132. A(C   3,C  44,H  13)          120.39  0.000036    0.02    120.41   
   133. D(C  12,C   1,C   0,C  43)    179.81  0.000096   -0.21    179.61   
   134. D(C  12,C   1,C   0,H  16)     -0.15  0.000088   -0.18     -0.34   
   135. D(C   2,C   1,C   0,H  16)   -179.71  0.000043   -0.01   -179.72   
   136. D(C   2,C   1,C   0,C  43)      0.26  0.000051   -0.03      0.22   
   137. D(C   3,C   2,C   1,C   0)     -0.36 -0.000097    0.09     -0.27   
   138. D(C   4,C   2,C   1,C   0)    179.35 -0.000123    0.23    179.57   
   139. D(C   3,C   2,C   1,C  12)   -179.91 -0.000144    0.27   -179.64   
   140. D(C   4,C   2,C   1,C  12)     -0.20 -0.000169    0.40      0.20   
   141. D(H  20,C   3,C   2,C   1)   -179.98  0.000017   -0.02   -179.99   
   142. D(C  44,C   3,C   2,C   4)   -179.57  0.000066   -0.15   -179.72   
   143. D(H  20,C   3,C   2,C   4)      0.31  0.000042   -0.15      0.16   
   144. D(C  44,C   3,C   2,C   1)      0.15  0.000040   -0.02      0.13   
   145. D(C   5,C   4,C   2,C   3)   -179.54  0.000173   -0.14   -179.68   
   146. D(O  46,C   4,C   2,C   1)   -178.51 -0.000088    0.15   -178.36   
   147. D(C   5,C   4,C   2,C   1)      0.76  0.000199   -0.28      0.49   
   148. D(O  46,C   4,C   2,C   3)      1.19 -0.000114    0.29      1.48   
   149. D(C  11,C   5,C   4,C   2)     -0.92 -0.000150   -0.02     -0.94   
   150. D(C  11,C   5,C   4,O  46)    178.32  0.000151   -0.46    177.86   
   151. D(C   6,C   5,C   4,C   2)    179.63 -0.000201    0.06    179.69   
   152. D(C   6,C   5,C   4,O  46)     -1.13  0.000100   -0.39     -1.51   
   153. D(H  22,C   6,C   5,C  11)   -155.54  0.000190   -2.56   -158.10   
   154. D(H  22,C   6,C   5,C   4)     23.92  0.000235   -2.63     21.29   
   155. D(H  21,C   6,C   5,C  11)    -38.90  0.000170   -2.54    -41.45   
   156. D(H  21,C   6,C   5,C   4)    140.55  0.000216   -2.61    137.94   
   157. D(C   7,C   6,C   5,C  11)     82.35  0.000575   -2.60     79.75   
   158. D(C   7,C   6,C   5,C   4)    -98.19  0.000621   -2.67   -100.86   
   159. D(H  23,C   7,C   6,C   5)    -52.52  0.000091   -0.86    -53.38   
   160. D(C   8,C   7,C   6,H  22)      6.18 -0.000096    0.24      6.41   
   161. D(C   8,C   7,C   6,H  21)   -110.82 -0.000182    0.22   -110.61   
   162. D(H  23,C   7,C   6,H  21)     69.76  0.000179   -0.79     68.97   
   163. D(C   8,C   7,C   6,C   5)    126.90 -0.000270    0.16    127.05   
   164. D(H  23,C   7,C   6,H  22)   -173.24  0.000265   -0.77   -174.01   
   165. D(C  10,C   8,C   7,H  23)    179.28 -0.000358   -0.46    178.81   
   166. D(C  10,C   8,C   7,C   6)     -0.13  0.000009   -1.50     -1.62   
   167. D(C   9,C   8,C   7,H  23)     -1.75 -0.000038   -0.44     -2.19   
   168. D(C   9,C   8,C   7,C   6)    178.85  0.000329   -1.47    177.37   
   169. D(H  26,C   9,C   8,C  10)    -56.64  0.000081   -0.30    -56.94   
   170. D(H  26,C   9,C   8,C   7)    124.31 -0.000198   -0.33    123.98   
   171. D(H  25,C   9,C   8,C  10)     61.56  0.000106   -0.32     61.25   
   172. D(H  25,C   9,C   8,C   7)   -117.49 -0.000174   -0.34   -117.83   
   173. D(H  24,C   9,C   8,C  10)   -177.96  0.000204   -0.27   -178.23   
   174. D(H  24,C   9,C   8,C   7)      2.98 -0.000075   -0.30      2.68   
   175. D(C  33,C  10,C   8,C   9)     92.11 -0.000178    0.38     92.50   
   176. D(C  33,C  10,C   8,C   7)    -88.87  0.000132    0.41    -88.46   
   177. D(H  32,C  10,C   8,C   9)    -30.13 -0.000212    0.70    -29.42   
   178. D(H  27,C  10,C   8,C   9)   -146.48 -0.000225    0.54   -145.94   
   179. D(H  27,C  10,C   8,C   7)     32.54  0.000086    0.57     33.10   
   180. D(H  32,C  10,C   8,C   7)    148.89  0.000099    0.73    149.62   
   181. D(C  28,C  11,C   5,C   6)      0.95  0.000036    0.37      1.32   
   182. D(C  28,C  11,C   5,C   4)   -178.47 -0.000007    0.44   -178.03   
   183. D(C  12,C  11,C   5,C   6)    179.95  0.000110    0.13    180.08   
   184. D(C  12,C  11,C   5,C   4)      0.53  0.000067    0.20      0.73   
   185. D(O  14,C  12,C  11,C  28)     -0.74  0.000024   -0.30     -1.04   
   186. D(C   1,C  12,C  11,C  28)    179.15  0.000062   -0.31    178.84   
   187. D(C   1,C  12,C  11,C   5)      0.09 -0.000022   -0.08      0.01   
   188. D(O  14,C  12,C   1,C   2)    179.65  0.000111   -0.22    179.42   
   189. D(O  14,C  12,C   1,C   0)      0.11  0.000065   -0.05      0.06   
   190. D(O  14,C  12,C  11,C   5)   -179.79 -0.000060   -0.07   -179.86   
   191. D(C  11,C  12,C   1,C   0)   -179.78  0.000028   -0.03   -179.81   
   192. D(C  11,C  12,C   1,C   2)     -0.24  0.000074   -0.21     -0.45   
   193. D(H  30,C  28,C  11,C   5)     96.69  0.000268   -1.80     94.90   
   194. D(H  29,C  28,C  11,C  12)    156.08  0.000035   -1.47    154.61   
   195. D(H  29,C  28,C  11,C   5)    -24.85  0.000108   -1.69    -26.54   
   196. D(H  31,C  28,C  11,C  12)     34.40  0.000075   -1.63     32.77   
   197. D(H  31,C  28,C  11,C   5)   -146.53  0.000148   -1.85   -148.39   
   198. D(H  30,C  28,C  11,C  12)    -82.37  0.000195   -1.57    -83.95   
   199. D(C  36,C  33,C  10,H  27)    175.76 -0.000046    2.72    178.48   
   200. D(C  36,C  33,C  10,C   8)    -61.22 -0.000021    2.88    -58.34   
   201. D(H  35,C  33,C  10,H  32)   -177.36 -0.000256    2.12   -175.25   
   202. D(H  35,C  33,C  10,H  27)    -62.74 -0.000113    2.19    -60.55   
   203. D(H  35,C  33,C  10,C   8)     60.27 -0.000088    2.35     62.63   
   204. D(H  34,C  33,C  10,H  32)    -62.74 -0.000267    2.57    -60.17   
   205. D(H  34,C  33,C  10,H  27)     51.88 -0.000124    2.65     54.53   
   206. D(C  36,C  33,C  10,H  32)     61.14 -0.000189    2.64     63.78   
   207. D(H  34,C  33,C  10,C   8)    174.90 -0.000099    2.81    177.70   
   208. D(C  38,C  36,C  33,H  35)    128.18  0.000018    1.92    130.10   
   209. D(C  38,C  36,C  33,H  34)     10.66 -0.000191    1.62     12.28   
   210. D(C  38,C  36,C  33,C  10)   -111.45 -0.000168    1.63   -109.82   
   211. D(H  37,C  36,C  33,H  35)    -51.40 -0.000080    1.78    -49.61   
   212. D(H  37,C  36,C  33,H  34)   -168.92 -0.000288    1.49   -167.43   
   213. D(H  37,C  36,C  33,C  10)     68.97 -0.000265    1.50     70.46   
   214. D(C  39,C  38,C  36,C  33)      0.55  0.000068   -0.19      0.37   
   215. D(C  15,C  38,C  36,H  37)      0.32  0.000171   -0.11      0.21   
   216. D(C  15,C  38,C  36,C  33)   -179.25  0.000071   -0.24   -179.50   
   217. D(C  39,C  38,C  15,H  19)     59.81  0.000023   -0.55     59.26   
   218. D(C  39,C  38,C  15,H  18)    -58.18  0.000064   -0.54    -58.72   
   219. D(C  39,C  38,C  15,H  17)   -179.22  0.000016   -0.57   -179.79   
   220. D(C  36,C  38,C  15,H  19)   -120.37  0.000022   -0.49   -120.86   
   221. D(C  36,C  38,C  15,H  18)    121.64  0.000063   -0.49    121.15   
   222. D(C  39,C  38,C  36,H  37)   -179.87  0.000169   -0.05   -179.93   
   223. D(C  36,C  38,C  15,H  17)      0.61  0.000015   -0.52      0.09   
   224. D(H  42,C  39,C  38,C  36)    123.86  0.000117   -1.04    122.82   
   225. D(H  42,C  39,C  38,C  15)    -56.32  0.000115   -0.99    -57.31   
   226. D(H  41,C  39,C  38,C  36)      2.57  0.000033   -0.98      1.58   
   227. D(H  41,C  39,C  38,C  15)   -177.62  0.000031   -0.93   -178.55   
   228. D(H  40,C  39,C  38,C  36)   -118.81  0.000094   -0.98   -119.80   
   229. D(H  40,C  39,C  38,C  15)     61.00  0.000092   -0.93     60.07   
   230. D(H  45,C  43,C   0,H  16)     -0.08  0.000005    0.04     -0.04   
   231. D(H  45,C  43,C   0,C   1)    179.95 -0.000003    0.06    180.01   
   232. D(C  44,C  43,C   0,H  16)   -179.96  0.000065   -0.13   -180.09   
   233. D(C  44,C  43,C   0,C   1)      0.07  0.000057   -0.10     -0.03   
   234. D(H  13,C  44,C  43,H  45)     -0.02  0.000036   -0.24     -0.25   
   235. D(H  13,C  44,C  43,C   0)    179.86 -0.000024   -0.07    179.79   
   236. D(C   3,C  44,C  43,H  45)    179.82 -0.000057    0.02    179.84   
   237. D(C   3,C  44,C  43,C   0)     -0.30 -0.000116    0.18     -0.12   
   238. D(C  43,C  44,C   3,H  20)   -179.69  0.000092   -0.12   -179.81   
   239. D(C  43,C  44,C   3,C   2)      0.18  0.000067   -0.12      0.07   
   240. D(H  13,C  44,C   3,H  20)      0.16 -0.000001    0.13      0.29   
   241. D(H  13,C  44,C   3,C   2)   -179.97 -0.000025    0.13   -179.84   
    ----------------------------------------------------------------------------

         *************************************************************
         *                GEOMETRY OPTIMIZATION CYCLE   5            *
         *************************************************************
---------------------------------
CARTESIAN COORDINATES (ANGSTROEM)
---------------------------------
  C      4.517488    1.376120    0.866662
  C      3.457898    0.565742    0.377632
  C      2.356668    1.214380   -0.294528
  C      2.393191    2.629889   -0.423566
  C      1.235475    0.460808   -0.833906
  C      1.302144   -0.949228   -0.640111
  C      0.135502   -1.766721   -1.189064
  C     -0.863440   -2.174123   -0.122634
  C     -2.195822   -1.995289   -0.093835
  C     -3.020161   -2.539180    1.055808
  C     -2.982744   -1.277599   -1.179616
  C      2.396575   -1.592025    0.016941
  C      3.509090   -0.877881    0.548789
  H      3.432483    4.474366   -0.047799
  O      4.512569   -1.457982    1.147377
  C     -5.454516    1.613086    1.871175
  H      5.336924    0.862048    1.364878
  H     -4.710169    1.373766    2.638243
  H     -5.683090    2.686761    1.938939
  H     -6.385841    1.084362    2.122171
  H      1.554399    3.098836   -0.932801
  H      0.509137   -2.682212   -1.676509
  H     -0.355586   -1.166323   -1.958861
  H     -0.418761   -2.690105    0.731901
  H     -2.392463   -3.016133    1.817294
  H     -3.746930   -3.285386    0.701063
  H     -3.608426   -1.750607    1.544662
  H     -2.521285   -1.448944   -2.159960
  C      2.461944   -3.099585    0.170327
  H      1.482556   -3.589286    0.177495
  H      3.048630   -3.580582   -0.632825
  H      2.984997   -3.348210    1.101136
  H     -3.992418   -1.709131   -1.229296
  C     -3.114738    0.264013   -0.993370
  H     -3.663305    0.655858   -1.858753
  H     -2.099185    0.685082   -1.032669
  C     -3.767271    0.688062    0.295465
  H     -3.161505    0.518659    1.188077
  C     -4.977343    1.243826    0.483499
  C     -5.966244    1.558188   -0.615120
  H     -6.188645    2.634964   -0.640849
  H     -5.618397    1.263086   -1.608592
  H     -6.923118    1.050771   -0.427225
  C      4.523900    2.751438    0.724185
  C      3.438465    3.391207    0.066443
  H      5.352514    3.343230    1.110833
  O      0.263849    1.069764   -1.467773

----------------------------
CARTESIAN COORDINATES (A.U.)
----------------------------
  NO LB      ZA    FRAG     MASS         X           Y           Z
   0 C     6.0000    0    12.011    8.536815    2.600491    1.637755
   1 C     6.0000    0    12.011    6.534481    1.069097    0.713620
   2 C     6.0000    0    12.011    4.453457    2.294846   -0.556578
   3 C     6.0000    0    12.011    4.522476    4.969771   -0.800424
   4 C     6.0000    0    12.011    2.334709    0.870801   -1.575854
   5 C     6.0000    0    12.011    2.460695   -1.793781   -1.209635
   6 C     6.0000    0    12.011    0.256061   -3.338619   -2.247005
   7 C     6.0000    0    12.011   -1.631666   -4.108497   -0.231745
   8 C     6.0000    0    12.011   -4.149501   -3.770550   -0.177322
   9 C     6.0000    0    12.011   -5.707277   -4.798355    1.995187
  10 C     6.0000    0    12.011   -5.636570   -2.414311   -2.229152
  11 C     6.0000    0    12.011    4.528870   -3.008492    0.032014
  12 C     6.0000    0    12.011    6.631220   -1.658955    1.037061
  13 H     1.0000    0     1.008    6.486453    8.455327   -0.090327
  14 O     8.0000    0    15.999    8.527519   -2.755187    2.168228
  15 C     6.0000    0    12.011  -10.307541    3.048291    3.536007
  16 H     1.0000    0     1.008   10.085325    1.629034    2.579246
  17 H     1.0000    0     1.008   -8.900929    2.596042    4.985556
  18 H     1.0000    0     1.008  -10.739483    5.077242    3.664064
  19 H     1.0000    0     1.008  -12.067491    2.049148    4.010323
  20 H     1.0000    0     1.008    2.937389    5.855951   -1.762739
  21 H     1.0000    0     1.008    0.962129   -5.068646   -3.168143
  22 H     1.0000    0     1.008   -0.671960   -2.204032   -3.701711
  23 H     1.0000    0     1.008   -0.791344   -5.083562    1.383093
  24 H     1.0000    0     1.008   -4.521099   -5.699665    3.434187
  25 H     1.0000    0     1.008   -7.080672   -6.208480    1.324818
  26 H     1.0000    0     1.008   -6.818937   -3.308169    2.918988
  27 H     1.0000    0     1.008   -4.764538   -2.738107   -4.081733
  28 C     6.0000    0    12.011    4.652399   -5.857367    0.321871
  29 H     1.0000    0     1.008    2.801625   -6.782768    0.335418
  30 H     1.0000    0     1.008    5.761075   -6.766319   -1.195867
  31 H     1.0000    0     1.008    5.640827   -6.327200    2.080845
  32 H     1.0000    0     1.008   -7.544576   -3.229790   -2.323033
  33 C     6.0000    0    12.011   -5.886002    0.498913   -1.877197
  34 H     1.0000    0     1.008   -6.922644    1.239392   -3.512535
  35 H     1.0000    0     1.008   -3.966885    1.294618   -1.951462
  36 C     6.0000    0    12.011   -7.119111    1.300248    0.558348
  37 H     1.0000    0     1.008   -5.974378    0.980123    2.245140
  38 C     6.0000    0    12.011   -9.405815    2.350491    0.913681
  39 C     6.0000    0    12.011  -11.274567    2.944548   -1.162409
  40 H     1.0000    0     1.008  -11.694844    4.979360   -1.211028
  41 H     1.0000    0     1.008  -10.617232    2.386886   -3.039798
  42 H     1.0000    0     1.008  -13.082797    1.985669   -0.807338
  43 C     6.0000    0    12.011    8.548931    5.199464    1.368511
  44 C     6.0000    0    12.011    6.497757    6.408453    0.125560
  45 H     1.0000    0     1.008   10.114785    6.317789    2.099170
  46 O     8.0000    0    15.999    0.498603    2.021560   -2.773688

--------------------------------
INTERNAL COORDINATES (ANGSTROEM)
--------------------------------
 C      0   0   0     0.000000000000     0.00000000     0.00000000
 C      1   0   0     1.420772633338     0.00000000     0.00000000
 C      2   1   0     1.444035885916   118.21297715     0.00000000
 C      3   2   1     1.421847617468   118.02364839   359.73435718
 C      3   2   1     1.454604337552   121.85051107   179.57496513
 C      5   3   2     1.424851699687   115.22499851     0.48742714
 C      6   5   3     1.526662142889   116.43915517   179.68715517
 C      7   6   5     1.516948742402   113.21935500   259.14000264
 C      8   7   6     1.344637968406   129.18721436   127.05104751
 C      9   8   7     1.515595743575   120.49514124   177.37312143
 C      9   8   7     1.520936824775   124.06586008   358.37594847
 C      6   5   3     1.429225483221   122.91764000   359.05795850
 C     12   6   5     1.424975734834   122.95826890     0.72911818
 H      4   3   2     2.150214673147   148.27071078     0.00000000
 O     13  12   6     1.304527717146   123.29549386   180.13518785
 C     11   9   8     4.875760105958    95.47245691   228.98490772
 H      1   2   3     1.088101781728   116.72874189   180.27809649
 H     16  11   9     1.095317461461    87.94515562    17.01913782
 H     16  11   9     1.099825221604   136.27638918   131.43048075
 H     16  11   9     1.099961534915   106.68026262   268.73929795
 H      4   3   2     1.087567456365   116.86876760   180.00491564
 H      7   6   5     1.102419766648   110.16188730   137.94042568
 H      7   6   5     1.092809403160   107.60812785    21.28851744
 H      8   7   6     1.092798385078   114.11546170   306.62329099
 H     10   9   8     1.096061349173   111.81854320     2.68532684
 H     10   9   8     1.100390985700   110.98023960   242.16586745
 H     10   9   8     1.098581644736   111.78927134   123.98359183
 H     11   9   8     1.096986066095   110.28132217    33.10435970
 C     12   6   5     1.516752109925   121.77061955   181.97572745
 H     29  12   6     1.095015105024   113.99229963   333.45633853
 H     29  12   6     1.104812848558   112.46366154    94.89633824
 H     29  12   6     1.096268735759   109.38079243   211.61374801
 H     11   9   8     1.099149250300   108.80095344   149.61955858
 C     11   9   8     1.558421268948   115.16896108   271.54200530
 H     34  11   9     1.096976308537   107.54336374   177.70417006
 H     34  11   9     1.100087141876   107.22790829    62.62559426
 C     34  11   9     1.505560406938   114.68518562   301.65630923
 H     37  34  11     1.091973864003   114.55909261    70.46519505
 C     37  34  11     1.344806161345   128.76192292   250.17739960
 C     39  37  34     1.511195817767   124.96954052     0.36558348
 H     40  39  37     1.099805206230   110.67097649   240.20421967
 H     40  39  37     1.093192041765   113.34683084     1.58192570
 H     40  39  37     1.099265021210   110.44662387   122.82084265
 C      1   2   3     1.382692400799   122.36609949     0.22424415
 C     14   4   3     1.089183507401    33.68685803     0.25737467
 H     44   1   2     1.089181439484   120.48994787   180.01238128
 O      5   3   2     1.310217426446   120.67776693   181.64452693

---------------------------
INTERNAL COORDINATES (A.U.)
---------------------------
 C      0   0   0     0.000000000000     0.00000000     0.00000000
 C      1   0   0     2.684871175579     0.00000000     0.00000000
 C      2   1   0     2.728832351935   118.21297715     0.00000000
 C      3   2   1     2.686902601183   118.02364839   359.73435718
 C      3   2   1     2.748803831187   121.85051107   179.57496513
 C      5   3   2     2.692579493860   115.22499851     0.48742714
 C      6   5   3     2.884973349085   116.43915517   179.68715517
 C      7   6   5     2.866617682336   113.21935500   259.14000264
 C      8   7   6     2.540997509560   129.18721436   127.05104751
 C      9   8   7     2.864060885094   120.49514124   177.37312143
 C      9   8   7     2.874154065821   124.06586008   358.37594847
 C      6   5   3     2.700844746908   122.91764000   359.05795850
 C     12   6   5     2.692813886319   122.95826890     0.72911818
 H      4   3   2     4.063316861387   148.27071078     0.00000000
 O     13  12   6     2.465200119516   123.29549386   180.13518785
 C     11   9   8     9.213851294960    95.47245691   228.98490772
 H      1   2   3     2.056214373298   116.72874189   180.27809649
 H     16  11   9     2.069850031863    87.94515562    17.01913782
 H     16  11   9     2.078368464011   136.27638918   131.43048075
 H     16  11   9     2.078626058837   106.68026262   268.73929795
 H      4   3   2     2.055204644695   116.86876760   180.00491564
 H      7   6   5     2.083271443585   110.16188730   137.94042568
 H      7   6   5     2.065110488547   107.60812785    21.28851744
 H      8   7   6     2.065089667389   114.11546170   306.62329099
 H     10   9   8     2.071255775914   111.81854320     2.68532684
 H     10   9   8     2.079437603208   110.98023960   242.16586745
 H     10   9   8     2.076018444304   111.78927134   123.98359183
 H     11   9   8     2.073003237647   110.28132217    33.10435970
 C     12   6   5     2.866246100805   121.77061955   181.97572745
 H     29  12   6     2.069278661002   113.99229963   333.45633853
 H     29  12   6     2.087793713013   112.46366154    94.89633824
 H     29  12   6     2.071647679764   109.38079243   211.61374801
 H     11   9   8     2.077091063372   108.80095344   149.61955858
 C     11   9   8     2.944989399590   115.16896108   271.54200530
 H     34  11   9     2.072984798536   107.54336374   177.70417006
 H     34  11   9     2.078863421594   107.22790829    62.62559426
 C     34  11   9     2.845096847188   114.68518562   301.65630923
 H     37  34  11     2.063531548365   114.55909261    70.46519505
 C     37  34  11     2.541315348153   128.76192292   250.17739960
 C     39  37  34     2.855746230307   124.96954052     0.36558348
 H     40  39  37     2.078330640436   110.67097649   240.20421967
 H     40  39  37     2.065833570718   113.34683084     1.58192570
 H     40  39  37     2.077309838686   110.44662387   122.82084265
 C      1   2   3     2.612909964964   122.36609949     0.22424415
 C     14   4   3     2.058258538572    33.68685803     0.25737467
 H     44   1   2     2.058254630774   120.48994787   180.01238128
 O      5   3   2     2.475952111875   120.67776693   181.64452693


           ************************************************************
           *        Program running with 4 parallel MPI-processes     *
           *              working on a common directory               *
           ************************************************************
------------------------------------------------------------------------------
                   ___                                                        
                  /   \      - P O W E R E D   B Y -                         
                 /     \                                                     
                 |  |  |   _    _      __       _____    __    __             
                 |  |  |  | |  | |    /  \     |  _  \  |  |  /  |          
                  \  \/   | |  | |   /    \    | | | |  |  | /  /          
                 / \  \   | |__| |  /  /\  \   | |_| |  |  |/  /          
                |  |  |   |  __  | /  /__\  \  |    /   |      \           
                |  |  |   | |  | | |   __   |  |    \   |  |\   \          
                \     /   | |  | | |  |  |  |  | |\  \  |  | \   \       
                 \___/    |_|  |_| |__|  |__|  |_| \__\ |__|  \__/        
                                                                              
                      - O R C A' S   B I G   F R I E N D -                    
                                      &                                       
                       - I N T E G R A L  F E E D E R -                       
                                                                              
 v1 FN, 2020, v2 2021                                                         
------------------------------------------------------------------------------


Reading SHARK input file MK2_2e_0H_B3LYP_631Gd_opt.SHARKINP.tmp ... ok
----------------------
SHARK INTEGRAL PACKAGE
----------------------

Number of atoms                             ...     47
Number of basis functions                   ...    370
Number of shells                            ...    186
Maximum angular momentum                    ...      2
Integral batch strategy                     ... SHARK/LIBINT Hybrid
RI-J (if used) integral strategy            ... SPLIT-RIJ (Revised 2003 algorithm where possible)
Printlevel                                  ...      1
Contraction scheme used                     ... SEGMENTED contraction
Coulomb Range Separation                    ... NOT USED
Exchange Range Separation                   ... NOT USED
Finite Nucleus Model                        ... NOT USED
Auxiliary Coulomb fitting basis             ... AVAILABLE
   # of basis functions in Aux-J            ...   1391
   # of shells in Aux-J                     ...    465
   Maximum angular momentum in Aux-J        ...      4
Auxiliary J/K fitting basis                 ... NOT available
Auxiliary Correlation fitting basis         ... NOT available
Auxiliary 'external' fitting basis          ... NOT available
Integral threshold                          ...     2.500000e-11
Primitive cut-off                           ...     2.500000e-12
Primitive pair pre-selection threshold      ...     2.500000e-12

Calculating pre-screening integrals         ... done (  0.1 sec) Dimension = 186
Organizing shell pair data                  ... done (  0.1 sec)
Shell pair information
Total number of shell pairs                 ...     17391
Shell pairs after pre-screening             ...     11467
Total number of primitive shell pairs       ...     98016
Primitive shell pairs kept                  ...     35271
          la=0 lb=0:   4286 shell pairs
          la=1 lb=0:   3880 shell pairs
          la=1 lb=1:    881 shell pairs
          la=2 lb=0:   1527 shell pairs
          la=2 lb=1:    746 shell pairs
          la=2 lb=2:    147 shell pairs

Calculating one electron integrals          ... done (  0.1 sec)
Calculating RI/J V-Matrix + Cholesky decomp.... done (  0.1 sec)
Calculating Nuclear repulsion               ... done (  0.0 sec) ENN=   1806.769943709902 Eh

SHARK setup successfully completed in   0.7 seconds

Maximum memory used throughout the entire GTOINT-calculation: 28.5 MB
[1717796079.307305] [eu-a2p-190:99415:0]          mpool.c:38   UCX  WARN  object 0x34be6c0 was not returned to mpool ucp_requests
[1717796079.307336] [eu-a2p-190:99415:0]          mpool.c:38   UCX  WARN  object 0x34be880 was not returned to mpool ucp_requests
[1717796079.307342] [eu-a2p-190:99415:0]          mpool.c:38   UCX  WARN  object 0x34bea40 was not returned to mpool ucp_requests
[1717796079.307346] [eu-a2p-190:99415:0]          mpool.c:38   UCX  WARN  object 0x34bec00 was not returned to mpool ucp_requests
[1717796079.307349] [eu-a2p-190:99415:0]          mpool.c:38   UCX  WARN  object 0x34bedc0 was not returned to mpool ucp_requests
[1717796079.307353] [eu-a2p-190:99415:0]          mpool.c:38   UCX  WARN  object 0x34bef80 was not returned to mpool ucp_requests
[1717796079.307357] [eu-a2p-190:99415:0]          mpool.c:38   UCX  WARN  object 0x34bf140 was not returned to mpool ucp_requests
[1717796079.307361] [eu-a2p-190:99415:0]          mpool.c:38   UCX  WARN  object 0x34bf300 was not returned to mpool ucp_requests
[1717796079.307364] [eu-a2p-190:99415:0]          mpool.c:38   UCX  WARN  object 0x34bf4c0 was not returned to mpool ucp_requests
[1717796079.307368] [eu-a2p-190:99415:0]          mpool.c:38   UCX  WARN  object 0x34bf680 was not returned to mpool ucp_requests
[1717796079.307372] [eu-a2p-190:99415:0]          mpool.c:38   UCX  WARN  object 0x34bf840 was not returned to mpool ucp_requests
[1717796079.307376] [eu-a2p-190:99415:0]          mpool.c:38   UCX  WARN  object 0x34bfa00 was not returned to mpool ucp_requests
[1717796079.307379] [eu-a2p-190:99415:0]          mpool.c:38   UCX  WARN  object 0x34bfbc0 was not returned to mpool ucp_requests
[1717796079.307383] [eu-a2p-190:99415:0]          mpool.c:38   UCX  WARN  object 0x34bfd80 was not returned to mpool ucp_requests
[1717796079.307387] [eu-a2p-190:99415:0]          mpool.c:38   UCX  WARN  object 0x34bff40 was not returned to mpool ucp_requests
[1717796079.307391] [eu-a2p-190:99415:0]          mpool.c:38   UCX  WARN  object 0x34c0100 was not returned to mpool ucp_requests
[1717796079.307395] [eu-a2p-190:99415:0]          mpool.c:38   UCX  WARN  object 0x34c02c0 was not returned to mpool ucp_requests
[1717796079.307399] [eu-a2p-190:99415:0]          mpool.c:38   UCX  WARN  object 0x34c0480 was not returned to mpool ucp_requests
[1717796079.307402] [eu-a2p-190:99415:0]          mpool.c:38   UCX  WARN  object 0x34c0640 was not returned to mpool ucp_requests
[1717796079.307406] [eu-a2p-190:99415:0]          mpool.c:38   UCX  WARN  object 0x34c0800 was not returned to mpool ucp_requests
[1717796079.307410] [eu-a2p-190:99415:0]          mpool.c:38   UCX  WARN  object 0x34c09c0 was not returned to mpool ucp_requests
[1717796079.307413] [eu-a2p-190:99415:0]          mpool.c:38   UCX  WARN  object 0x34c0b80 was not returned to mpool ucp_requests
[1717796079.307417] [eu-a2p-190:99415:0]          mpool.c:38   UCX  WARN  object 0x34c0d40 was not returned to mpool ucp_requests
[1717796079.307793] [eu-a2p-190:99413:0]          mpool.c:38   UCX  WARN  object 0x3e58bc0 was not returned to mpool ucp_requests
[1717796079.307816] [eu-a2p-190:99413:0]          mpool.c:38   UCX  WARN  object 0x3e58d80 was not returned to mpool ucp_requests
[1717796079.307821] [eu-a2p-190:99413:0]          mpool.c:38   UCX  WARN  object 0x3e58f40 was not returned to mpool ucp_requests
[1717796079.307825] [eu-a2p-190:99413:0]          mpool.c:38   UCX  WARN  object 0x3e592c0 was not returned to mpool ucp_requests
[1717796079.307829] [eu-a2p-190:99413:0]          mpool.c:38   UCX  WARN  object 0x3e59480 was not returned to mpool ucp_requests
[1717796079.307832] [eu-a2p-190:99413:0]          mpool.c:38   UCX  WARN  object 0x3e59640 was not returned to mpool ucp_requests
[1717796079.307836] [eu-a2p-190:99413:0]          mpool.c:38   UCX  WARN  object 0x3e59800 was not returned to mpool ucp_requests
[1717796079.307840] [eu-a2p-190:99413:0]          mpool.c:38   UCX  WARN  object 0x3e599c0 was not returned to mpool ucp_requests
[1717796079.307844] [eu-a2p-190:99413:0]          mpool.c:38   UCX  WARN  object 0x3e59b80 was not returned to mpool ucp_requests
[1717796079.307847] [eu-a2p-190:99413:0]          mpool.c:38   UCX  WARN  object 0x3e59d40 was not returned to mpool ucp_requests
[1717796079.325703] [eu-a2p-190:99414:0]          mpool.c:38   UCX  WARN  object 0x2a4e6c0 was not returned to mpool ucp_requests
[1717796079.325737] [eu-a2p-190:99414:0]          mpool.c:38   UCX  WARN  object 0x2a4e880 was not returned to mpool ucp_requests
[1717796079.325744] [eu-a2p-190:99414:0]          mpool.c:38   UCX  WARN  object 0x2a4ea40 was not returned to mpool ucp_requests
[1717796079.325749] [eu-a2p-190:99414:0]          mpool.c:38   UCX  WARN  object 0x2a4ec00 was not returned to mpool ucp_requests
[1717796079.325755] [eu-a2p-190:99414:0]          mpool.c:38   UCX  WARN  object 0x2a4edc0 was not returned to mpool ucp_requests
[1717796079.325760] [eu-a2p-190:99414:0]          mpool.c:38   UCX  WARN  object 0x2a4ef80 was not returned to mpool ucp_requests
[1717796079.325765] [eu-a2p-190:99414:0]          mpool.c:38   UCX  WARN  object 0x2a4f140 was not returned to mpool ucp_requests
[1717796079.325770] [eu-a2p-190:99414:0]          mpool.c:38   UCX  WARN  object 0x2a4f300 was not returned to mpool ucp_requests
[1717796079.325775] [eu-a2p-190:99414:0]          mpool.c:38   UCX  WARN  object 0x2a4f4c0 was not returned to mpool ucp_requests
[1717796079.325780] [eu-a2p-190:99414:0]          mpool.c:38   UCX  WARN  object 0x2a4f680 was not returned to mpool ucp_requests
[1717796079.325785] [eu-a2p-190:99414:0]          mpool.c:38   UCX  WARN  object 0x2a4f840 was not returned to mpool ucp_requests
[1717796079.325790] [eu-a2p-190:99414:0]          mpool.c:38   UCX  WARN  object 0x2a4fa00 was not returned to mpool ucp_requests
[1717796079.325795] [eu-a2p-190:99414:0]          mpool.c:38   UCX  WARN  object 0x2a4fbc0 was not returned to mpool ucp_requests
[1717796079.325800] [eu-a2p-190:99414:0]          mpool.c:38   UCX  WARN  object 0x2a4fd80 was not returned to mpool ucp_requests
[1717796079.325805] [eu-a2p-190:99414:0]          mpool.c:38   UCX  WARN  object 0x2a4ff40 was not returned to mpool ucp_requests
[1717796079.325810] [eu-a2p-190:99414:0]          mpool.c:38   UCX  WARN  object 0x2a50100 was not returned to mpool ucp_requests
[1717796079.325815] [eu-a2p-190:99414:0]          mpool.c:38   UCX  WARN  object 0x2a502c0 was not returned to mpool ucp_requests
[1717796079.325820] [eu-a2p-190:99414:0]          mpool.c:38   UCX  WARN  object 0x2a50480 was not returned to mpool ucp_requests
[1717796079.325825] [eu-a2p-190:99414:0]          mpool.c:38   UCX  WARN  object 0x2a50640 was not returned to mpool ucp_requests
[1717796079.325830] [eu-a2p-190:99414:0]          mpool.c:38   UCX  WARN  object 0x2a50800 was not returned to mpool ucp_requests
[1717796079.325835] [eu-a2p-190:99414:0]          mpool.c:38   UCX  WARN  object 0x2a509c0 was not returned to mpool ucp_requests
[1717796079.325840] [eu-a2p-190:99414:0]          mpool.c:38   UCX  WARN  object 0x2a50b80 was not returned to mpool ucp_requests
[1717796079.325845] [eu-a2p-190:99414:0]          mpool.c:38   UCX  WARN  object 0x2a50d40 was not returned to mpool ucp_requests


           ************************************************************
           *        Program running with 4 parallel MPI-processes     *
           *              working on a common directory               *
           ************************************************************

Diagonalization of the overlap matrix:
Smallest eigenvalue                        ... 3.339e-04
Time for diagonalization                   ...    0.032 sec
Threshold for overlap eigenvalues          ... 1.000e-08
Number of eigenvalues below threshold      ... 0
Time for construction of square roots      ...    0.020 sec
Total time needed                          ...    0.059 sec

-------------------
DFT GRID GENERATION
-------------------

General Integration Accuracy     IntAcc      ... 4.959
Radial Grid Type                 RadialGrid  ... OptM3 with GC (2021)
Angular Grid (max. ang.)         AngularGrid ... 6 (Lebedev-590)
Angular grid pruning method      GridPruning ... 4 (adaptive)
Weight generation scheme         WeightScheme... Becke
Basis function cutoff            BFCut       ... 1.0000e-11
Integration weight cutoff        WCut        ... 1.0000e-14
Angular grids for H and He will be reduced by one unit
Partially contracted basis set               ... off
Rotationally invariant grid construction     ... off

Total number of grid points                  ...   530056
Total number of batches                      ...     8307
Average number of points per batch           ...       63
Average number of grid points per atom       ...    11278
Time for grid setup =    7.265 sec

--------------------
COSX GRID GENERATION
--------------------

GRIDX 1
-------
General Integration Accuracy     IntAcc      ... 4.020
Radial Grid Type                 RadialGrid  ... OptM3 with GC (2021)
Angular Grid (max. ang.)         AngularGrid ... 2 (Lebedev-110)
Angular grid pruning method      GridPruning ... 4 (adaptive)
Weight generation scheme         WeightScheme... Becke
Basis function cutoff            BFCut       ... 1.0000e-11
Integration weight cutoff        WCut        ... 1.0000e-14
Angular grids for H and He will be reduced by one unit
Partially contracted basis set               ... on
Rotationally invariant grid construction     ... off

Total number of grid points                  ...    57943
Total number of batches                      ...      930
Average number of points per batch           ...       62
Average number of grid points per atom       ...     1233
UseSFitting                                  ... on

GRIDX 2
-------
General Integration Accuracy     IntAcc      ... 4.338
Radial Grid Type                 RadialGrid  ... OptM3 with GC (2021)
Angular Grid (max. ang.)         AngularGrid ... 3 (Lebedev-194)
Angular grid pruning method      GridPruning ... 4 (adaptive)
Weight generation scheme         WeightScheme... Becke
Basis function cutoff            BFCut       ... 1.0000e-11
Integration weight cutoff        WCut        ... 1.0000e-14
Angular grids for H and He will be reduced by one unit
Partially contracted basis set               ... on
Rotationally invariant grid construction     ... off

Total number of grid points                  ...   126182
Total number of batches                      ...     1997
Average number of points per batch           ...       63
Average number of grid points per atom       ...     2685
UseSFitting                                  ... on

GRIDX 3
-------
General Integration Accuracy     IntAcc      ... 4.871
Radial Grid Type                 RadialGrid  ... OptM3 with GC (2021)
Angular Grid (max. ang.)         AngularGrid ... 4 (Lebedev-302)
Angular grid pruning method      GridPruning ... 4 (adaptive)
Weight generation scheme         WeightScheme... Becke
Basis function cutoff            BFCut       ... 1.0000e-11
Integration weight cutoff        WCut        ... 1.0000e-14
Angular grids for H and He will be reduced by one unit
Partially contracted basis set               ... on
Rotationally invariant grid construction     ... off

Total number of grid points                  ...   239691
Total number of batches                      ...     3764
Average number of points per batch           ...       63
Average number of grid points per atom       ...     5100
UseSFitting                                  ... on

Time for X-Grid setup             =    3.916 sec


--------------------
CPCM SOLVATION MODEL
--------------------
CPCM parameters:
  Epsilon                                         ...      80.4000
  Refrac                                          ...       1.3300
  Rsolv                                           ...       1.3000
  Surface type                                    ... GAUSSIAN VDW
  Epsilon function type                           ...         CPCM
Radii:
 Radius for C  used is    3.8550 Bohr (=   2.0400 Ang.)
 Radius for H  used is    2.4944 Bohr (=   1.3200 Ang.)
 Radius for O  used is    3.4469 Bohr (=   1.8240 Ang.)
Calculating surface                               ...        done! (  0.0s)
GEPOL surface points                              ...         2484
GEPOL Volume                                      ...    2699.0626
GEPOL Surface-area                                ...    1368.9180
Calculating surface distance matrix               ...        done! (  0.0s)
Performing Cholesky decomposition & store         ...        done! (  0.2s)
Overall time for CPCM initialization              ...                 0.3s
--------------
SCF ITERATIONS
--------------
ITER       Energy         Delta-E        Max-DP      RMS-DP      [F,P]     Damp
               ***  Starting incremental Fock matrix formation  ***
  0   -964.6741862891   0.000000000000 0.00593786  0.00013439  0.0259810 0.7000
                      *** Initiating the SOSCF procedure ***
                      *** Re-Reading the Fockian *** 
                      *** Removing any level shift *** 
ITER      Energy       Delta-E        Grad      Rot      Max-DP    RMS-DP
  1   -964.67867792  -0.0044916306  0.003154  0.003154  0.018769  0.000430
               *** Restarting incremental Fock matrix formation ***
  2   -964.69119878  -0.0125208607  0.001908  0.004520  0.004193  0.000138
  3   -964.69163866  -0.0004398794  0.000373  0.002202  0.004830  0.000077
  4   -964.69159644   0.0000422197  0.000816  0.001620  0.003384  0.000048
  5   -964.69166076  -0.0000643244  0.000041  0.000207  0.000212  0.000005
  6   -964.69166055   0.0000002193  0.000074  0.000159  0.000145  0.000003
  7   -964.69166095  -0.0000004001  0.000009  0.000036  0.000047  0.000001
  8   -964.69166094   0.0000000077  0.000016  0.000023  0.000029  0.000001
                  ***Gradient check signals convergence***
              ***Rediagonalizing the Fockian in SOSCF/NRSCF***

               *****************************************************
               *                     SUCCESS                       *
               *           SCF CONVERGED AFTER   9 CYCLES          *
               *****************************************************

Old exchange energy                            =    -26.893704625 Eh
New exchange energy                            =    -26.893714808 Eh
Exchange energy change after final integration =     -0.000010183 Eh
Total energy after final integration           =   -964.691671139 Eh
Final COS-X integration done in                =    27.157 sec
Total Energy       :         -964.69167114 Eh          -26250.59493 eV
  Last Energy change         ...   -1.8979e-08  Tolerance :   1.0000e-08
  Last MAX-Density change    ...    7.1054e-15  Tolerance :   1.0000e-07
             **** THE GBW FILE WAS UPDATED (MK2_2e_0H_B3LYP_631Gd_opt.gbw) ****
             **** DENSITY MK2_2e_0H_B3LYP_631Gd_opt.scfp WAS UPDATED ****
             **** ENERGY FILE WAS UPDATED (MK2_2e_0H_B3LYP_631Gd_opt.en.tmp) ****
             **** THE GBW FILE WAS UPDATED (MK2_2e_0H_B3LYP_631Gd_opt.gbw) ****
             **** DENSITY MK2_2e_0H_B3LYP_631Gd_opt.scfp WAS UPDATED ****
Total SCF time: 0 days 0 hours 2 min 56 sec 

Maximum memory used throughout the entire SCF-calculation: 183.1 MB

-------------------------   --------------------
FINAL SINGLE POINT ENERGY      -964.691671139434
-------------------------   --------------------


           ************************************************************
           *        Program running with 4 parallel MPI-processes     *
           *              working on a common directory               *
           ************************************************************
------------------------------------------------------------------------------
                         ORCA SCF GRADIENT CALCULATION
------------------------------------------------------------------------------

 ... reading COSX grid (gridx3)
Gradient of the Kohn-Sham DFT energy:
Kohn-Sham wavefunction type      ... RKS
Hartree-Fock exchange scaling    ...    0.200
Number of operators              ...    1
Number of atoms                  ...   47
Basis set dimensions             ...  370
Integral neglect threshold       ... 2.5e-11
Integral primitive cutoff        ... 2.5e-12
SHARK Integral package           ... ON

Nuc. rep. gradient       (SHARK) ... done (  0.0 sec)
HCore & Overlap gradient (SHARK) ... done (  0.5 sec)
RI-J gradient            (SHARK) ... done (  2.2 sec)
COSX-gradient                    ... done ( 34.3 sec)
Exchange-correlation gradient    ... done

------------------
CARTESIAN GRADIENT
------------------

   1   C   :   -0.000066168    0.000051510   -0.000204184
   2   C   :   -0.000101543   -0.000037968   -0.000203849
   3   C   :    0.000199380    0.000474407    0.000135094
   4   C   :   -0.000156071   -0.000116281    0.000184361
   5   C   :   -0.001806786    0.000219000   -0.000294404
   6   C   :   -0.000074261   -0.000458258    0.001297297
   7   C   :    0.000104017   -0.000129522   -0.000858349
   8   C   :   -0.001175301    0.001123837    0.000365309
   9   C   :    0.001549488   -0.000676232    0.000018199
  10   C   :   -0.000164916   -0.000547593   -0.000862764
  11   C   :    0.000192271    0.000835462    0.000283071
  12   C   :   -0.000703276   -0.000326149   -0.001522480
  13   C   :    0.001454303   -0.000469452    0.000721438
  14   H   :   -0.000008882   -0.000077052    0.000130142
  15   O   :   -0.000658507    0.000040323   -0.000107333
  16   C   :    0.000025918    0.000129569    0.000136242
  17   H   :    0.000000661    0.000234264    0.000006153
  18   H   :   -0.000163648    0.000019971    0.000070608
  19   H   :   -0.000023403   -0.000115289    0.000026667
  20   H   :    0.000013796   -0.000025278    0.000034893
  21   H   :    0.000054248   -0.000041160    0.000018123
  22   H   :   -0.000037131    0.000298464   -0.000216008
  23   H   :   -0.000005713   -0.000283024   -0.000239564
  24   H   :    0.000595116    0.000254286    0.000354671
  25   H   :   -0.000189986    0.000055351    0.000054420
  26   H   :   -0.000219875    0.000034837    0.000366773
  27   H   :   -0.000047397    0.000235918    0.000223016
  28   H   :   -0.000012480   -0.000045352   -0.000244653
  29   C   :    0.000061416    0.000709752    0.000286247
  30   H   :   -0.000436636   -0.000311939    0.000045191
  31   H   :    0.000254985    0.000036632    0.000224043
  32   H   :   -0.000072223   -0.000170177   -0.000128542
  33   H   :    0.000103747   -0.000122635    0.000260947
  34   C   :   -0.000647116    0.000436708   -0.000274168
  35   H   :   -0.000247377   -0.000333176   -0.000249489
  36   H   :    0.000154700    0.000118080    0.000923318
  37   C   :    0.000278794   -0.000414258   -0.000501787
  38   H   :   -0.000024196   -0.000287126    0.000222153
  39   C   :    0.000517048   -0.000277009   -0.000303591
  40   C   :   -0.000276790   -0.000045242    0.000293911
  41   H   :    0.000090263   -0.000000935   -0.000151528
  42   H   :   -0.000018830    0.000054684   -0.000119522
  43   H   :    0.000126106    0.000087793    0.000060240
  44   C   :    0.000167038   -0.000068293    0.000039166
  45   C   :    0.000092862    0.000302057    0.000067265
  46   H   :   -0.000053882   -0.000016446   -0.000088543
  47   O   :    0.001408307   -0.000341107   -0.000266061

Difference to translation invariance:
           :    0.0000520698    0.0000159520    0.0000121372

Difference to rotation invariance:
           :    0.0022305266    0.0003523283    0.0014060202

Norm of the cartesian gradient     ...    0.0053129018
RMS gradient                       ...    0.0004474270
MAX gradient                       ...    0.0018067865

-------
TIMINGS
-------

Total SCF gradient time            ...       52.324 sec

One electron gradient       ....       0.509 sec  (  1.0%)
RI-J Coulomb gradient       ....       2.182 sec  (  4.2%)
COSX gradient               ....      34.346 sec  ( 65.6%)
XC gradient                 ....      12.411 sec  ( 23.7%)
CPCM gradient               ....       1.053 sec  (  2.0%)
   A-Matrix (El+Nuc)        ....       0.254 sec  (  0.5%)
   Potential                ....       0.800 sec  (  1.5%)

Maximum memory used throughout the entire SCFGRAD-calculation: 121.0 MB
------------------------------------------------------------------------------
                         ORCA GEOMETRY RELAXATION STEP
------------------------------------------------------------------------------

Reading the OPT-File                    .... done
Getting information on internals        .... done
Copying old internal coords+grads       .... done
Making the new internal coordinates     .... (new redundants).... done
Validating the new internal coordinates .... (new redundants).... done
Calculating the B-matrix                .... done
Calculating the G,G- and P matrices     .... done
Transforming gradient to internals      .... done
Projecting the internal gradient        .... done
Number of atoms                         ....  47
Number of internal coordinates          .... 241
Current Energy                          ....  -964.691671139 Eh
Current gradient norm                   ....     0.005312902 Eh/bohr
Maximum allowed component of the step   ....  0.300
Current trust radius                    ....  0.300
Updating the Hessian (BFGS)             .... done
Forming the augmented Hessian           .... done
Diagonalizing the augmented Hessian     .... done
Last element of RFO vector              ....  0.993617836
Lowest eigenvalues of augmented Hessian:
 -0.000229487  0.002790557  0.010805878  0.011777460  0.011881196
Length of the computed step             ....  0.113523448
The final length of the internal step   ....  0.113523448
Converting the step to cartesian space:
 Initial RMS(Int)=    0.0073126881
Transforming coordinates:
 Iter   0:  RMS(Cart)=    0.0535957993 RMS(Int)=    0.5722572687
 Iter   1:  RMS(Cart)=    0.0008999906 RMS(Int)=    0.0002998875
 Iter   2:  RMS(Cart)=    0.0000258725 RMS(Int)=    0.0000056166
 Iter   3:  RMS(Cart)=    0.0000010888 RMS(Int)=    0.0000003803
 Iter   4:  RMS(Cart)=    0.0000000353 RMS(Int)=    0.0000000094
done
Storing new coordinates                 .... done

                                .--------------------.
          ----------------------|Geometry convergence|-------------------------
          Item                value                   Tolerance       Converged
          ---------------------------------------------------------------------
          Energy change      -0.0000770115            0.0000002000      NO
          RMS gradient        0.0003447887            0.0000080000      NO
          MAX gradient        0.0014210909            0.0000300000      NO
          RMS step            0.0073126881            0.0001000000      NO
          MAX step            0.0235088222            0.0002000000      NO
          ........................................................
          Max(Bonds)      0.0017      Max(Angles)    0.16
          Max(Dihed)        1.35      Max(Improp)    0.00
          ---------------------------------------------------------------------

The optimization has not yet converged - more geometry cycles are needed


    ---------------------------------------------------------------------------
                         Redundant Internal Coordinates
                            (Angstroem and degrees)

        Definition                    Value    dE/dq     Step     New-Value
    ----------------------------------------------------------------------------
     1. B(C   1,C   0)                1.4208  0.000165 -0.0003    1.4204   
     2. B(C   2,C   1)                1.4440  0.000272 -0.0005    1.4435   
     3. B(C   3,C   2)                1.4218 -0.000007 -0.0003    1.4216   
     4. B(C   4,C   2)                1.4546  0.000516 -0.0007    1.4539   
     5. B(C   5,C   4)                1.4249  0.000141 -0.0002    1.4246   
     6. B(C   6,C   5)                1.5267 -0.000470  0.0002    1.5268   
     7. B(C   7,C   6)                1.5169  0.000264 -0.0003    1.5167   
     8. B(C   8,C   7)                1.3446 -0.001086  0.0017    1.3463   
     9. B(C   9,C   8)                1.5156  0.000280 -0.0010    1.5146   
    10. B(C  10,C   8)                1.5209 -0.000292  0.0004    1.5213   
    11. B(C  11,C   5)                1.4292 -0.000566 -0.0005    1.4287   
    12. B(C  12,C  11)                1.4250  0.000559 -0.0004    1.4245   
    13. B(C  12,C   1)                1.4546  0.000476 -0.0007    1.4540   
    14. B(O  14,C  12)                1.3045 -0.000572  0.0002    1.3047   
    15. B(H  16,C   0)                1.0881 -0.000109 -0.0001    1.0880   
    16. B(H  17,C  15)                1.0953 -0.000075 -0.0002    1.0951   
    17. B(H  18,C  15)                1.0998 -0.000095 -0.0002    1.0996   
    18. B(H  19,C  15)                1.1000  0.000001 -0.0003    1.0997   
    19. B(H  20,C   3)                1.0876 -0.000066 -0.0002    1.0873   
    20. B(H  21,C   6)                1.1024 -0.000164 -0.0000    1.1024   
    21. B(H  22,C   6)                1.0928  0.000008 -0.0006    1.0923   
    22. B(H  23,C   7)                1.0928  0.000405 -0.0006    1.0922   
    23. B(H  24,C   9)                1.0961 -0.000093 -0.0001    1.0960   
    24. B(H  25,C   9)                1.1004 -0.000001 -0.0004    1.0999   
    25. B(H  26,C   9)                1.0986  0.000304 -0.0009    1.0977   
    26. B(H  27,C  10)                1.0970  0.000216 -0.0007    1.0963   
    27. B(C  28,C  11)                1.5168 -0.000212 -0.0002    1.5165   
    28. B(H  29,C  28)                1.0950  0.000535 -0.0006    1.0944   
    29. B(H  30,C  28)                1.1048 -0.000054 -0.0002    1.1046   
    30. B(H  31,C  28)                1.0963 -0.000095 -0.0002    1.0960   
    31. B(H  32,C  10)                1.0991 -0.000056 -0.0002    1.0990   
    32. B(C  33,C  10)                1.5584 -0.000561  0.0005    1.5589   
    33. B(H  34,C  33)                1.0970  0.000203 -0.0005    1.0964   
    34. B(H  35,C  33)                1.1001  0.000154 -0.0004    1.0997   
    35. B(C  36,C  33)                1.5056 -0.000733  0.0007    1.5062   
    36. B(H  37,C  36)                1.0920  0.000209 -0.0007    1.0913   
    37. B(C  38,C  36)                1.3448 -0.000314 -0.0001    1.3447   
    38. B(C  38,C  15)                1.5132  0.000275 -0.0006    1.5125   
    39. B(C  39,C  38)                1.5112  0.000036 -0.0004    1.5108   
    40. B(H  40,C  39)                1.0998 -0.000014 -0.0003    1.0995   
    41. B(H  41,C  39)                1.0932  0.000095 -0.0003    1.0929   
    42. B(H  42,C  39)                1.0993 -0.000143 -0.0002    1.0991   
    43. B(C  43,C   0)                1.3827 -0.000060 -0.0001    1.3826   
    44. B(C  44,C  43)                1.4213 -0.000094 -0.0001    1.4212   
    45. B(C  44,H  13)                1.0892 -0.000093 -0.0003    1.0889   
    46. B(C  44,C   3)                1.3829  0.000132 -0.0003    1.3826   
    47. B(H  45,C  43)                1.0892 -0.000085 -0.0003    1.0889   
    48. B(O  46,C   4)                1.3102 -0.001076  0.0005    1.3108   
    49. A(C   1,C   0,H  16)          116.73  0.000118   -0.01    116.72   
    50. A(H  16,C   0,C  43)          120.91 -0.000305    0.03    120.93   
    51. A(C   1,C   0,C  43)          122.37  0.000187   -0.02    122.35   
    52. A(C   2,C   1,C  12)          121.83  0.000085   -0.00    121.83   
    53. A(C   0,C   1,C  12)          119.95  0.000170   -0.03    119.93   
    54. A(C   0,C   1,C   2)          118.21 -0.000255    0.03    118.24   
    55. A(C   1,C   2,C   3)          118.02  0.000023   -0.00    118.02   
    56. A(C   1,C   2,C   4)          121.85  0.000029    0.00    121.85   
    57. A(C   3,C   2,C   4)          120.13 -0.000052   -0.00    120.13   
    58. A(C   2,C   3,C  44)          122.37  0.000107   -0.01    122.36   
    59. A(H  20,C   3,C  44)          120.76 -0.000035    0.00    120.77   
    60. A(C   2,C   3,H  20)          116.87 -0.000073    0.00    116.87   
    61. A(C   2,C   4,O  46)          120.68 -0.000230    0.02    120.70   
    62. A(C   2,C   4,C   5)          115.22 -0.000258    0.00    115.23   
    63. A(C   5,C   4,O  46)          124.09  0.000479   -0.02    124.07   
    64. A(C   4,C   5,C   6)          116.44  0.000634    0.00    116.44   
    65. A(C   4,C   5,C  11)          122.92  0.000265   -0.01    122.91   
    66. A(C   6,C   5,C  11)          120.64 -0.000900    0.00    120.64   
    67. A(C   7,C   6,H  22)          110.29  0.000838   -0.11    110.18   
    68. A(C   5,C   6,H  22)          107.61  0.000692   -0.16    107.45   
    69. A(C   7,C   6,H  21)          108.12  0.000116   -0.00    108.12   
    70. A(C   5,C   6,H  21)          110.16  0.000193    0.07    110.23   
    71. A(H  21,C   6,H  22)          107.28 -0.000370    0.04    107.32   
    72. A(C   5,C   6,C   7)          113.22 -0.001421    0.16    113.38   
    73. A(C   8,C   7,H  23)          116.70 -0.000057    0.02    116.72   
    74. A(C   6,C   7,H  23)          114.12 -0.000896    0.04    114.16   
    75. A(C   6,C   7,C   8)          129.19  0.000952   -0.06    129.13   
    76. A(C   9,C   8,C  10)          115.43 -0.000864   -0.03    115.41   
    77. A(C   7,C   8,C  10)          124.07  0.000273    0.06    124.12   
    78. A(C   7,C   8,C   9)          120.50  0.000592   -0.04    120.45   
    79. A(H  25,C   9,H  26)          106.05 -0.000210    0.04    106.10   
    80. A(H  24,C   9,H  26)          108.05 -0.000171    0.07    108.12   
    81. A(C   8,C   9,H  26)          111.79 -0.000202   -0.02    111.77   
    82. A(H  24,C   9,H  25)          107.89 -0.000244    0.01    107.90   
    83. A(C   8,C   9,H  25)          110.98  0.000639   -0.09    110.89   
    84. A(C   8,C   9,H  24)          111.82  0.000149   -0.01    111.81   
    85. A(H  32,C  10,C  33)          108.42 -0.000049    0.01    108.43   
    86. A(H  27,C  10,C  33)          107.27  0.000619   -0.04    107.23   
    87. A(C   8,C  10,C  33)          115.17 -0.000770   -0.01    115.16   
    88. A(H  27,C  10,H  32)          106.54 -0.000079   -0.02    106.52   
    89. A(C   8,C  10,H  32)          108.80  0.000124    0.08    108.88   
    90. A(C   8,C  10,H  27)          110.28  0.000198   -0.01    110.27   
    91. A(C  12,C  11,C  28)          115.26 -0.000289    0.09    115.35   
    92. A(C   5,C  11,C  28)          121.77  0.000008   -0.09    121.68   
    93. A(C   5,C  11,C  12)          122.96  0.000286   -0.01    122.95   
    94. A(C  11,C  12,O  14)          123.30 -0.000120    0.05    123.34   
    95. A(C   1,C  12,O  14)          121.49  0.000528   -0.06    121.43   
    96. A(C   1,C  12,C  11)          115.21 -0.000407    0.01    115.22   
    97. A(H  19,C  15,C  38)          111.04 -0.000037    0.01    111.04   
    98. A(H  18,C  15,C  38)          111.12  0.000009   -0.00    111.11   
    99. A(H  17,C  15,C  38)          112.00  0.000226   -0.03    111.97   
   100. A(H  18,C  15,H  19)          106.21 -0.000031    0.01    106.23   
   101. A(H  17,C  15,H  19)          108.09 -0.000114    0.02    108.11   
   102. A(H  17,C  15,H  18)          108.14 -0.000071    0.00    108.15   
   103. A(H  30,C  28,H  31)          105.38 -0.000232    0.09    105.46   
   104. A(H  29,C  28,H  31)          108.65 -0.000170    0.07    108.72   
   105. A(C  11,C  28,H  31)          109.38  0.000189   -0.07    109.32   
   106. A(H  29,C  28,H  30)          106.56  0.000063   -0.06    106.50   
   107. A(C  11,C  28,H  30)          112.46 -0.000018   -0.02    112.45   
   108. A(C  11,C  28,H  29)          113.99  0.000129   -0.00    113.99   
   109. A(H  35,C  33,C  36)          108.84 -0.000120   -0.01    108.82   
   110. A(H  34,C  33,C  36)          110.98  0.000601   -0.05    110.93   
   111. A(C  10,C  33,C  36)          114.69 -0.001271    0.08    114.77   
   112. A(H  34,C  33,H  35)          107.26  0.000158   -0.04    107.22   
   113. A(C  10,C  33,H  35)          107.23  0.000550    0.01    107.24   
   114. A(C  10,C  33,H  34)          107.54  0.000165   -0.00    107.54   
   115. A(H  37,C  36,C  38)          116.68 -0.000034    0.05    116.73   
   116. A(C  33,C  36,C  38)          128.76 -0.000006    0.02    128.78   
   117. A(C  33,C  36,H  37)          114.56  0.000040   -0.07    114.49   
   118. A(C  36,C  38,C  39)          124.97  0.000137   -0.07    124.90   
   119. A(C  15,C  38,C  39)          114.18 -0.000289    0.06    114.23   
   120. A(C  15,C  38,C  36)          120.85  0.000152    0.02    120.87   
   121. A(H  41,C  39,H  42)          107.92  0.000026   -0.00    107.92   
   122. A(H  40,C  39,H  42)          106.25  0.000034   -0.00    106.25   
   123. A(C  38,C  39,H  42)          110.45 -0.000085   -0.01    110.44   
   124. A(H  40,C  39,H  41)          107.90 -0.000156    0.04    107.94   
   125. A(C  38,C  39,H  41)          113.35  0.000103   -0.04    113.31   
   126. A(C  38,C  39,H  40)          110.67  0.000072    0.02    110.69   
   127. A(C  44,C  43,H  45)          120.05 -0.000062    0.01    120.05   
   128. A(C   0,C  43,H  45)          120.49  0.000024    0.00    120.49   
   129. A(C   0,C  43,C  44)          119.46  0.000038   -0.01    119.46   
   130. A(H  13,C  44,C  43)          120.02  0.000006   -0.00    120.02   
   131. A(C   3,C  44,C  43)          119.57 -0.000100    0.01    119.58   
   132. A(C   3,C  44,H  13)          120.41  0.000095   -0.01    120.40   
   133. D(C  12,C   1,C   0,C  43)    179.61  0.000022   -0.24    179.37   
   134. D(C  12,C   1,C   0,H  16)     -0.34  0.000010   -0.19     -0.53   
   135. D(C   2,C   1,C   0,H  16)   -179.72  0.000016   -0.07   -179.80   
   136. D(C   2,C   1,C   0,C  43)      0.22  0.000028   -0.12      0.10   
   137. D(C   3,C   2,C   1,C   0)     -0.27 -0.000049    0.22     -0.05   
   138. D(C   4,C   2,C   1,C   0)    179.57 -0.000078    0.30    179.87   
   139. D(C   3,C   2,C   1,C  12)   -179.64 -0.000044    0.33   -179.31   
   140. D(C   4,C   2,C   1,C  12)      0.20 -0.000073    0.41      0.62   
   141. D(H  20,C   3,C   2,C   1)   -180.00  0.000009   -0.07   -180.06   
   142. D(C  44,C   3,C   2,C   4)   -179.72  0.000041   -0.15   -179.87   
   143. D(H  20,C   3,C   2,C   4)      0.16  0.000037   -0.15      0.01   
   144. D(C  44,C   3,C   2,C   1)      0.13  0.000013   -0.08      0.05   
   145. D(C   5,C   4,C   2,C   3)   -179.68  0.000031   -0.27   -179.94   
   146. D(O  46,C   4,C   2,C   1)   -178.36  0.000521   -0.97   -179.33   
   147. D(C   5,C   4,C   2,C   1)      0.49  0.000060   -0.35      0.14   
   148. D(O  46,C   4,C   2,C   3)      1.48  0.000492   -0.89      0.59   
   149. D(C  11,C   5,C   4,C   2)     -0.94 -0.000056    0.22     -0.73   
   150. D(C  11,C   5,C   4,O  46)    177.86 -0.000544    0.86    178.72   
   151. D(C   6,C   5,C   4,C   2)    179.69  0.000018    0.10    179.79   
   152. D(C   6,C   5,C   4,O  46)     -1.51 -0.000470    0.75     -0.77   
   153. D(H  22,C   6,C   5,C  11)   -158.10 -0.000225    0.26   -157.84   
   154. D(H  22,C   6,C   5,C   4)     21.29 -0.000290    0.37     21.66   
   155. D(H  21,C   6,C   5,C  11)    -41.45 -0.000168    0.25    -41.19   
   156. D(H  21,C   6,C   5,C   4)    137.94 -0.000233    0.36    138.30   
   157. D(C   7,C   6,C   5,C  11)     79.75 -0.000858    0.41     80.16   
   158. D(C   7,C   6,C   5,C   4)   -100.86 -0.000923    0.52   -100.34   
   159. D(H  23,C   7,C   6,C   5)    -53.38  0.000277   -0.40    -53.78   
   160. D(C   8,C   7,C   6,H  22)      6.41  0.000097   -0.17      6.25   
   161. D(C   8,C   7,C   6,H  21)   -110.60  0.000008   -0.15   -110.76   
   162. D(H  23,C   7,C   6,H  21)     68.97 -0.000332   -0.20     68.76   
   163. D(C   8,C   7,C   6,C   5)    127.05  0.000617   -0.35    126.70   
   164. D(H  23,C   7,C   6,H  22)   -174.01 -0.000242   -0.22   -174.23   
   165. D(C  10,C   8,C   7,H  23)    178.81 -0.000622    0.72    179.53   
   166. D(C  10,C   8,C   7,C   6)     -1.62 -0.000972    0.67     -0.96   
   167. D(C   9,C   8,C   7,H  23)     -2.19 -0.000541    0.37     -1.82   
   168. D(C   9,C   8,C   7,C   6)    177.37 -0.000891    0.32    177.69   
   169. D(H  26,C   9,C   8,C  10)    -56.94 -0.000118    0.04    -56.90   
   170. D(H  26,C   9,C   8,C   7)    123.98 -0.000203    0.36    124.34   
   171. D(H  25,C   9,C   8,C  10)     61.25 -0.000093    0.02     61.26   
   172. D(H  25,C   9,C   8,C   7)   -117.83 -0.000177    0.34   -117.49   
   173. D(H  24,C   9,C   8,C  10)   -178.23  0.000140   -0.03   -178.27   
   174. D(H  24,C   9,C   8,C   7)      2.69  0.000055    0.29      2.97   
   175. D(C  33,C  10,C   8,C   9)     92.50 -0.000752    1.26     93.76   
   176. D(C  33,C  10,C   8,C   7)    -88.46 -0.000662    0.92    -87.53   
   177. D(H  32,C  10,C   8,C   9)    -29.42 -0.000249    1.20    -28.23   
   178. D(H  27,C  10,C   8,C   9)   -145.94 -0.000337    1.18   -144.76   
   179. D(H  27,C  10,C   8,C   7)     33.10 -0.000246    0.85     33.95   
   180. D(H  32,C  10,C   8,C   7)    149.62 -0.000158    0.86    150.48   
   181. D(C  28,C  11,C   5,C   6)      1.32 -0.000284    0.67      1.99   
   182. D(C  28,C  11,C   5,C   4)   -178.02 -0.000217    0.56   -177.47   
   183. D(C  12,C  11,C   5,C   6)   -179.93 -0.000005   -0.02   -179.95   
   184. D(C  12,C  11,C   5,C   4)      0.73  0.000063   -0.14      0.59   
   185. D(O  14,C  12,C  11,C  28)     -1.04  0.000083   -0.08     -1.12   
   186. D(C   1,C  12,C  11,C  28)    178.84  0.000203   -0.49    178.35   
   187. D(C   1,C  12,C  11,C   5)      0.01 -0.000062    0.17      0.18   
   188. D(O  14,C  12,C   1,C   2)    179.42  0.000185   -0.71    178.72   
   189. D(O  14,C  12,C   1,C   0)      0.06  0.000193   -0.59     -0.53   
   190. D(O  14,C  12,C  11,C   5)   -179.86 -0.000182    0.58   -179.28   
   191. D(C  11,C  12,C   1,C   0)   -179.81  0.000077   -0.19   -180.00   
   192. D(C  11,C  12,C   1,C   2)     -0.45  0.000069   -0.30     -0.76   
   193. D(H  30,C  28,C  11,C   5)     94.90  0.000346   -1.26     93.63   
   194. D(H  29,C  28,C  11,C  12)    154.61 -0.000088   -0.51    154.10   
   195. D(H  29,C  28,C  11,C   5)    -26.54  0.000178   -1.16    -27.71   
   196. D(H  31,C  28,C  11,C  12)     32.77 -0.000097   -0.56     32.21   
   197. D(H  31,C  28,C  11,C   5)   -148.39  0.000169   -1.21   -149.59   
   198. D(H  30,C  28,C  11,C  12)    -83.95  0.000080   -0.61    -84.56   
   199. D(C  36,C  33,C  10,H  27)    178.48  0.000079    1.25    179.74   
   200. D(C  36,C  33,C  10,C   8)    -58.34  0.000287    1.20    -57.15   
   201. D(H  35,C  33,C  10,H  32)   -175.25 -0.000685    1.35   -173.90   
   202. D(H  35,C  33,C  10,H  27)    -60.55 -0.000487    1.30    -59.25   
   203. D(H  35,C  33,C  10,C   8)     62.63 -0.000279    1.25     63.87   
   204. D(H  34,C  33,C  10,H  32)    -60.17 -0.000150    1.30    -58.86   
   205. D(H  34,C  33,C  10,H  27)     54.53  0.000049    1.26     55.79   
   206. D(C  36,C  33,C  10,H  32)     63.78 -0.000119    1.30     65.08   
   207. D(H  34,C  33,C  10,C   8)    177.70  0.000257    1.20    178.91   
   208. D(C  38,C  36,C  33,H  35)    130.10  0.000143    0.75    130.84   
   209. D(C  38,C  36,C  33,H  34)     12.28 -0.000330    0.83     13.12   
   210. D(C  38,C  36,C  33,C  10)   -109.82 -0.000079    0.81   -109.01   
   211. D(H  37,C  36,C  33,H  35)    -49.62  0.000079    0.85    -48.77   
   212. D(H  37,C  36,C  33,H  34)   -167.43 -0.000394    0.94   -166.49   
   213. D(H  37,C  36,C  33,C  10)     70.47 -0.000142    0.92     71.38   
   214. D(C  39,C  38,C  36,C  33)      0.37 -0.000027   -0.04      0.33   
   215. D(C  15,C  38,C  36,H  37)      0.21  0.000043   -0.15      0.06   
   216. D(C  15,C  38,C  36,C  33)   -179.50 -0.000022   -0.04   -179.54   
   217. D(C  39,C  38,C  15,H  19)     59.26 -0.000004   -0.18     59.08   
   218. D(C  39,C  38,C  15,H  18)    -58.72  0.000053   -0.20    -58.92   
   219. D(C  39,C  38,C  15,H  17)   -179.79 -0.000020   -0.18   -179.97   
   220. D(C  36,C  38,C  15,H  19)   -120.86 -0.000008   -0.18   -121.04   
   221. D(C  36,C  38,C  15,H  18)    121.15  0.000048   -0.20    120.96   
   222. D(C  39,C  38,C  36,H  37)   -179.93  0.000038   -0.14   -180.07   
   223. D(C  36,C  38,C  15,H  17)      0.09 -0.000025   -0.18     -0.09   
   224. D(H  42,C  39,C  38,C  36)    122.82  0.000064   -0.53    122.29   
   225. D(H  42,C  39,C  38,C  15)    -57.31  0.000060   -0.53    -57.83   
   226. D(H  41,C  39,C  38,C  36)      1.58  0.000021   -0.49      1.09   
   227. D(H  41,C  39,C  38,C  15)   -178.55  0.000017   -0.49   -179.03   
   228. D(H  40,C  39,C  38,C  36)   -119.80  0.000098   -0.52   -120.32   
   229. D(H  40,C  39,C  38,C  15)     60.07  0.000094   -0.52     59.55   
   230. D(H  45,C  43,C   0,H  16)     -0.04  0.000023   -0.03     -0.08   
   231. D(H  45,C  43,C   0,C   1)   -179.99  0.000010    0.02   -179.97   
   232. D(C  44,C  43,C   0,H  16)    179.91  0.000045   -0.17    179.75   
   233. D(C  44,C  43,C   0,C   1)     -0.03  0.000032   -0.12     -0.15   
   234. D(H  13,C  44,C  43,H  45)     -0.25 -0.000035   -0.02     -0.28   
   235. D(H  13,C  44,C  43,C   0)    179.79 -0.000057    0.11    179.90   
   236. D(C   3,C  44,C  43,H  45)    179.84 -0.000048    0.13    179.97   
   237. D(C   3,C  44,C  43,C   0)     -0.12 -0.000070    0.26      0.14   
   238. D(C  43,C  44,C   3,H  20)   -179.81  0.000052   -0.17   -179.98   
   239. D(C  43,C  44,C   3,C   2)      0.07  0.000048   -0.16     -0.10   
   240. D(H  13,C  44,C   3,H  20)      0.29  0.000039   -0.02      0.27   
   241. D(H  13,C  44,C   3,C   2)   -179.84  0.000035   -0.01   -179.85   
    ----------------------------------------------------------------------------

         *************************************************************
         *                GEOMETRY OPTIMIZATION CYCLE   6            *
         *************************************************************
---------------------------------
CARTESIAN COORDINATES (ANGSTROEM)
---------------------------------
  C      4.485833    1.387021    0.887958
  C      3.433111    0.571913    0.392934
  C      2.328926    1.215313   -0.278294
  C      2.357670    2.630952   -0.404922
  C      1.211845    0.457019   -0.817555
  C      1.289094   -0.953290   -0.631596
  C      0.127444   -1.776415   -1.183131
  C     -0.875430   -2.188180   -0.122496
  C     -2.209532   -2.008905   -0.099566
  C     -3.037382   -2.550773    1.047243
  C     -2.994241   -1.299721   -1.193062
  C      2.387810   -1.591076    0.022025
  C      3.495632   -0.871615    0.555325
  H      3.385866    4.480033   -0.024569
  O      4.509254   -1.447061    1.141571
  C     -5.365772    1.659681    1.869088
  H      5.306990    0.876224    1.386465
  H     -4.599335    1.437548    2.619140
  H     -5.592014    2.734615    1.918577
  H     -6.289190    1.137620    2.159017
  H      1.517250    3.095987   -0.914581
  H      0.505283   -2.690063   -1.670762
  H     -0.362988   -1.176120   -1.952636
  H     -0.435129   -2.707948    0.731194
  H     -2.411860   -3.021806    1.814039
  H     -3.757728   -3.301589    0.690510
  H     -3.631785   -1.763086    1.528030
  H     -2.539067   -1.490704   -2.171961
  C      2.468697   -3.099567    0.155054
  H      1.494375   -3.597691    0.170985
  H      3.045487   -3.564884   -0.664054
  H      3.008952   -3.354017    1.074116
  H     -4.008677   -1.720502   -1.232693
  C     -3.108114    0.246502   -1.030560
  H     -3.675265    0.628008   -1.887870
  H     -2.090879    0.657820   -1.104154
  C     -3.723485    0.700987    0.266935
  H     -3.089540    0.556319    1.143364
  C     -4.928933    1.258375    0.477721
  C     -5.949638    1.543272   -0.599017
  H     -6.183078    2.616955   -0.638653
  H     -5.625462    1.232263   -1.595340
  H     -6.895975    1.030725   -0.376048
  C      4.483859    2.762670    0.749642
  C      3.397666    3.397015    0.088061
  H      5.307287    3.358469    1.140424
  O      0.227163    1.063486   -1.434567

----------------------------
CARTESIAN COORDINATES (A.U.)
----------------------------
  NO LB      ZA    FRAG     MASS         X           Y           Z
   0 C     6.0000    0    12.011    8.476997    2.621090    1.677997
   1 C     6.0000    0    12.011    6.487640    1.080759    0.742538
   2 C     6.0000    0    12.011    4.401033    2.296609   -0.525900
   3 C     6.0000    0    12.011    4.455350    4.971779   -0.765191
   4 C     6.0000    0    12.011    2.290056    0.863641   -1.544955
   5 C     6.0000    0    12.011    2.436034   -1.801456   -1.193543
   6 C     6.0000    0    12.011    0.240835   -3.356939   -2.235794
   7 C     6.0000    0    12.011   -1.654323   -4.135062   -0.231484
   8 C     6.0000    0    12.011   -4.175411   -3.796280   -0.188152
   9 C     6.0000    0    12.011   -5.739821   -4.820262    1.979003
  10 C     6.0000    0    12.011   -5.658295   -2.456118   -2.254560
  11 C     6.0000    0    12.011    4.512306   -3.006699    0.041621
  12 C     6.0000    0    12.011    6.605788   -1.647113    1.049413
  13 H     1.0000    0     1.008    6.398359    8.466036   -0.046429
  14 O     8.0000    0    15.999    8.521255   -2.734549    2.157257
  15 C     6.0000    0    12.011  -10.139840    3.136343    3.532065
  16 H     1.0000    0     1.008   10.028758    1.655824    2.620039
  17 H     1.0000    0     1.008   -8.691483    2.716573    4.949457
  18 H     1.0000    0     1.008  -10.567375    5.167674    3.625586
  19 H     1.0000    0     1.008  -11.884847    2.149790    4.079950
  20 H     1.0000    0     1.008    2.867187    5.850567   -1.728308
  21 H     1.0000    0     1.008    0.954846   -5.083483   -3.157282
  22 H     1.0000    0     1.008   -0.685948   -2.222545   -3.689948
  23 H     1.0000    0     1.008   -0.822275   -5.117281    1.381756
  24 H     1.0000    0     1.008   -4.557754   -5.710386    3.428038
  25 H     1.0000    0     1.008   -7.101077   -6.239099    1.304874
  26 H     1.0000    0     1.008   -6.863079   -3.331749    2.887558
  27 H     1.0000    0     1.008   -4.798142   -2.817023   -4.104411
  28 C     6.0000    0    12.011    4.665161   -5.857333    0.293009
  29 H     1.0000    0     1.008    2.823959   -6.798651    0.323115
  30 H     1.0000    0     1.008    5.755136   -6.736655   -1.254880
  31 H     1.0000    0     1.008    5.686096   -6.338173    2.029786
  32 H     1.0000    0     1.008   -7.575303   -3.251278   -2.329452
  33 C     6.0000    0    12.011   -5.873484    0.465820   -1.947477
  34 H     1.0000    0     1.008   -6.945244    1.186764   -3.567557
  35 H     1.0000    0     1.008   -3.951189    1.243100   -2.086549
  36 C     6.0000    0    12.011   -7.036367    1.324673    0.504435
  37 H     1.0000    0     1.008   -5.838385    1.051291    2.160644
  38 C     6.0000    0    12.011   -9.314333    2.377984    0.902762
  39 C     6.0000    0    12.011  -11.243187    2.916361   -1.131978
  40 H     1.0000    0     1.008  -11.684324    4.945329   -1.206878
  41 H     1.0000    0     1.008  -10.630582    2.328639   -3.014755
  42 H     1.0000    0     1.008  -13.031505    1.947789   -0.710628
  43 C     6.0000    0    12.011    8.473266    5.220689    1.416618
  44 C     6.0000    0    12.011    6.420658    6.419427    0.166412
  45 H     1.0000    0     1.008   10.029318    6.346587    2.155088
  46 O     8.0000    0    15.999    0.429276    2.009697   -2.710939

--------------------------------
INTERNAL COORDINATES (ANGSTROEM)
--------------------------------
 C      0   0   0     0.000000000000     0.00000000     0.00000000
 C      1   0   0     1.420448621230     0.00000000     0.00000000
 C      2   1   0     1.443514983482   118.24111801     0.00000000
 C      3   2   1     1.421581507645   118.02181206   359.95165491
 C      3   2   1     1.453850683561   121.85288434   179.87221269
 C      5   3   2     1.424611697217   115.23036300     0.13774296
 C      6   5   3     1.526812556261   116.44206822   179.79073082
 C      7   6   5     1.516658811978   113.38079206   259.66189331
 C      8   7   6     1.346289441681   129.12479572   126.70398127
 C      9   8   7     1.514637790951   120.45590085   177.69059546
 C      9   8   7     1.521329051548   124.12278248   359.04453585
 C      6   5   3     1.428694763879   122.91190115   359.27508522
 C     12   6   5     1.424536798492   122.94734005     0.58771056
 H      4   3   2     2.149641033730   148.26564616   359.92874288
 O     13  12   6     1.304703497288   123.34183581   180.71688581
 C     11   9   8     4.874319311305    94.72837109   230.26004444
 H      1   2   3     1.087989932112   116.71973163   180.20325975
 H     16  11   9     1.095147050697    88.08653269    18.40958013
 H     16  11   9     1.099598827556   136.21170213   132.95900407
 H     16  11   9     1.099685145720   106.61536188   270.07506721
 H      4   3   2     1.087343153596   116.87307080   179.93531598
 H      7   6   5     1.102405596148   110.23202083   138.30294082
 H      7   6   5     1.092252803976   107.44685505    21.65742362
 H      8   7   6     1.092158392180   114.15830481   306.22524157
 H     10   9   8     1.095959307752   111.81130273     2.97356006
 H     10   9   8     1.099946128303   110.89054910   242.50567329
 H     10   9   8     1.097688990231   111.76985967   124.34357561
 H     11   9   8     1.096312012752   110.26941172    33.95189169
 C     12   6   5     1.516503775347   121.68197750   182.53255266
 H     29  12   6     1.094387991638   113.98817008   332.29382574
 H     29  12   6     1.104601605243   112.44711725    93.63244281
 H     29  12   6     1.096036838998   109.31586009   210.40786335
 H     11   9   8     1.098958069640   108.87872356   150.48051939
 C     11   9   8     1.558903202635   115.15828193   272.46585736
 H     34  11   9     1.096442934751   107.54157745   178.90647021
 H     34  11   9     1.099711562489   107.24375832    63.87207323
 C     34  11   9     1.506231387051   114.76646773   302.85376595
 H     37  34  11     1.091302537531   114.48652055    71.38074042
 C     37  34  11     1.344699852219   128.78093005   250.98991954
 C     39  37  34     1.510751776445   124.89744420     0.32742838
 H     40  39  37     1.099482566486   110.68898274   239.68086916
 H     40  39  37     1.092920795255   113.30704866     1.09262364
 H     40  39  37     1.099077992986   110.43860802   122.29163861
 C      1   2   3     1.382585856524   122.34642129     0.09957116
 C     14   4   3     1.088923363625    33.69189344     0.23661561
 H     44   1   2     1.088907569074   120.49253310   180.03132389
 O      5   3   2     1.310765153517   120.69651226   180.67380723

---------------------------
INTERNAL COORDINATES (A.U.)
---------------------------
 C      0   0   0     0.000000000000     0.00000000     0.00000000
 C      1   0   0     2.684258881432     0.00000000     0.00000000
 C      2   1   0     2.727847988993   118.24111801     0.00000000
 C      3   2   1     2.686399726495   118.02181206   359.95165491
 C      3   2   1     2.747379631545   121.85288434   179.87221269
 C      5   3   2     2.692125954921   115.23036300     0.13774296
 C      6   5   3     2.885257589166   116.44206822   179.79073082
 C      7   6   5     2.866069793237   113.38079206   259.66189331
 C      8   7   6     2.544118341767   129.12479572   126.70398127
 C      9   8   7     2.862250616986   120.45590085   177.69059546
 C      9   8   7     2.874895267004   124.12278248   359.04453585
 C      6   5   3     2.699841832699   122.91190115   359.27508522
 C     12   6   5     2.691984416843   122.94734005     0.58771056
 H      4   3   2     4.062232839990   148.26564616   359.92874288
 O     13  12   6     2.465532295844   123.34183581   180.71688581
 C     11   9   8     9.211128587649    94.72837109   230.26004444
 H      1   2   3     2.056003008154   116.71973163   180.20325975
 H     16  11   9     2.069528002190    88.08653269    18.40958013
 H     16  11   9     2.077940641261   136.21170213   132.95900407
 H     16  11   9     2.078103758951   106.61536188   270.07506721
 H      4   3   2     2.054780773890   116.87307080   179.93531598
 H      7   6   5     2.083244665223   110.23202083   138.30294082
 H      7   6   5     2.064058668522   107.44685505    21.65742362
 H      8   7   6     2.063880256084   114.15830481   306.22524157
 H     10   9   8     2.071062945573   111.81130273     2.97356006
 H     10   9   8     2.078596944560   110.89054910   242.50567329
 H     10   9   8     2.074331571757   111.76985967   124.34357561
 H     11   9   8     2.071729461429   110.26941172    33.95189169
 C     12   6   5     2.865776816464   121.68197750   182.53255266
 H     29  12   6     2.068093588447   113.98817008   332.29382574
 H     29  12   6     2.087394520999   112.44711725    93.63244281
 H     29  12   6     2.071209458395   109.31586009   210.40786335
 H     11   9   8     2.076729784282   108.87872356   150.48051939
 C     11   9   8     2.945900122273   115.15828193   272.46585736
 H     34  11   9     2.071976868152   107.54157745   178.90647021
 H     34  11   9     2.078153679411   107.24375832    63.87207323
 C     34  11   9     2.846364815843   114.76646773   302.85376595
 H     37  34  11     2.062262925187   114.48652055    71.38074042
 C     37  34  11     2.541114453018   128.78093005   250.98991954
 C     39  37  34     2.854907113816   124.89744420     0.32742838
 H     40  39  37     2.077720939680   110.68898274   239.68086916
 H     40  39  37     2.065320989100   113.30704866     1.09262364
 H     40  39  37     2.076956406564   110.43860802   122.29163861
 C      1   2   3     2.612708625463   122.34642129     0.09957116
 C     14   4   3     2.057766938080    33.69189344     0.23661561
 H     44   1   2     2.057737090704   120.49253310   180.03132389
 O      5   3   2     2.476987166034   120.69651226   180.67380723


           ************************************************************
           *        Program running with 4 parallel MPI-processes     *
           *              working on a common directory               *
           ************************************************************
------------------------------------------------------------------------------
                   ___                                                        
                  /   \      - P O W E R E D   B Y -                         
                 /     \                                                     
                 |  |  |   _    _      __       _____    __    __             
                 |  |  |  | |  | |    /  \     |  _  \  |  |  /  |          
                  \  \/   | |  | |   /    \    | | | |  |  | /  /          
                 / \  \   | |__| |  /  /\  \   | |_| |  |  |/  /          
                |  |  |   |  __  | /  /__\  \  |    /   |      \           
                |  |  |   | |  | | |   __   |  |    \   |  |\   \          
                \     /   | |  | | |  |  |  |  | |\  \  |  | \   \       
                 \___/    |_|  |_| |__|  |__|  |_| \__\ |__|  \__/        
                                                                              
                      - O R C A' S   B I G   F R I E N D -                    
                                      &                                       
                       - I N T E G R A L  F E E D E R -                       
                                                                              
 v1 FN, 2020, v2 2021                                                         
------------------------------------------------------------------------------


Reading SHARK input file MK2_2e_0H_B3LYP_631Gd_opt.SHARKINP.tmp ... ok
----------------------
SHARK INTEGRAL PACKAGE
----------------------

Number of atoms                             ...     47
Number of basis functions                   ...    370
Number of shells                            ...    186
Maximum angular momentum                    ...      2
Integral batch strategy                     ... SHARK/LIBINT Hybrid
RI-J (if used) integral strategy            ... SPLIT-RIJ (Revised 2003 algorithm where possible)
Printlevel                                  ...      1
Contraction scheme used                     ... SEGMENTED contraction
Coulomb Range Separation                    ... NOT USED
Exchange Range Separation                   ... NOT USED
Finite Nucleus Model                        ... NOT USED
Auxiliary Coulomb fitting basis             ... AVAILABLE
   # of basis functions in Aux-J            ...   1391
   # of shells in Aux-J                     ...    465
   Maximum angular momentum in Aux-J        ...      4
Auxiliary J/K fitting basis                 ... NOT available
Auxiliary Correlation fitting basis         ... NOT available
Auxiliary 'external' fitting basis          ... NOT available
Integral threshold                          ...     2.500000e-11
Primitive cut-off                           ...     2.500000e-12
Primitive pair pre-selection threshold      ...     2.500000e-12

Calculating pre-screening integrals         ... done (  0.1 sec) Dimension = 186
Organizing shell pair data                  ... done (  0.1 sec)
Shell pair information
Total number of shell pairs                 ...     17391
Shell pairs after pre-screening             ...     11505
Total number of primitive shell pairs       ...     98016
Primitive shell pairs kept                  ...     35362
          la=0 lb=0:   4304 shell pairs
          la=1 lb=0:   3890 shell pairs
          la=1 lb=1:    884 shell pairs
          la=2 lb=0:   1533 shell pairs
          la=2 lb=1:    746 shell pairs
          la=2 lb=2:    148 shell pairs

Calculating one electron integrals          ... done (  0.1 sec)
Calculating RI/J V-Matrix + Cholesky decomp.... done (  0.1 sec)
Calculating Nuclear repulsion               ... done (  0.0 sec) ENN=   1809.263963755196 Eh

SHARK setup successfully completed in   0.7 seconds

Maximum memory used throughout the entire GTOINT-calculation: 28.5 MB
[1717796311.957305] [eu-a2p-190:99967:0]          mpool.c:38   UCX  WARN  object 0x40f96c0 was not returned to mpool ucp_requests
[1717796311.957336] [eu-a2p-190:99967:0]          mpool.c:38   UCX  WARN  object 0x40f9880 was not returned to mpool ucp_requests
[1717796311.957343] [eu-a2p-190:99967:0]          mpool.c:38   UCX  WARN  object 0x40f9a40 was not returned to mpool ucp_requests
[1717796311.957348] [eu-a2p-190:99967:0]          mpool.c:38   UCX  WARN  object 0x40f9c00 was not returned to mpool ucp_requests
[1717796311.957353] [eu-a2p-190:99967:0]          mpool.c:38   UCX  WARN  object 0x40f9dc0 was not returned to mpool ucp_requests
[1717796311.957358] [eu-a2p-190:99967:0]          mpool.c:38   UCX  WARN  object 0x40f9f80 was not returned to mpool ucp_requests
[1717796311.957363] [eu-a2p-190:99967:0]          mpool.c:38   UCX  WARN  object 0x40fa140 was not returned to mpool ucp_requests
[1717796311.957368] [eu-a2p-190:99967:0]          mpool.c:38   UCX  WARN  object 0x40fa300 was not returned to mpool ucp_requests
[1717796311.957373] [eu-a2p-190:99967:0]          mpool.c:38   UCX  WARN  object 0x40fa4c0 was not returned to mpool ucp_requests
[1717796311.957379] [eu-a2p-190:99967:0]          mpool.c:38   UCX  WARN  object 0x40fa680 was not returned to mpool ucp_requests
[1717796311.957384] [eu-a2p-190:99967:0]          mpool.c:38   UCX  WARN  object 0x40fa840 was not returned to mpool ucp_requests
[1717796311.957389] [eu-a2p-190:99967:0]          mpool.c:38   UCX  WARN  object 0x40faa00 was not returned to mpool ucp_requests
[1717796311.957394] [eu-a2p-190:99967:0]          mpool.c:38   UCX  WARN  object 0x40fabc0 was not returned to mpool ucp_requests
[1717796311.957399] [eu-a2p-190:99967:0]          mpool.c:38   UCX  WARN  object 0x40fad80 was not returned to mpool ucp_requests
[1717796311.957404] [eu-a2p-190:99967:0]          mpool.c:38   UCX  WARN  object 0x40faf40 was not returned to mpool ucp_requests
[1717796311.957408] [eu-a2p-190:99967:0]          mpool.c:38   UCX  WARN  object 0x40fb100 was not returned to mpool ucp_requests
[1717796311.957413] [eu-a2p-190:99967:0]          mpool.c:38   UCX  WARN  object 0x40fb2c0 was not returned to mpool ucp_requests
[1717796311.957418] [eu-a2p-190:99967:0]          mpool.c:38   UCX  WARN  object 0x40fb480 was not returned to mpool ucp_requests
[1717796311.957423] [eu-a2p-190:99967:0]          mpool.c:38   UCX  WARN  object 0x40fb640 was not returned to mpool ucp_requests
[1717796311.957428] [eu-a2p-190:99967:0]          mpool.c:38   UCX  WARN  object 0x40fb800 was not returned to mpool ucp_requests
[1717796311.957433] [eu-a2p-190:99967:0]          mpool.c:38   UCX  WARN  object 0x40fb9c0 was not returned to mpool ucp_requests
[1717796311.957438] [eu-a2p-190:99967:0]          mpool.c:38   UCX  WARN  object 0x40fbb80 was not returned to mpool ucp_requests
[1717796311.957443] [eu-a2p-190:99967:0]          mpool.c:38   UCX  WARN  object 0x40fbd40 was not returned to mpool ucp_requests
[1717796311.963060] [eu-a2p-190:99965:0]          mpool.c:38   UCX  WARN  object 0x27e8bc0 was not returned to mpool ucp_requests
[1717796311.963087] [eu-a2p-190:99965:0]          mpool.c:38   UCX  WARN  object 0x27e8d80 was not returned to mpool ucp_requests
[1717796311.963094] [eu-a2p-190:99965:0]          mpool.c:38   UCX  WARN  object 0x27e8f40 was not returned to mpool ucp_requests
[1717796311.963100] [eu-a2p-190:99965:0]          mpool.c:38   UCX  WARN  object 0x27e9100 was not returned to mpool ucp_requests
[1717796311.963105] [eu-a2p-190:99965:0]          mpool.c:38   UCX  WARN  object 0x27e92c0 was not returned to mpool ucp_requests
[1717796311.963110] [eu-a2p-190:99965:0]          mpool.c:38   UCX  WARN  object 0x27e9480 was not returned to mpool ucp_requests
[1717796311.963115] [eu-a2p-190:99965:0]          mpool.c:38   UCX  WARN  object 0x27e9640 was not returned to mpool ucp_requests
[1717796311.963120] [eu-a2p-190:99965:0]          mpool.c:38   UCX  WARN  object 0x27e9800 was not returned to mpool ucp_requests
[1717796311.963125] [eu-a2p-190:99965:0]          mpool.c:38   UCX  WARN  object 0x27e99c0 was not returned to mpool ucp_requests
[1717796311.963130] [eu-a2p-190:99965:0]          mpool.c:38   UCX  WARN  object 0x27e9d40 was not returned to mpool ucp_requests
[1717796311.964910] [eu-a2p-190:99966:0]          mpool.c:38   UCX  WARN  object 0x2a9e6c0 was not returned to mpool ucp_requests
[1717796311.964957] [eu-a2p-190:99966:0]          mpool.c:38   UCX  WARN  object 0x2a9e880 was not returned to mpool ucp_requests
[1717796311.964978] [eu-a2p-190:99966:0]          mpool.c:38   UCX  WARN  object 0x2a9ea40 was not returned to mpool ucp_requests
[1717796311.964985] [eu-a2p-190:99966:0]          mpool.c:38   UCX  WARN  object 0x2a9ec00 was not returned to mpool ucp_requests
[1717796311.964991] [eu-a2p-190:99966:0]          mpool.c:38   UCX  WARN  object 0x2a9edc0 was not returned to mpool ucp_requests
[1717796311.964997] [eu-a2p-190:99966:0]          mpool.c:38   UCX  WARN  object 0x2a9ef80 was not returned to mpool ucp_requests
[1717796311.965002] [eu-a2p-190:99966:0]          mpool.c:38   UCX  WARN  object 0x2a9f140 was not returned to mpool ucp_requests
[1717796311.965008] [eu-a2p-190:99966:0]          mpool.c:38   UCX  WARN  object 0x2a9f300 was not returned to mpool ucp_requests
[1717796311.965014] [eu-a2p-190:99966:0]          mpool.c:38   UCX  WARN  object 0x2a9f4c0 was not returned to mpool ucp_requests
[1717796311.965020] [eu-a2p-190:99966:0]          mpool.c:38   UCX  WARN  object 0x2a9f680 was not returned to mpool ucp_requests
[1717796311.965025] [eu-a2p-190:99966:0]          mpool.c:38   UCX  WARN  object 0x2a9f840 was not returned to mpool ucp_requests
[1717796311.965031] [eu-a2p-190:99966:0]          mpool.c:38   UCX  WARN  object 0x2a9fa00 was not returned to mpool ucp_requests
[1717796311.965037] [eu-a2p-190:99966:0]          mpool.c:38   UCX  WARN  object 0x2a9fbc0 was not returned to mpool ucp_requests
[1717796311.965042] [eu-a2p-190:99966:0]          mpool.c:38   UCX  WARN  object 0x2a9fd80 was not returned to mpool ucp_requests
[1717796311.965048] [eu-a2p-190:99966:0]          mpool.c:38   UCX  WARN  object 0x2a9ff40 was not returned to mpool ucp_requests
[1717796311.965054] [eu-a2p-190:99966:0]          mpool.c:38   UCX  WARN  object 0x2aa0100 was not returned to mpool ucp_requests
[1717796311.965060] [eu-a2p-190:99966:0]          mpool.c:38   UCX  WARN  object 0x2aa02c0 was not returned to mpool ucp_requests
[1717796311.965065] [eu-a2p-190:99966:0]          mpool.c:38   UCX  WARN  object 0x2aa0480 was not returned to mpool ucp_requests
[1717796311.965071] [eu-a2p-190:99966:0]          mpool.c:38   UCX  WARN  object 0x2aa0640 was not returned to mpool ucp_requests
[1717796311.965077] [eu-a2p-190:99966:0]          mpool.c:38   UCX  WARN  object 0x2aa0800 was not returned to mpool ucp_requests
[1717796311.965083] [eu-a2p-190:99966:0]          mpool.c:38   UCX  WARN  object 0x2aa09c0 was not returned to mpool ucp_requests
[1717796311.965088] [eu-a2p-190:99966:0]          mpool.c:38   UCX  WARN  object 0x2aa0b80 was not returned to mpool ucp_requests


           ************************************************************
           *        Program running with 4 parallel MPI-processes     *
           *              working on a common directory               *
           ************************************************************

Diagonalization of the overlap matrix:
Smallest eigenvalue                        ... 3.330e-04
Time for diagonalization                   ...    0.034 sec
Threshold for overlap eigenvalues          ... 1.000e-08
Number of eigenvalues below threshold      ... 0
Time for construction of square roots      ...    0.016 sec
Total time needed                          ...    0.051 sec

-------------------
DFT GRID GENERATION
-------------------

General Integration Accuracy     IntAcc      ... 4.959
Radial Grid Type                 RadialGrid  ... OptM3 with GC (2021)
Angular Grid (max. ang.)         AngularGrid ... 6 (Lebedev-590)
Angular grid pruning method      GridPruning ... 4 (adaptive)
Weight generation scheme         WeightScheme... Becke
Basis function cutoff            BFCut       ... 1.0000e-11
Integration weight cutoff        WCut        ... 1.0000e-14
Angular grids for H and He will be reduced by one unit
Partially contracted basis set               ... off
Rotationally invariant grid construction     ... off

Total number of grid points                  ...   529951
Total number of batches                      ...     8303
Average number of points per batch           ...       63
Average number of grid points per atom       ...    11276
Time for grid setup =    7.313 sec

--------------------
COSX GRID GENERATION
--------------------

GRIDX 1
-------
General Integration Accuracy     IntAcc      ... 4.020
Radial Grid Type                 RadialGrid  ... OptM3 with GC (2021)
Angular Grid (max. ang.)         AngularGrid ... 2 (Lebedev-110)
Angular grid pruning method      GridPruning ... 4 (adaptive)
Weight generation scheme         WeightScheme... Becke
Basis function cutoff            BFCut       ... 1.0000e-11
Integration weight cutoff        WCut        ... 1.0000e-14
Angular grids for H and He will be reduced by one unit
Partially contracted basis set               ... on
Rotationally invariant grid construction     ... off

Total number of grid points                  ...    57930
Total number of batches                      ...      928
Average number of points per batch           ...       62
Average number of grid points per atom       ...     1233
UseSFitting                                  ... on

GRIDX 2
-------
General Integration Accuracy     IntAcc      ... 4.338
Radial Grid Type                 RadialGrid  ... OptM3 with GC (2021)
Angular Grid (max. ang.)         AngularGrid ... 3 (Lebedev-194)
Angular grid pruning method      GridPruning ... 4 (adaptive)
Weight generation scheme         WeightScheme... Becke
Basis function cutoff            BFCut       ... 1.0000e-11
Integration weight cutoff        WCut        ... 1.0000e-14
Angular grids for H and He will be reduced by one unit
Partially contracted basis set               ... on
Rotationally invariant grid construction     ... off

Total number of grid points                  ...   126154
Total number of batches                      ...     1995
Average number of points per batch           ...       63
Average number of grid points per atom       ...     2684
UseSFitting                                  ... on

GRIDX 3
-------
General Integration Accuracy     IntAcc      ... 4.871
Radial Grid Type                 RadialGrid  ... OptM3 with GC (2021)
Angular Grid (max. ang.)         AngularGrid ... 4 (Lebedev-302)
Angular grid pruning method      GridPruning ... 4 (adaptive)
Weight generation scheme         WeightScheme... Becke
Basis function cutoff            BFCut       ... 1.0000e-11
Integration weight cutoff        WCut        ... 1.0000e-14
Angular grids for H and He will be reduced by one unit
Partially contracted basis set               ... on
Rotationally invariant grid construction     ... off

Total number of grid points                  ...   239641
Total number of batches                      ...     3764
Average number of points per batch           ...       63
Average number of grid points per atom       ...     5099
UseSFitting                                  ... on

Time for X-Grid setup             =    3.948 sec


--------------------
CPCM SOLVATION MODEL
--------------------
CPCM parameters:
  Epsilon                                         ...      80.4000
  Refrac                                          ...       1.3300
  Rsolv                                           ...       1.3000
  Surface type                                    ... GAUSSIAN VDW
  Epsilon function type                           ...         CPCM
Radii:
 Radius for C  used is    3.8550 Bohr (=   2.0400 Ang.)
 Radius for H  used is    2.4944 Bohr (=   1.3200 Ang.)
 Radius for O  used is    3.4469 Bohr (=   1.8240 Ang.)
Calculating surface                               ...        done! (  0.0s)
GEPOL surface points                              ...         2478
GEPOL Volume                                      ...    2694.5552
GEPOL Surface-area                                ...    1365.3228
Calculating surface distance matrix               ...        done! (  0.0s)
Performing Cholesky decomposition & store         ...        done! (  0.2s)
Overall time for CPCM initialization              ...                 0.3s
--------------
SCF ITERATIONS
--------------
ITER       Energy         Delta-E        Max-DP      RMS-DP      [F,P]     Damp
               ***  Starting incremental Fock matrix formation  ***
                      *** Initiating the SOSCF procedure ***
                      *** Re-Reading the Fockian *** 
                      *** Removing any level shift *** 
ITER      Energy       Delta-E        Grad      Rot      Max-DP    RMS-DP
  0   -964.68943555 -964.6894355522  0.003042  0.003042  0.006972  0.000182
               *** Restarting incremental Fock matrix formation ***
  1   -964.69152586  -0.0020903125  0.001076  0.002456  0.004162  0.000102
  2   -964.69175188  -0.0002260108  0.000286  0.001901  0.003226  0.000049
  3   -964.69173719   0.0000146809  0.000645  0.001349  0.002188  0.000030
  4   -964.69176033  -0.0000231401  0.000024  0.000153  0.000231  0.000004
  5   -964.69176022   0.0000001111  0.000037  0.000097  0.000144  0.000002
  6   -964.69176047  -0.0000002422  0.000008  0.000055  0.000038  0.000001
  7   -964.69176046   0.0000000083  0.000013  0.000033  0.000027  0.000001
                  ***Gradient check signals convergence***
              ***Rediagonalizing the Fockian in SOSCF/NRSCF***

               *****************************************************
               *                     SUCCESS                       *
               *           SCF CONVERGED AFTER   8 CYCLES          *
               *****************************************************

Old exchange energy                            =    -26.894610585 Eh
New exchange energy                            =    -26.894619849 Eh
Exchange energy change after final integration =     -0.000009264 Eh
Total energy after final integration           =   -964.691769734 Eh
Final COS-X integration done in                =    27.187 sec
Total Energy       :         -964.69176973 Eh          -26250.59761 eV
  Last Energy change         ...   -1.2537e-08  Tolerance :   1.0000e-08
  Last MAX-Density change    ...    6.2172e-15  Tolerance :   1.0000e-07
             **** THE GBW FILE WAS UPDATED (MK2_2e_0H_B3LYP_631Gd_opt.gbw) ****
             **** DENSITY MK2_2e_0H_B3LYP_631Gd_opt.scfp WAS UPDATED ****
             **** ENERGY FILE WAS UPDATED (MK2_2e_0H_B3LYP_631Gd_opt.en.tmp) ****
             **** THE GBW FILE WAS UPDATED (MK2_2e_0H_B3LYP_631Gd_opt.gbw) ****
             **** DENSITY MK2_2e_0H_B3LYP_631Gd_opt.scfp WAS UPDATED ****
Total SCF time: 0 days 0 hours 2 min 46 sec 

Maximum memory used throughout the entire SCF-calculation: 182.4 MB

-------------------------   --------------------
FINAL SINGLE POINT ENERGY      -964.691769734352
-------------------------   --------------------


           ************************************************************
           *        Program running with 4 parallel MPI-processes     *
           *              working on a common directory               *
           ************************************************************
------------------------------------------------------------------------------
                         ORCA SCF GRADIENT CALCULATION
------------------------------------------------------------------------------

 ... reading COSX grid (gridx3)
Gradient of the Kohn-Sham DFT energy:
Kohn-Sham wavefunction type      ... RKS
Hartree-Fock exchange scaling    ...    0.200
Number of operators              ...    1
Number of atoms                  ...   47
Basis set dimensions             ...  370
Integral neglect threshold       ... 2.5e-11
Integral primitive cutoff        ... 2.5e-12
SHARK Integral package           ... ON

Nuc. rep. gradient       (SHARK) ... done (  0.0 sec)
HCore & Overlap gradient (SHARK) ... done (  0.5 sec)
RI-J gradient            (SHARK) ... done (  2.2 sec)
COSX-gradient                    ... done ( 34.3 sec)
Exchange-correlation gradient    ... done

------------------
CARTESIAN GRADIENT
------------------

   1   C   :   -0.000175143   -0.000094546   -0.000116483
   2   C   :   -0.000146558   -0.000070705   -0.000167992
   3   C   :    0.000210796    0.000240595    0.000138431
   4   C   :   -0.000102271   -0.000188723    0.000146557
   5   C   :   -0.000396060    0.000169869   -0.001119991
   6   C   :    0.000288642   -0.000351673    0.001154078
   7   C   :    0.000143643   -0.000148676   -0.000592908
   8   C   :    0.000593261    0.000595538    0.000597544
   9   C   :   -0.000385963   -0.000102568    0.000516476
  10   C   :   -0.000430825   -0.000094944   -0.000633472
  11   C   :   -0.000010314   -0.000065118   -0.000369381
  12   C   :   -0.000974552   -0.000018997   -0.000839874
  13   C   :    0.000760372   -0.000140515    0.000982766
  14   H   :   -0.000026228   -0.000258875    0.000157677
  15   O   :   -0.000248302    0.000260449   -0.000509452
  16   C   :   -0.000033175    0.000036734    0.000048987
  17   H   :   -0.000076359    0.000146027   -0.000026520
  18   H   :   -0.000208661    0.000027005   -0.000045945
  19   H   :    0.000046519   -0.000271377   -0.000018114
  20   H   :    0.000154826    0.000056975   -0.000028909
  21   H   :    0.000179442   -0.000102530    0.000070401
  22   H   :   -0.000173629    0.000204546   -0.000217007
  23   H   :    0.000274883   -0.000214341    0.000174855
  24   H   :    0.000340159    0.000178108   -0.000196418
  25   H   :   -0.000146631    0.000040837   -0.000074957
  26   H   :    0.000092165    0.000247480    0.000289792
  27   H   :    0.000265098   -0.000390212   -0.000076884
  28   H   :   -0.000225106    0.000060381    0.000239792
  29   C   :   -0.000216937    0.000400283   -0.000015857
  30   H   :    0.000095371   -0.000113506   -0.000132639
  31   H   :    0.000122729    0.000091375    0.000289785
  32   H   :   -0.000122139   -0.000046665   -0.000156449
  33   H   :    0.000096323    0.000053468    0.000015081
  34   C   :   -0.000251306    0.000377391   -0.000266264
  35   H   :    0.000072272   -0.000344582    0.000140771
  36   H   :    0.000004106    0.000105591    0.000073161
  37   C   :    0.000099150   -0.000101705    0.000206189
  38   H   :   -0.000160648    0.000104812   -0.000328643
  39   C   :    0.000279560   -0.000205913   -0.000135067
  40   C   :   -0.000147268    0.000077973    0.000224681
  41   H   :    0.000106966   -0.000198327   -0.000122295
  42   H   :   -0.000028377    0.000078617    0.000054366
  43   H   :    0.000297569    0.000131721    0.000051302
  44   C   :    0.000123850   -0.000003425    0.000233972
  45   C   :    0.000060237    0.000233300   -0.000183738
  46   H   :   -0.000179211   -0.000128744   -0.000168556
  47   O   :    0.000189647   -0.000241694    0.000752855

Difference to translation invariance:
           :    0.0000319219    0.0000207149    0.0000157038

Difference to rotation invariance:
           :    0.0029606167   -0.0004316194    0.0015199798

Norm of the cartesian gradient     ...    0.0036280378
RMS gradient                       ...    0.0003055359
MAX gradient                       ...    0.0011540782

-------
TIMINGS
-------

Total SCF gradient time            ...       51.648 sec

One electron gradient       ....       0.497 sec  (  1.0%)
RI-J Coulomb gradient       ....       2.179 sec  (  4.2%)
COSX gradient               ....      34.252 sec  ( 66.3%)
XC gradient                 ....      11.755 sec  ( 22.8%)
CPCM gradient               ....       1.052 sec  (  2.0%)
   A-Matrix (El+Nuc)        ....       0.252 sec  (  0.5%)
   Potential                ....       0.800 sec  (  1.5%)

Maximum memory used throughout the entire SCFGRAD-calculation: 121.2 MB
------------------------------------------------------------------------------
                         ORCA GEOMETRY RELAXATION STEP
------------------------------------------------------------------------------

Reading the OPT-File                    .... done
Getting information on internals        .... done
Copying old internal coords+grads       .... done
Making the new internal coordinates     .... (new redundants).... done
Validating the new internal coordinates .... (new redundants).... done
Calculating the B-matrix                .... done
Calculating the G,G- and P matrices     .... done
Transforming gradient to internals      .... done
Projecting the internal gradient        .... done
Number of atoms                         ....  47
Number of internal coordinates          .... 241
Current Energy                          ....  -964.691769734 Eh
Current gradient norm                   ....     0.003628038 Eh/bohr
Maximum allowed component of the step   ....  0.300
Current trust radius                    ....  0.300
Updating the Hessian (BFGS)             .... done
Forming the augmented Hessian           .... done
Diagonalizing the augmented Hessian     .... done
Last element of RFO vector              ....  0.998384461
Lowest eigenvalues of augmented Hessian:
 -0.000072549  0.002854782  0.010384574  0.011303365  0.011862418
Length of the computed step             ....  0.056911555
The final length of the internal step   ....  0.056911555
Converting the step to cartesian space:
 Initial RMS(Int)=    0.0036659955
Transforming coordinates:
 Iter   0:  RMS(Cart)=    0.0147215333 RMS(Int)=    1.2137601337
 Iter   1:  RMS(Cart)=    0.0000889358 RMS(Int)=    0.0000304489
 Iter   2:  RMS(Cart)=    0.0000009117 RMS(Int)=    0.0000002596
 Iter   3:  RMS(Cart)=    0.0000000134 RMS(Int)=    0.0000000033
done
Storing new coordinates                 .... done

                                .--------------------.
          ----------------------|Geometry convergence|-------------------------
          Item                value                   Tolerance       Converged
          ---------------------------------------------------------------------
          Energy change      -0.0000985949            0.0000002000      NO
          RMS gradient        0.0002044891            0.0000080000      NO
          MAX gradient        0.0010821733            0.0000300000      NO
          RMS step            0.0036659955            0.0001000000      NO
          MAX step            0.0137130565            0.0002000000      NO
          ........................................................
          Max(Bonds)      0.0009      Max(Angles)    0.22
          Max(Dihed)        0.79      Max(Improp)    0.00
          ---------------------------------------------------------------------

The optimization has not yet converged - more geometry cycles are needed


    ---------------------------------------------------------------------------
                         Redundant Internal Coordinates
                            (Angstroem and degrees)

        Definition                    Value    dE/dq     Step     New-Value
    ----------------------------------------------------------------------------
     1. B(C   1,C   0)                1.4204 -0.000218  0.0001    1.4206   
     2. B(C   2,C   1)                1.4435 -0.000136 -0.0000    1.4435   
     3. B(C   3,C   2)                1.4216 -0.000313  0.0002    1.4218   
     4. B(C   4,C   2)                1.4539  0.000018 -0.0002    1.4536   
     5. B(C   5,C   4)                1.4246 -0.000155  0.0000    1.4247   
     6. B(C   6,C   5)                1.5268 -0.000494  0.0008    1.5276   
     7. B(C   7,C   6)                1.5167 -0.000258  0.0002    1.5169   
     8. B(C   8,C   7)                1.3463  0.000478  0.0001    1.3464   
     9. B(C   9,C   8)                1.5146 -0.000146  0.0000    1.5147   
    10. B(C  10,C   8)                1.5213  0.000167 -0.0001    1.5212   
    11. B(C  11,C   5)                1.4287 -0.000925  0.0009    1.4296   
    12. B(C  12,C  11)                1.4245  0.000369 -0.0005    1.4240   
    13. B(C  12,C   1)                1.4540 -0.000122 -0.0001    1.4539   
    14. B(O  14,C  12)                1.3047 -0.000536  0.0005    1.3052   
    15. B(H  16,C   0)                1.0880 -0.000142  0.0002    1.0882   
    16. B(H  17,C  15)                1.0951 -0.000190  0.0002    1.0954   
    17. B(H  18,C  15)                1.0996 -0.000262  0.0003    1.0999   
    18. B(H  19,C  15)                1.0997 -0.000175  0.0002    1.0999   
    19. B(H  20,C   3)                1.0873 -0.000212  0.0003    1.0876   
    20. B(H  21,C   6)                1.1024 -0.000131  0.0002    1.1026   
    21. B(H  22,C   6)                1.0923 -0.000374  0.0004    1.0927   
    22. B(H  23,C   7)                1.0922 -0.000093 -0.0000    1.0921   
    23. B(H  24,C   9)                1.0960 -0.000148  0.0002    1.0962   
    24. B(H  25,C   9)                1.0999 -0.000331  0.0004    1.1003   
    25. B(H  26,C   9)                1.0977 -0.000444  0.0004    1.0981   
    26. B(H  27,C  10)                1.0963 -0.000325  0.0003    1.0966   
    27. B(C  28,C  11)                1.5165 -0.000321  0.0004    1.5169   
    28. B(H  29,C  28)                1.0944 -0.000030 -0.0002    1.0942   
    29. B(H  30,C  28)                1.1046 -0.000201  0.0002    1.1048   
    30. B(H  31,C  28)                1.0960 -0.000169  0.0002    1.0963   
    31. B(H  32,C  10)                1.0990 -0.000106  0.0001    1.0991   
    32. B(C  33,C  10)                1.5589 -0.000101  0.0003    1.5592   
    33. B(H  34,C  33)                1.0964 -0.000267  0.0002    1.0967   
    34. B(H  35,C  33)                1.0997  0.000036 -0.0001    1.0996   
    35. B(C  36,C  33)                1.5062 -0.000373  0.0006    1.5069   
    36. B(H  37,C  36)                1.0913 -0.000374  0.0004    1.0917   
    37. B(C  38,C  36)                1.3447 -0.000517  0.0004    1.3451   
    38. B(C  38,C  15)                1.5125 -0.000086 -0.0000    1.5125   
    39. B(C  39,C  38)                1.5108 -0.000266  0.0002    1.5110   
    40. B(H  40,C  39)                1.0995 -0.000211  0.0002    1.0997   
    41. B(H  41,C  39)                1.0929 -0.000074  0.0000    1.0930   
    42. B(H  42,C  39)                1.0991 -0.000310  0.0004    1.0995   
    43. B(C  43,C   0)                1.3826 -0.000172  0.0001    1.3827   
    44. B(C  44,C  43)                1.4212 -0.000139  0.0001    1.4213   
    45. B(C  44,H  13)                1.0889 -0.000276  0.0003    1.0893   
    46. B(C  44,C   3)                1.3826 -0.000117  0.0000    1.3826   
    47. B(H  45,C  43)                1.0889 -0.000272  0.0003    1.0892   
    48. B(O  46,C   4)                1.3108 -0.000610  0.0006    1.3113   
    49. A(C   1,C   0,H  16)          116.72  0.000053   -0.01    116.71   
    50. A(H  16,C   0,C  43)          120.93 -0.000131    0.03    120.97   
    51. A(C   1,C   0,C  43)          122.35  0.000078   -0.02    122.33   
    52. A(C   2,C   1,C  12)          121.83  0.000159   -0.03    121.80   
    53. A(C   0,C   1,C  12)          119.93 -0.000071    0.01    119.94   
    54. A(C   0,C   1,C   2)          118.24 -0.000087    0.02    118.26   
    55. A(C   1,C   2,C   3)          118.02  0.000044   -0.01    118.02   
    56. A(C   1,C   2,C   4)          121.85 -0.000012   -0.00    121.85   
    57. A(C   3,C   2,C   4)          120.13 -0.000032    0.01    120.13   
    58. A(C   2,C   3,C  44)          122.36  0.000056   -0.01    122.35   
    59. A(H  20,C   3,C  44)          120.77 -0.000010    0.00    120.77   
    60. A(C   2,C   3,H  20)          116.87 -0.000045    0.01    116.88   
    61. A(C   2,C   4,O  46)          120.70  0.000149   -0.02    120.68   
    62. A(C   2,C   4,C   5)          115.23 -0.000245    0.04    115.27   
    63. A(C   5,C   4,O  46)          124.07  0.000099   -0.03    124.04   
    64. A(C   4,C   5,C   6)          116.44 -0.000107    0.00    116.44   
    65. A(C   4,C   5,C  11)          122.91  0.000334   -0.05    122.86   
    66. A(C   6,C   5,C  11)          120.64 -0.000228    0.05    120.69   
    67. A(C   7,C   6,H  22)          110.18  0.000235   -0.08    110.10   
    68. A(C   5,C   6,H  22)          107.45  0.000341   -0.07    107.37   
    69. A(C   7,C   6,H  21)          108.12  0.000498   -0.07    108.04   
    70. A(C   5,C   6,H  21)          110.23  0.000293   -0.04    110.19   
    71. A(H  21,C   6,H  22)          107.32 -0.000253    0.04    107.36   
    72. A(C   5,C   6,C   7)          113.38 -0.001082    0.22    113.60   
    73. A(C   8,C   7,H  23)          116.72  0.000637   -0.09    116.62   
    74. A(C   6,C   7,H  23)          114.16 -0.000179    0.06    114.22   
    75. A(C   6,C   7,C   8)          129.12 -0.000459    0.04    129.16   
    76. A(C   9,C   8,C  10)          115.41 -0.000162    0.05    115.46   
    77. A(C   7,C   8,C  10)          124.12 -0.000418    0.05    124.18   
    78. A(C   7,C   8,C   9)          120.46  0.000579   -0.10    120.35   
    79. A(H  25,C   9,H  26)          106.10 -0.000170    0.03    106.13   
    80. A(H  24,C   9,H  26)          108.12 -0.000134    0.06    108.18   
    81. A(C   8,C   9,H  26)          111.77  0.000075    0.00    111.77   
    82. A(H  24,C   9,H  25)          107.90 -0.000131    0.02    107.92   
    83. A(C   8,C   9,H  25)          110.89  0.000313   -0.09    110.80   
    84. A(C   8,C   9,H  24)          111.81  0.000022   -0.01    111.80   
    85. A(H  32,C  10,C  33)          108.43  0.000130   -0.01    108.42   
    86. A(H  27,C  10,C  33)          107.23 -0.000238   -0.00    107.22   
    87. A(C   8,C  10,C  33)          115.16  0.000157    0.02    115.18   
    88. A(H  27,C  10,H  32)          106.52  0.000002    0.00    106.52   
    89. A(C   8,C  10,H  32)          108.88 -0.000167    0.04    108.92   
    90. A(C   8,C  10,H  27)          110.27  0.000109   -0.05    110.22   
    91. A(C  12,C  11,C  28)          115.34 -0.000073    0.03    115.37   
    92. A(C   5,C  11,C  28)          121.68 -0.000017   -0.01    121.67   
    93. A(C   5,C  11,C  12)          122.95  0.000090   -0.02    122.93   
    94. A(C  11,C  12,O  14)          123.34  0.000227   -0.03    123.32   
    95. A(C   1,C  12,O  14)          121.43  0.000096   -0.03    121.40   
    96. A(C   1,C  12,C  11)          115.22 -0.000325    0.06    115.28   
    97. A(H  19,C  15,C  38)          111.04 -0.000022    0.01    111.05   
    98. A(H  18,C  15,C  38)          111.11 -0.000050    0.01    111.12   
    99. A(H  17,C  15,C  38)          111.97  0.000156   -0.04    111.93   
   100. A(H  18,C  15,H  19)          106.23  0.000007    0.01    106.24   
   101. A(H  17,C  15,H  19)          108.11 -0.000072    0.02    108.13   
   102. A(H  17,C  15,H  18)          108.15 -0.000027   -0.00    108.15   
   103. A(H  30,C  28,H  31)          105.46 -0.000143    0.06    105.53   
   104. A(H  29,C  28,H  31)          108.72 -0.000085    0.01    108.73   
   105. A(C  11,C  28,H  31)          109.32  0.000057   -0.00    109.31   
   106. A(H  29,C  28,H  30)          106.50 -0.000039   -0.01    106.49   
   107. A(C  11,C  28,H  30)          112.45 -0.000030    0.01    112.46   
   108. A(C  11,C  28,H  29)          113.99  0.000209   -0.07    113.92   
   109. A(H  35,C  33,C  36)          108.83 -0.000169    0.09    108.92   
   110. A(H  34,C  33,C  36)          110.93  0.000242   -0.10    110.83   
   111. A(C  10,C  33,C  36)          114.77 -0.000033    0.09    114.85   
   112. A(H  34,C  33,H  35)          107.22  0.000053   -0.09    107.12   
   113. A(C  10,C  33,H  35)          107.24  0.000123   -0.02    107.22   
   114. A(C  10,C  33,H  34)          107.54 -0.000211    0.02    107.56   
   115. A(H  37,C  36,C  38)          116.73  0.000060   -0.01    116.72   
   116. A(C  33,C  36,C  38)          128.78 -0.000052    0.00    128.78   
   117. A(C  33,C  36,H  37)          114.49 -0.000008    0.01    114.50   
   118. A(C  36,C  38,C  39)          124.90 -0.000046    0.00    124.90   
   119. A(C  15,C  38,C  39)          114.23 -0.000128    0.03    114.26   
   120. A(C  15,C  38,C  36)          120.87  0.000173   -0.03    120.84   
   121. A(H  41,C  39,H  42)          107.92  0.000072   -0.02    107.90   
   122. A(H  40,C  39,H  42)          106.25  0.000059   -0.02    106.24   
   123. A(C  38,C  39,H  42)          110.44 -0.000154    0.02    110.46   
   124. A(H  40,C  39,H  41)          107.94 -0.000113    0.04    107.98   
   125. A(C  38,C  39,H  41)          113.31  0.000039   -0.01    113.30   
   126. A(C  38,C  39,H  40)          110.69  0.000099   -0.02    110.67   
   127. A(C  44,C  43,H  45)          120.05 -0.000028    0.01    120.06   
   128. A(C   0,C  43,H  45)          120.49  0.000042   -0.01    120.48   
   129. A(C   0,C  43,C  44)          119.46 -0.000014    0.00    119.46   
   130. A(H  13,C  44,C  43)          120.02  0.000011   -0.00    120.02   
   131. A(C   3,C  44,C  43)          119.58 -0.000077    0.01    119.59   
   132. A(C   3,C  44,H  13)          120.40  0.000066   -0.01    120.39   
   133. D(C  12,C   1,C   0,C  43)    179.37  0.000049   -0.15    179.22   
   134. D(C  12,C   1,C   0,H  16)     -0.53  0.000031   -0.11     -0.63   
   135. D(C   2,C   1,C   0,H  16)   -179.80  0.000011   -0.06   -179.85   
   136. D(C   2,C   1,C   0,C  43)      0.10  0.000028   -0.10     -0.00   
   137. D(C   3,C   2,C   1,C   0)     -0.05 -0.000062    0.19      0.15   
   138. D(C   4,C   2,C   1,C   0)    179.87 -0.000055    0.19    180.07   
   139. D(C   3,C   2,C   1,C  12)   -179.30 -0.000081    0.24   -179.06   
   140. D(C   4,C   2,C   1,C  12)      0.62 -0.000074    0.24      0.86   
   141. D(H  20,C   3,C   2,C   1)    179.94  0.000007   -0.05    179.89   
   142. D(C  44,C   3,C   2,C   4)   -179.87  0.000057   -0.16   -180.03   
   143. D(H  20,C   3,C   2,C   4)      0.01 -0.000000   -0.05     -0.03   
   144. D(C  44,C   3,C   2,C   1)      0.05  0.000064   -0.16     -0.11   
   145. D(C   5,C   4,C   2,C   3)   -179.94  0.000047   -0.17   -180.11   
   146. D(O  46,C   4,C   2,C   1)   -179.33 -0.000254    0.26   -179.07   
   147. D(C   5,C   4,C   2,C   1)      0.14  0.000040   -0.17     -0.03   
   148. D(O  46,C   4,C   2,C   3)      0.59 -0.000246    0.25      0.85   
   149. D(C  11,C   5,C   4,C   2)     -0.72 -0.000010    0.11     -0.61   
   150. D(C  11,C   5,C   4,O  46)    178.72  0.000295   -0.33    178.39   
   151. D(C   6,C   5,C   4,C   2)    179.79  0.000009    0.01    179.80   
   152. D(C   6,C   5,C   4,O  46)     -0.77  0.000314   -0.43     -1.19   
   153. D(H  22,C   6,C   5,C  11)   -157.84  0.000068   -0.03   -157.87   
   154. D(H  22,C   6,C   5,C   4)     21.66  0.000053    0.07     21.73   
   155. D(H  21,C   6,C   5,C  11)    -41.19  0.000119   -0.05    -41.24   
   156. D(H  21,C   6,C   5,C   4)    138.30  0.000103    0.05    138.35   
   157. D(C   7,C   6,C   5,C  11)     80.17  0.000224   -0.02     80.14   
   158. D(C   7,C   6,C   5,C   4)   -100.34  0.000209    0.08   -100.26   
   159. D(H  23,C   7,C   6,C   5)    -53.77  0.000099   -0.58    -54.35   
   160. D(C   8,C   7,C   6,H  22)      6.25  0.000239   -0.79      5.46   
   161. D(C   8,C   7,C   6,H  21)   -110.76  0.000124   -0.75   -111.51   
   162. D(H  23,C   7,C   6,H  21)     68.76  0.000114   -0.54     68.22   
   163. D(C   8,C   7,C   6,C   5)    126.70  0.000109   -0.78    125.92   
   164. D(H  23,C   7,C   6,H  22)   -174.23  0.000229   -0.58   -174.81   
   165. D(C  10,C   8,C   7,H  23)    179.53  0.000155    0.05    179.58   
   166. D(C  10,C   8,C   7,C   6)     -0.96  0.000142    0.26     -0.70   
   167. D(C   9,C   8,C   7,H  23)     -1.82  0.000064    0.15     -1.67   
   168. D(C   9,C   8,C   7,C   6)    177.69  0.000051    0.36    178.06   
   169. D(H  26,C   9,C   8,C  10)    -56.90 -0.000143    0.39    -56.51   
   170. D(H  26,C   9,C   8,C   7)    124.34 -0.000055    0.29    124.63   
   171. D(H  25,C   9,C   8,C  10)     61.26 -0.000102    0.37     61.63   
   172. D(H  25,C   9,C   8,C   7)   -117.49 -0.000015    0.27   -117.23   
   173. D(H  24,C   9,C   8,C  10)   -178.27 -0.000039    0.32   -177.95   
   174. D(H  24,C   9,C   8,C   7)      2.97  0.000049    0.22      3.19   
   175. D(C  33,C  10,C   8,C   9)     93.76  0.000337   -0.53     93.22   
   176. D(C  33,C  10,C   8,C   7)    -87.53  0.000260   -0.43    -87.97   
   177. D(H  32,C  10,C   8,C   9)    -28.23  0.000186   -0.57    -28.80   
   178. D(H  27,C  10,C   8,C   9)   -144.76  0.000220   -0.57   -145.32   
   179. D(H  27,C  10,C   8,C   7)     33.95  0.000143   -0.46     33.49   
   180. D(H  32,C  10,C   8,C   7)    150.48  0.000109   -0.47    150.01   
   181. D(C  28,C  11,C   5,C   6)      2.00  0.000002    0.18      2.17   
   182. D(C  28,C  11,C   5,C   4)   -177.47  0.000021    0.07   -177.39   
   183. D(C  12,C  11,C   5,C   6)   -179.95 -0.000008   -0.02   -179.97   
   184. D(C  12,C  11,C   5,C   4)      0.59  0.000011   -0.12      0.46   
   185. D(O  14,C  12,C  11,C  28)     -1.11  0.000168   -0.42     -1.53   
   186. D(C   1,C  12,C  11,C  28)    178.35 -0.000047   -0.01    178.34   
   187. D(C   1,C  12,C  11,C   5)      0.18 -0.000039    0.18      0.36   
   188. D(O  14,C  12,C   1,C   2)    178.72 -0.000139    0.17    178.88   
   189. D(O  14,C  12,C   1,C   0)     -0.53 -0.000159    0.22     -0.31   
   190. D(O  14,C  12,C  11,C   5)   -179.28  0.000176   -0.23   -179.51   
   191. D(C  11,C  12,C   1,C   0)   -180.00  0.000051   -0.19   -180.18   
   192. D(C  11,C  12,C   1,C   2)     -0.75  0.000071   -0.24     -0.99   
   193. D(H  30,C  28,C  11,C   5)     93.63  0.000216   -0.76     92.87   
   194. D(H  29,C  28,C  11,C  12)    154.10  0.000141   -0.53    153.57   
   195. D(H  29,C  28,C  11,C   5)    -27.71  0.000134   -0.72    -28.42   
   196. D(H  31,C  28,C  11,C  12)     32.21  0.000065   -0.49     31.72   
   197. D(H  31,C  28,C  11,C   5)   -149.59  0.000058   -0.68   -150.27   
   198. D(H  30,C  28,C  11,C  12)    -84.56  0.000223   -0.58    -85.14   
   199. D(C  36,C  33,C  10,H  27)    179.74  0.000125   -0.36    179.37   
   200. D(C  36,C  33,C  10,C   8)    -57.15  0.000190   -0.42    -57.57   
   201. D(H  35,C  33,C  10,H  32)   -173.90  0.000033   -0.20   -174.10   
   202. D(H  35,C  33,C  10,H  27)    -59.25 -0.000023   -0.20    -59.45   
   203. D(H  35,C  33,C  10,C   8)     63.87  0.000043   -0.26     63.61   
   204. D(H  34,C  33,C  10,H  32)    -58.87  0.000051   -0.31    -59.17   
   205. D(H  34,C  33,C  10,H  27)     55.79 -0.000004   -0.31     55.48   
   206. D(C  36,C  33,C  10,H  32)     65.08  0.000180   -0.36     64.72   
   207. D(H  34,C  33,C  10,C   8)    178.91  0.000061   -0.37    178.54   
   208. D(C  38,C  36,C  33,H  35)    130.84 -0.000035    0.15    131.00   
   209. D(C  38,C  36,C  33,H  34)     13.12 -0.000138    0.27     13.39   
   210. D(C  38,C  36,C  33,C  10)   -109.01 -0.000023    0.26   -108.75   
   211. D(H  37,C  36,C  33,H  35)    -48.77  0.000022    0.09    -48.67   
   212. D(H  37,C  36,C  33,H  34)   -166.49 -0.000081    0.21   -166.28   
   213. D(H  37,C  36,C  33,C  10)     71.38  0.000035    0.20     71.58   
   214. D(C  39,C  38,C  36,C  33)      0.33 -0.000038    0.05      0.38   
   215. D(C  15,C  38,C  36,H  37)      0.06 -0.000082    0.08      0.15   
   216. D(C  15,C  38,C  36,C  33)   -179.54 -0.000023    0.02   -179.52   
   217. D(C  39,C  38,C  15,H  19)     59.08 -0.000008    0.02     59.10   
   218. D(C  39,C  38,C  15,H  18)    -58.92  0.000029   -0.00    -58.92   
   219. D(C  39,C  38,C  15,H  17)   -179.97 -0.000009    0.02   -179.95   
   220. D(C  36,C  38,C  15,H  19)   -121.04 -0.000021    0.04   -120.99   
   221. D(C  36,C  38,C  15,H  18)    120.96  0.000016    0.03    120.98   
   222. D(C  39,C  38,C  36,H  37)    179.93 -0.000097    0.11    180.04   
   223. D(C  36,C  38,C  15,H  17)     -0.09 -0.000022    0.05     -0.04   
   224. D(H  42,C  39,C  38,C  36)    122.29  0.000040   -0.21    122.08   
   225. D(H  42,C  39,C  38,C  15)    -57.83  0.000027   -0.18    -58.02   
   226. D(H  41,C  39,C  38,C  36)      1.09  0.000033   -0.20      0.89   
   227. D(H  41,C  39,C  38,C  15)   -179.03  0.000019   -0.17   -179.21   
   228. D(H  40,C  39,C  38,C  36)   -120.32  0.000078   -0.23   -120.55   
   229. D(H  40,C  39,C  38,C  15)     59.55  0.000065   -0.20     59.35   
   230. D(H  45,C  43,C   0,H  16)     -0.08  0.000046   -0.10     -0.18   
   231. D(H  45,C  43,C   0,C   1)   -179.97  0.000028   -0.06   -180.02   
   232. D(C  44,C  43,C   0,H  16)    179.74  0.000027   -0.08    179.66   
   233. D(C  44,C  43,C   0,C   1)     -0.15  0.000008   -0.04     -0.18   
   234. D(H  13,C  44,C  43,H  45)     -0.28 -0.000063    0.16     -0.12   
   235. D(H  13,C  44,C  43,C   0)    179.90 -0.000044    0.14    180.04   
   236. D(C   3,C  44,C  43,H  45)    179.97 -0.000029    0.10    180.07   
   237. D(C   3,C  44,C  43,C   0)      0.14 -0.000010    0.08      0.22   
   238. D(C  43,C  44,C   3,H  20)   -179.98  0.000031   -0.10   -180.07   
   239. D(C  43,C  44,C   3,C   2)     -0.10 -0.000028    0.02     -0.08   
   240. D(H  13,C  44,C   3,H  20)      0.27  0.000067   -0.15      0.11   
   241. D(H  13,C  44,C   3,C   2)   -179.85  0.000007   -0.04   -179.89   
    ----------------------------------------------------------------------------

         *************************************************************
         *                GEOMETRY OPTIMIZATION CYCLE   7            *
         *************************************************************
---------------------------------
CARTESIAN COORDINATES (ANGSTROEM)
---------------------------------
  C      4.482629    1.389325    0.888556
  C      3.432822    0.571477    0.391519
  C      2.329164    1.211372   -0.283873
  C      2.357278    2.626726   -0.416239
  C      1.213505    0.450216   -0.821479
  C      1.292304   -0.959777   -0.633422
  C      0.131082   -1.785442   -1.184148
  C     -0.875689   -2.198022   -0.127249
  C     -2.208392   -2.008308   -0.102451
  C     -3.037000   -2.547365    1.045156
  C     -2.989505   -1.288605   -1.191494
  C      2.391924   -1.594462    0.023681
  C      3.497941   -0.871727    0.554977
  H      3.382821    4.478271   -0.039758
  O      4.509981   -1.443958    1.148074
  C     -5.382029    1.654066    1.872877
  H      5.302862    0.880538    1.391037
  H     -4.619957    1.428992    2.626852
  H     -5.609773    2.728857    1.926211
  H     -6.306966    1.129425    2.153921
  H      1.517567    3.089425   -0.929724
  H      0.510825   -2.699756   -1.669480
  H     -0.358451   -1.186087   -1.955567
  H     -0.440535   -2.725658    0.724194
  H     -2.412120   -3.021332    1.810946
  H     -3.759908   -3.295770    0.687316
  H     -3.628746   -1.757477    1.526554
  H     -2.531691   -1.472622   -2.170808
  C      2.476365   -3.103051    0.158040
  H      1.502563   -3.601350    0.184394
  H      3.044881   -3.569082   -0.666749
  H      3.025823   -3.355437    1.072501
  H     -4.004821   -1.706977   -1.237536
  C     -3.100900    0.256807   -1.016946
  H     -3.660005    0.647409   -1.875755
  H     -2.082245    0.665927   -1.080627
  C     -3.727077    0.704359    0.278523
  H     -3.100380    0.554530    1.159737
  C     -4.934827    1.260125    0.482732
  C     -5.947790    1.549130   -0.600552
  H     -6.184635    2.622528   -0.634174
  H     -5.614339    1.245909   -1.596248
  H     -6.894722    1.031872   -0.389202
  C      4.479039    2.764689    0.746339
  C      3.394762    3.395449    0.077978
  H      5.299876    3.363024    1.139628
  O      0.231481    1.053596   -1.446927

----------------------------
CARTESIAN COORDINATES (A.U.)
----------------------------
  NO LB      ZA    FRAG     MASS         X           Y           Z
   0 C     6.0000    0    12.011    8.470941    2.625445    1.679127
   1 C     6.0000    0    12.011    6.487093    1.079934    0.739863
   2 C     6.0000    0    12.011    4.401482    2.289162   -0.536443
   3 C     6.0000    0    12.011    4.454610    4.963792   -0.786578
   4 C     6.0000    0    12.011    2.293192    0.850784   -1.552371
   5 C     6.0000    0    12.011    2.442101   -1.813717   -1.196994
   6 C     6.0000    0    12.011    0.247710   -3.373997   -2.237716
   7 C     6.0000    0    12.011   -1.654811   -4.153659   -0.240465
   8 C     6.0000    0    12.011   -4.173256   -3.795153   -0.193604
   9 C     6.0000    0    12.011   -5.739098   -4.813823    1.975058
  10 C     6.0000    0    12.011   -5.649346   -2.435111   -2.251598
  11 C     6.0000    0    12.011    4.520082   -3.013097    0.044750
  12 C     6.0000    0    12.011    6.610151   -1.647325    1.048755
  13 H     1.0000    0     1.008    6.392605    8.462706   -0.075131
  14 O     8.0000    0    15.999    8.522629   -2.728685    2.169545
  15 C     6.0000    0    12.011  -10.170561    3.125732    3.539225
  16 H     1.0000    0     1.008   10.020957    1.663976    2.628679
  17 H     1.0000    0     1.008   -8.730453    2.700403    4.964031
  18 H     1.0000    0     1.008  -10.600934    5.156792    3.640010
  19 H     1.0000    0     1.008  -11.918438    2.134303    4.070322
  20 H     1.0000    0     1.008    2.867785    5.838167   -1.756923
  21 H     1.0000    0     1.008    0.965320   -5.101800   -3.154860
  22 H     1.0000    0     1.008   -0.677374   -2.241379   -3.695486
  23 H     1.0000    0     1.008   -0.832491   -5.150748    1.368528
  24 H     1.0000    0     1.008   -4.558246   -5.709490    3.422192
  25 H     1.0000    0     1.008   -7.105196   -6.228103    1.298839
  26 H     1.0000    0     1.008   -6.857336   -3.321150    2.884768
  27 H     1.0000    0     1.008   -4.784204   -2.782851   -4.102232
  28 C     6.0000    0    12.011    4.679651   -5.863917    0.298652
  29 H     1.0000    0     1.008    2.839433   -6.805565    0.348454
  30 H     1.0000    0     1.008    5.753991   -6.744587   -1.259972
  31 H     1.0000    0     1.008    5.717977   -6.340856    2.026733
  32 H     1.0000    0     1.008   -7.568014   -3.225719   -2.338604
  33 C     6.0000    0    12.011   -5.859852    0.485295   -1.921750
  34 H     1.0000    0     1.008   -6.916407    1.223425   -3.544664
  35 H     1.0000    0     1.008   -3.934873    1.258419   -2.042089
  36 C     6.0000    0    12.011   -7.043155    1.331046    0.526332
  37 H     1.0000    0     1.008   -5.858870    1.047909    2.191585
  38 C     6.0000    0    12.011   -9.325472    2.381292    0.912231
  39 C     6.0000    0    12.011  -11.239694    2.927432   -1.134878
  40 H     1.0000    0     1.008  -11.687266    4.955860   -1.198416
  41 H     1.0000    0     1.008  -10.609564    2.354427   -3.016472
  42 H     1.0000    0     1.008  -13.029136    1.949956   -0.735485
  43 C     6.0000    0    12.011    8.464157    5.224505    1.410376
  44 C     6.0000    0    12.011    6.415171    6.416469    0.147358
  45 H     1.0000    0     1.008   10.015314    6.355193    2.153584
  46 O     8.0000    0    15.999    0.437436    1.991008   -2.734295

--------------------------------
INTERNAL COORDINATES (ANGSTROEM)
--------------------------------
 C      0   0   0     0.000000000000     0.00000000     0.00000000
 C      1   0   0     1.420569266102     0.00000000     0.00000000
 C      2   1   0     1.443496395712   118.26273901     0.00000000
 C      3   2   1     1.421807396708   118.01637712     0.14509335
 C      3   2   1     1.453641879774   121.85187429   180.06537779
 C      5   3   2     1.424659703614   115.27483135   359.96935523
 C      6   5   3     1.527566111582   116.44315203   179.80242840
 C      7   6   5     1.516853946080   113.60074918   259.73754337
 C      8   7   6     1.346367360048   129.16044909   125.92016786
 C      9   8   7     1.514652915451   120.35233453   178.05503599
 C      9   8   7     1.521225285190   124.17647096   359.30031153
 C      6   5   3     1.429605844614   122.86109693   359.38524229
 C     12   6   5     1.424041831756   122.92685144     0.46198437
 H      4   3   2     2.149813001724   148.26374832   359.80330195
 O     13  12   6     1.305157627210   123.31690334   180.48484600
 C     11   9   8     4.875844424464    95.02318170   229.69101909
 H      1   2   3     1.088179221990   116.70640612   180.14658216
 H     16  11   9     1.095394893280    88.12086377    18.47148126
 H     16  11   9     1.099948450492   136.20220840   133.05483660
 H     16  11   9     1.099883405232   106.57996712   270.10688771
 H      4   3   2     1.087599256565   116.88411151   179.88976292
 H      7   6   5     1.102597604702   110.18742937   138.35314963
 H      7   6   5     1.092683205226   107.37437985    21.72703585
 H      8   7   6     1.092114387805   114.21563142   305.64655207
 H     10   9   8     1.096154026011   111.79855162     3.19337096
 H     10   9   8     1.100343036044   110.79803312   242.77443432
 H     10   9   8     1.098103754342   111.77439228   124.62993558
 H     11   9   8     1.096590018404   110.21687171    33.48804728
 C     12   6   5     1.516912648164   121.67166883   182.60562788
 H     29  12   6     1.094205558172   113.92193468   331.57843588
 H     29  12   6     1.104839870186   112.45855188    92.86780058
 H     29  12   6     1.096285424168   109.31362332   209.72774656
 H     11   9   8     1.099099900775   108.91923217   150.01230945
 C     11   9   8     1.559222412959   115.17975728   272.03299905
 H     34  11   9     1.096686193730   107.56389824   178.53776774
 H     34  11   9     1.099587528609   107.22370774    63.61217538
 C     34  11   9     1.506864701716   114.85399503   302.43299801
 H     37  34  11     1.091666440106   114.49763802    71.57556693
 C     37  34  11     1.345078863512   128.78232366   251.24661559
 C     39  37  34     1.510999779687   124.89901140     0.37899325
 H     40  39  37     1.099731718768   110.67006650   239.44760743
 H     40  39  37     1.092951920180   113.29974169     0.89031824
 H     40  39  37     1.099502320420   110.46131517   122.07981843
 C      1   2   3     1.382701165450   122.32749801     0.00000000
 C     14   4   3     1.089268891494    33.69498231     0.17541637
 H     44   1   2     1.089244612580   120.48435085   179.97526735
 O      5   3   2     1.311344273939   120.67803395   180.92949458

---------------------------
INTERNAL COORDINATES (A.U.)
---------------------------
 C      0   0   0     0.000000000000     0.00000000     0.00000000
 C      1   0   0     2.684486867198     0.00000000     0.00000000
 C      2   1   0     2.727812863197   118.26273901     0.00000000
 C      3   2   1     2.686826594961   118.01637712     0.14509335
 C      3   2   1     2.746985049572   121.85187429   180.06537779
 C      5   3   2     2.692216673863   115.27483135   359.96935523
 C      6   5   3     2.886681602349   116.44315203   179.80242840
 C      7   6   5     2.866438543248   113.60074918   259.73754337
 C      8   7   6     2.544265586141   129.16044909   125.92016786
 C      9   8   7     2.862279198147   120.35233453   178.05503599
 C      9   8   7     2.874699177005   124.17647096   359.30031153
 C      6   5   3     2.701563525773   122.86109693   359.38524229
 C     12   6   5     2.691049065267   122.92685144     0.46198437
 H      4   3   2     4.062557812402   148.26374832   359.80330195
 O     13  12   6     2.466390477026   123.31690334   180.48484600
 C     11   9   8     9.214010633844    95.02318170   229.69101909
 H      1   2   3     2.056360714185   116.70640612   180.14658216
 H     16  11   9     2.069996356796    88.12086377    18.47148126
 H     16  11   9     2.078601332860   136.20220840   133.05483660
 H     16  11   9     2.078478415133   106.57996712   270.10688771
 H      4   3   2     2.055264738364   116.88411151   179.88976292
 H      7   6   5     2.083607508803   110.18742937   138.35314963
 H      7   6   5     2.064872009013   107.37437985    21.72703585
 H      8   7   6     2.063797099866   114.21563142   305.64655207
 H     10   9   8     2.071430909756   111.79855162     3.19337096
 H     10   9   8     2.079346991491   110.79803312   242.77443432
 H     10   9   8     2.075115362337   111.77439228   124.62993558
 H     11   9   8     2.072254815976   110.21687171    33.48804728
 C     12   6   5     2.866549474111   121.67166883   182.60562788
 H     29  12   6     2.067748839160   113.92193468   331.57843588
 H     29  12   6     2.087844776488   112.45855188    92.86780058
 H     29  12   6     2.071679216286   109.31362332   209.72774656
 H     11   9   8     2.076997806286   108.91923217   150.01230945
 C     11   9   8     2.946503342364   115.17975728   272.03299905
 H     34  11   9     2.072436561002   107.56389824   178.53776774
 H     34  11   9     2.077919289346   107.22370774    63.61217538
 C     34  11   9     2.847561607116   114.85399503   302.43299801
 H     37  34  11     2.062950601392   114.49763802    71.57556693
 C     37  34  11     2.541830680564   128.78232366   251.24661559
 C     39  37  34     2.855375772023   124.89901140     0.37899325
 H     40  39  37     2.078191769258   110.67006650   239.44760743
 H     40  39  37     2.065379806684   113.29974169     0.89031824
 H     40  39  37     2.077758269205   110.46131517   122.07981843
 C      1   2   3     2.612926527754   122.32749801     0.00000000
 C     14   4   3     2.058419891123    33.69498231     0.17541637
 H     44   1   2     2.058374010625   120.48435085   179.97526735
 O      5   3   2     2.478081545031   120.67803395   180.92949458


           ************************************************************
           *        Program running with 4 parallel MPI-processes     *
           *              working on a common directory               *
           ************************************************************
------------------------------------------------------------------------------
                   ___                                                        
                  /   \      - P O W E R E D   B Y -                         
                 /     \                                                     
                 |  |  |   _    _      __       _____    __    __             
                 |  |  |  | |  | |    /  \     |  _  \  |  |  /  |          
                  \  \/   | |  | |   /    \    | | | |  |  | /  /          
                 / \  \   | |__| |  /  /\  \   | |_| |  |  |/  /          
                |  |  |   |  __  | /  /__\  \  |    /   |      \           
                |  |  |   | |  | | |   __   |  |    \   |  |\   \          
                \     /   | |  | | |  |  |  |  | |\  \  |  | \   \       
                 \___/    |_|  |_| |__|  |__|  |_| \__\ |__|  \__/        
                                                                              
                      - O R C A' S   B I G   F R I E N D -                    
                                      &                                       
                       - I N T E G R A L  F E E D E R -                       
                                                                              
 v1 FN, 2020, v2 2021                                                         
------------------------------------------------------------------------------


Reading SHARK input file MK2_2e_0H_B3LYP_631Gd_opt.SHARKINP.tmp ... ok
----------------------
SHARK INTEGRAL PACKAGE
----------------------

Number of atoms                             ...     47
Number of basis functions                   ...    370
Number of shells                            ...    186
Maximum angular momentum                    ...      2
Integral batch strategy                     ... SHARK/LIBINT Hybrid
RI-J (if used) integral strategy            ... SPLIT-RIJ (Revised 2003 algorithm where possible)
Printlevel                                  ...      1
Contraction scheme used                     ... SEGMENTED contraction
Coulomb Range Separation                    ... NOT USED
Exchange Range Separation                   ... NOT USED
Finite Nucleus Model                        ... NOT USED
Auxiliary Coulomb fitting basis             ... AVAILABLE
   # of basis functions in Aux-J            ...   1391
   # of shells in Aux-J                     ...    465
   Maximum angular momentum in Aux-J        ...      4
Auxiliary J/K fitting basis                 ... NOT available
Auxiliary Correlation fitting basis         ... NOT available
Auxiliary 'external' fitting basis          ... NOT available
Integral threshold                          ...     2.500000e-11
Primitive cut-off                           ...     2.500000e-12
Primitive pair pre-selection threshold      ...     2.500000e-12

Calculating pre-screening integrals         ... done (  0.1 sec) Dimension = 186
Organizing shell pair data                  ... done (  0.1 sec)
Shell pair information
Total number of shell pairs                 ...     17391
Shell pairs after pre-screening             ...     11501
Total number of primitive shell pairs       ...     98016
Primitive shell pairs kept                  ...     35342
          la=0 lb=0:   4300 shell pairs
          la=1 lb=0:   3889 shell pairs
          la=1 lb=1:    885 shell pairs
          la=2 lb=0:   1533 shell pairs
          la=2 lb=1:    746 shell pairs
          la=2 lb=2:    148 shell pairs

Calculating one electron integrals          ... done (  0.1 sec)
Calculating RI/J V-Matrix + Cholesky decomp.... done (  0.1 sec)
Calculating Nuclear repulsion               ... done (  0.0 sec) ENN=   1808.813322942260 Eh

SHARK setup successfully completed in   0.7 seconds

Maximum memory used throughout the entire GTOINT-calculation: 28.5 MB
[1717796533.754353] [eu-a2p-190:100504:0]          mpool.c:38   UCX  WARN  object 0x2fe26c0 was not returned to mpool ucp_requests
[1717796533.754382] [eu-a2p-190:100504:0]          mpool.c:38   UCX  WARN  object 0x2fe2880 was not returned to mpool ucp_requests
[1717796533.754388] [eu-a2p-190:100504:0]          mpool.c:38   UCX  WARN  object 0x2fe2a40 was not returned to mpool ucp_requests
[1717796533.754393] [eu-a2p-190:100504:0]          mpool.c:38   UCX  WARN  object 0x2fe2c00 was not returned to mpool ucp_requests
[1717796533.754398] [eu-a2p-190:100504:0]          mpool.c:38   UCX  WARN  object 0x2fe2dc0 was not returned to mpool ucp_requests
[1717796533.754402] [eu-a2p-190:100504:0]          mpool.c:38   UCX  WARN  object 0x2fe2f80 was not returned to mpool ucp_requests
[1717796533.754407] [eu-a2p-190:100504:0]          mpool.c:38   UCX  WARN  object 0x2fe3140 was not returned to mpool ucp_requests
[1717796533.754411] [eu-a2p-190:100504:0]          mpool.c:38   UCX  WARN  object 0x2fe3300 was not returned to mpool ucp_requests
[1717796533.754416] [eu-a2p-190:100504:0]          mpool.c:38   UCX  WARN  object 0x2fe34c0 was not returned to mpool ucp_requests
[1717796533.754420] [eu-a2p-190:100504:0]          mpool.c:38   UCX  WARN  object 0x2fe3680 was not returned to mpool ucp_requests
[1717796533.754424] [eu-a2p-190:100504:0]          mpool.c:38   UCX  WARN  object 0x2fe3840 was not returned to mpool ucp_requests
[1717796533.754429] [eu-a2p-190:100504:0]          mpool.c:38   UCX  WARN  object 0x2fe3a00 was not returned to mpool ucp_requests
[1717796533.754433] [eu-a2p-190:100504:0]          mpool.c:38   UCX  WARN  object 0x2fe3bc0 was not returned to mpool ucp_requests
[1717796533.754438] [eu-a2p-190:100504:0]          mpool.c:38   UCX  WARN  object 0x2fe3d80 was not returned to mpool ucp_requests
[1717796533.754442] [eu-a2p-190:100504:0]          mpool.c:38   UCX  WARN  object 0x2fe3f40 was not returned to mpool ucp_requests
[1717796533.754446] [eu-a2p-190:100504:0]          mpool.c:38   UCX  WARN  object 0x2fe4100 was not returned to mpool ucp_requests
[1717796533.754451] [eu-a2p-190:100504:0]          mpool.c:38   UCX  WARN  object 0x2fe42c0 was not returned to mpool ucp_requests
[1717796533.754455] [eu-a2p-190:100504:0]          mpool.c:38   UCX  WARN  object 0x2fe4480 was not returned to mpool ucp_requests
[1717796533.754459] [eu-a2p-190:100504:0]          mpool.c:38   UCX  WARN  object 0x2fe4640 was not returned to mpool ucp_requests
[1717796533.754464] [eu-a2p-190:100504:0]          mpool.c:38   UCX  WARN  object 0x2fe4800 was not returned to mpool ucp_requests
[1717796533.754469] [eu-a2p-190:100504:0]          mpool.c:38   UCX  WARN  object 0x2fe49c0 was not returned to mpool ucp_requests
[1717796533.754473] [eu-a2p-190:100504:0]          mpool.c:38   UCX  WARN  object 0x2fe4b80 was not returned to mpool ucp_requests
[1717796533.754477] [eu-a2p-190:100504:0]          mpool.c:38   UCX  WARN  object 0x2fe4d40 was not returned to mpool ucp_requests
[1717796533.754818] [eu-a2p-190:100502:0]          mpool.c:38   UCX  WARN  object 0x3d80240 was not returned to mpool ucp_requests
[1717796533.754842] [eu-a2p-190:100502:0]          mpool.c:38   UCX  WARN  object 0x3d80400 was not returned to mpool ucp_requests
[1717796533.754848] [eu-a2p-190:100502:0]          mpool.c:38   UCX  WARN  object 0x3d805c0 was not returned to mpool ucp_requests
[1717796533.754853] [eu-a2p-190:100502:0]          mpool.c:38   UCX  WARN  object 0x3d80780 was not returned to mpool ucp_requests
[1717796533.754859] [eu-a2p-190:100502:0]          mpool.c:38   UCX  WARN  object 0x3d80940 was not returned to mpool ucp_requests
[1717796533.754863] [eu-a2p-190:100502:0]          mpool.c:38   UCX  WARN  object 0x3d80b00 was not returned to mpool ucp_requests
[1717796533.754868] [eu-a2p-190:100502:0]          mpool.c:38   UCX  WARN  object 0x3d80cc0 was not returned to mpool ucp_requests
[1717796533.754872] [eu-a2p-190:100502:0]          mpool.c:38   UCX  WARN  object 0x3d80e80 was not returned to mpool ucp_requests
[1717796533.754876] [eu-a2p-190:100502:0]          mpool.c:38   UCX  WARN  object 0x3d81040 was not returned to mpool ucp_requests
[1717796533.754881] [eu-a2p-190:100502:0]          mpool.c:38   UCX  WARN  object 0x3d81200 was not returned to mpool ucp_requests
[1717796533.754885] [eu-a2p-190:100502:0]          mpool.c:38   UCX  WARN  object 0x3d813c0 was not returned to mpool ucp_requests
[1717796533.773906] [eu-a2p-190:100503:0]          mpool.c:38   UCX  WARN  object 0x368f6c0 was not returned to mpool ucp_requests
[1717796533.773948] [eu-a2p-190:100503:0]          mpool.c:38   UCX  WARN  object 0x368f880 was not returned to mpool ucp_requests
[1717796533.773955] [eu-a2p-190:100503:0]          mpool.c:38   UCX  WARN  object 0x368fa40 was not returned to mpool ucp_requests
[1717796533.773961] [eu-a2p-190:100503:0]          mpool.c:38   UCX  WARN  object 0x368fc00 was not returned to mpool ucp_requests
[1717796533.773978] [eu-a2p-190:100503:0]          mpool.c:38   UCX  WARN  object 0x368fdc0 was not returned to mpool ucp_requests
[1717796533.773983] [eu-a2p-190:100503:0]          mpool.c:38   UCX  WARN  object 0x368ff80 was not returned to mpool ucp_requests
[1717796533.773988] [eu-a2p-190:100503:0]          mpool.c:38   UCX  WARN  object 0x3690140 was not returned to mpool ucp_requests
[1717796533.773993] [eu-a2p-190:100503:0]          mpool.c:38   UCX  WARN  object 0x3690300 was not returned to mpool ucp_requests
[1717796533.773998] [eu-a2p-190:100503:0]          mpool.c:38   UCX  WARN  object 0x36904c0 was not returned to mpool ucp_requests
[1717796533.774003] [eu-a2p-190:100503:0]          mpool.c:38   UCX  WARN  object 0x3690680 was not returned to mpool ucp_requests
[1717796533.774008] [eu-a2p-190:100503:0]          mpool.c:38   UCX  WARN  object 0x3690840 was not returned to mpool ucp_requests
[1717796533.774013] [eu-a2p-190:100503:0]          mpool.c:38   UCX  WARN  object 0x3690a00 was not returned to mpool ucp_requests
[1717796533.774022] [eu-a2p-190:100503:0]          mpool.c:38   UCX  WARN  object 0x3690bc0 was not returned to mpool ucp_requests
[1717796533.774027] [eu-a2p-190:100503:0]          mpool.c:38   UCX  WARN  object 0x3690d80 was not returned to mpool ucp_requests
[1717796533.774032] [eu-a2p-190:100503:0]          mpool.c:38   UCX  WARN  object 0x3690f40 was not returned to mpool ucp_requests
[1717796533.774037] [eu-a2p-190:100503:0]          mpool.c:38   UCX  WARN  object 0x3691100 was not returned to mpool ucp_requests
[1717796533.774042] [eu-a2p-190:100503:0]          mpool.c:38   UCX  WARN  object 0x36912c0 was not returned to mpool ucp_requests
[1717796533.774047] [eu-a2p-190:100503:0]          mpool.c:38   UCX  WARN  object 0x3691480 was not returned to mpool ucp_requests
[1717796533.774052] [eu-a2p-190:100503:0]          mpool.c:38   UCX  WARN  object 0x3691640 was not returned to mpool ucp_requests
[1717796533.774057] [eu-a2p-190:100503:0]          mpool.c:38   UCX  WARN  object 0x3691800 was not returned to mpool ucp_requests
[1717796533.774062] [eu-a2p-190:100503:0]          mpool.c:38   UCX  WARN  object 0x36919c0 was not returned to mpool ucp_requests
[1717796533.774067] [eu-a2p-190:100503:0]          mpool.c:38   UCX  WARN  object 0x3691b80 was not returned to mpool ucp_requests
[1717796533.774072] [eu-a2p-190:100503:0]          mpool.c:38   UCX  WARN  object 0x3691d40 was not returned to mpool ucp_requests


           ************************************************************
           *        Program running with 4 parallel MPI-processes     *
           *              working on a common directory               *
           ************************************************************

Diagonalization of the overlap matrix:
Smallest eigenvalue                        ... 3.328e-04
Time for diagonalization                   ...    0.033 sec
Threshold for overlap eigenvalues          ... 1.000e-08
Number of eigenvalues below threshold      ... 0
Time for construction of square roots      ...    0.015 sec
Total time needed                          ...    0.053 sec

-------------------
DFT GRID GENERATION
-------------------

General Integration Accuracy     IntAcc      ... 4.959
Radial Grid Type                 RadialGrid  ... OptM3 with GC (2021)
Angular Grid (max. ang.)         AngularGrid ... 6 (Lebedev-590)
Angular grid pruning method      GridPruning ... 4 (adaptive)
Weight generation scheme         WeightScheme... Becke
Basis function cutoff            BFCut       ... 1.0000e-11
Integration weight cutoff        WCut        ... 1.0000e-14
Angular grids for H and He will be reduced by one unit
Partially contracted basis set               ... off
Rotationally invariant grid construction     ... off

Total number of grid points                  ...   529983
Total number of batches                      ...     8305
Average number of points per batch           ...       63
Average number of grid points per atom       ...    11276
Time for grid setup =    7.331 sec

--------------------
COSX GRID GENERATION
--------------------

GRIDX 1
-------
General Integration Accuracy     IntAcc      ... 4.020
Radial Grid Type                 RadialGrid  ... OptM3 with GC (2021)
Angular Grid (max. ang.)         AngularGrid ... 2 (Lebedev-110)
Angular grid pruning method      GridPruning ... 4 (adaptive)
Weight generation scheme         WeightScheme... Becke
Basis function cutoff            BFCut       ... 1.0000e-11
Integration weight cutoff        WCut        ... 1.0000e-14
Angular grids for H and He will be reduced by one unit
Partially contracted basis set               ... on
Rotationally invariant grid construction     ... off

Total number of grid points                  ...    57934
Total number of batches                      ...      929
Average number of points per batch           ...       62
Average number of grid points per atom       ...     1233
UseSFitting                                  ... on

GRIDX 2
-------
General Integration Accuracy     IntAcc      ... 4.338
Radial Grid Type                 RadialGrid  ... OptM3 with GC (2021)
Angular Grid (max. ang.)         AngularGrid ... 3 (Lebedev-194)
Angular grid pruning method      GridPruning ... 4 (adaptive)
Weight generation scheme         WeightScheme... Becke
Basis function cutoff            BFCut       ... 1.0000e-11
Integration weight cutoff        WCut        ... 1.0000e-14
Angular grids for H and He will be reduced by one unit
Partially contracted basis set               ... on
Rotationally invariant grid construction     ... off

Total number of grid points                  ...   126160
Total number of batches                      ...     1995
Average number of points per batch           ...       63
Average number of grid points per atom       ...     2684
UseSFitting                                  ... on

GRIDX 3
-------
General Integration Accuracy     IntAcc      ... 4.871
Radial Grid Type                 RadialGrid  ... OptM3 with GC (2021)
Angular Grid (max. ang.)         AngularGrid ... 4 (Lebedev-302)
Angular grid pruning method      GridPruning ... 4 (adaptive)
Weight generation scheme         WeightScheme... Becke
Basis function cutoff            BFCut       ... 1.0000e-11
Integration weight cutoff        WCut        ... 1.0000e-14
Angular grids for H and He will be reduced by one unit
Partially contracted basis set               ... on
Rotationally invariant grid construction     ... off

Total number of grid points                  ...   239651
Total number of batches                      ...     3768
Average number of points per batch           ...       63
Average number of grid points per atom       ...     5099
UseSFitting                                  ... on

Time for X-Grid setup             =    3.926 sec


--------------------
CPCM SOLVATION MODEL
--------------------
CPCM parameters:
  Epsilon                                         ...      80.4000
  Refrac                                          ...       1.3300
  Rsolv                                           ...       1.3000
  Surface type                                    ... GAUSSIAN VDW
  Epsilon function type                           ...         CPCM
Radii:
 Radius for C  used is    3.8550 Bohr (=   2.0400 Ang.)
 Radius for H  used is    2.4944 Bohr (=   1.3200 Ang.)
 Radius for O  used is    3.4469 Bohr (=   1.8240 Ang.)
Calculating surface                               ...        done! (  0.0s)
GEPOL surface points                              ...         2474
GEPOL Volume                                      ...    2696.1363
GEPOL Surface-area                                ...    1366.4904
Calculating surface distance matrix               ...        done! (  0.0s)
Performing Cholesky decomposition & store         ...        done! (  0.2s)
Overall time for CPCM initialization              ...                 0.3s
--------------
SCF ITERATIONS
--------------
ITER       Energy         Delta-E        Max-DP      RMS-DP      [F,P]     Damp
               ***  Starting incremental Fock matrix formation  ***
                      *** Initiating the SOSCF procedure ***
                      *** Re-Reading the Fockian *** 
                      *** Removing any level shift *** 
ITER      Energy       Delta-E        Grad      Rot      Max-DP    RMS-DP
  0   -964.69149235 -964.6914923460  0.000732  0.000732  0.002772  0.000083
               *** Restarting incremental Fock matrix formation ***
  1   -964.69177600  -0.0002836560  0.000245  0.000612  0.001585  0.000040
  2   -964.69180801  -0.0000320079  0.000070  0.000286  0.000495  0.000011
  3   -964.69180761   0.0000003993  0.000156  0.000222  0.000361  0.000006
  4   -964.69180878  -0.0000011709  0.000016  0.000038  0.000066  0.000002
  5   -964.69180878  -0.0000000012  0.000013  0.000027  0.000036  0.000001
  6   -964.69180880  -0.0000000153  0.000004  0.000025  0.000018  0.000000
  7   -964.69180879   0.0000000071  0.000005  0.000015  0.000013  0.000000
                  ***Gradient check signals convergence***
              ***Rediagonalizing the Fockian in SOSCF/NRSCF***

               *****************************************************
               *                     SUCCESS                       *
               *           SCF CONVERGED AFTER   8 CYCLES          *
               *****************************************************

Old exchange energy                            =    -26.893683349 Eh
New exchange energy                            =    -26.893692446 Eh
Exchange energy change after final integration =     -0.000009098 Eh
Total energy after final integration           =   -964.691817901 Eh
Final COS-X integration done in                =    27.360 sec
Total Energy       :         -964.69181790 Eh          -26250.59892 eV
  Last Energy change         ...   -1.2258e-08  Tolerance :   1.0000e-08
  Last MAX-Density change    ...    3.5527e-15  Tolerance :   1.0000e-07
             **** THE GBW FILE WAS UPDATED (MK2_2e_0H_B3LYP_631Gd_opt.gbw) ****
             **** DENSITY MK2_2e_0H_B3LYP_631Gd_opt.scfp WAS UPDATED ****
             **** ENERGY FILE WAS UPDATED (MK2_2e_0H_B3LYP_631Gd_opt.en.tmp) ****
             **** THE GBW FILE WAS UPDATED (MK2_2e_0H_B3LYP_631Gd_opt.gbw) ****
             **** DENSITY MK2_2e_0H_B3LYP_631Gd_opt.scfp WAS UPDATED ****
Total SCF time: 0 days 0 hours 2 min 40 sec 

Maximum memory used throughout the entire SCF-calculation: 181.0 MB

-------------------------   --------------------
FINAL SINGLE POINT ENERGY      -964.691817900791
-------------------------   --------------------


           ************************************************************
           *        Program running with 4 parallel MPI-processes     *
           *              working on a common directory               *
           ************************************************************
------------------------------------------------------------------------------
                         ORCA SCF GRADIENT CALCULATION
------------------------------------------------------------------------------

 ... reading COSX grid (gridx3)
Gradient of the Kohn-Sham DFT energy:
Kohn-Sham wavefunction type      ... RKS
Hartree-Fock exchange scaling    ...    0.200
Number of operators              ...    1
Number of atoms                  ...   47
Basis set dimensions             ...  370
Integral neglect threshold       ... 2.5e-11
Integral primitive cutoff        ... 2.5e-12
SHARK Integral package           ... ON

Nuc. rep. gradient       (SHARK) ... done (  0.0 sec)
HCore & Overlap gradient (SHARK) ... done (  0.5 sec)
RI-J gradient            (SHARK) ... done (  2.2 sec)
COSX-gradient                    ... done ( 34.5 sec)
Exchange-correlation gradient    ... done

------------------
CARTESIAN GRADIENT
------------------

   1   C   :   -0.000129651   -0.000050896   -0.000051714
   2   C   :   -0.000160544   -0.000133211    0.000041510
   3   C   :    0.000113096    0.000053904   -0.000027954
   4   C   :    0.000054847   -0.000133682    0.000039230
   5   C   :   -0.000307124    0.000201089    0.000025465
   6   C   :    0.000311493   -0.000088867    0.000410798
   7   C   :    0.000073065   -0.000015956   -0.000160645
   8   C   :    0.000347798    0.000122434    0.000468715
   9   C   :   -0.000539000   -0.000299932    0.000291276
  10   C   :   -0.000045809    0.000120405   -0.000393454
  11   C   :   -0.000034422   -0.000098336   -0.000249947
  12   C   :   -0.000494723    0.000063795   -0.000158522
  13   C   :    0.000557057    0.000054230   -0.000182375
  14   H   :   -0.000017418   -0.000032497    0.000076970
  15   O   :   -0.000205105    0.000053822   -0.000026316
  16   C   :   -0.000023676   -0.000060227   -0.000057349
  17   H   :    0.000027041    0.000041448    0.000011820
  18   H   :   -0.000041557   -0.000010116    0.000017517
  19   H   :    0.000008240   -0.000049471   -0.000002559
  20   H   :    0.000043060   -0.000010421   -0.000008760
  21   H   :    0.000011540    0.000000573    0.000033178
  22   H   :   -0.000169705    0.000066699   -0.000194213
  23   H   :    0.000078435   -0.000084798    0.000050552
  24   H   :    0.000177724    0.000148234   -0.000206952
  25   H   :   -0.000006622   -0.000028585    0.000009085
  26   H   :    0.000060596    0.000098567    0.000043601
  27   H   :    0.000066996   -0.000103534    0.000025891
  28   H   :   -0.000107247   -0.000024577    0.000072828
  29   C   :   -0.000254487    0.000178652   -0.000088552
  30   H   :    0.000261457    0.000024386   -0.000120017
  31   H   :    0.000203699    0.000026064    0.000156915
  32   H   :   -0.000044397   -0.000179168    0.000049837
  33   H   :    0.000019361    0.000074724   -0.000029718
  34   C   :    0.000143055    0.000229315   -0.000311280
  35   H   :    0.000044605   -0.000163751    0.000094450
  36   H   :   -0.000101420    0.000083836    0.000120358
  37   C   :    0.000037300    0.000023812    0.000183874
  38   H   :   -0.000038584   -0.000027514   -0.000130909
  39   C   :    0.000029110   -0.000010312    0.000035510
  40   C   :   -0.000017859    0.000025666    0.000073075
  41   H   :    0.000058081   -0.000034464   -0.000067210
  42   H   :   -0.000026243    0.000031097    0.000039402
  43   H   :    0.000046290    0.000033470    0.000050396
  44   C   :    0.000007141   -0.000039369    0.000168552
  45   C   :    0.000001733    0.000053909   -0.000138034
  46   H   :   -0.000016400   -0.000016969   -0.000039270
  47   O   :    0.000035876   -0.000095354    0.000063048

Difference to translation invariance:
           :    0.0000367028    0.0000181241    0.0000080979

Difference to rotation invariance:
           :    0.0028773028   -0.0003368553    0.0012642076

Norm of the cartesian gradient     ...    0.0017956395
RMS gradient                       ...    0.0001512201
MAX gradient                       ...    0.0005570565

-------
TIMINGS
-------

Total SCF gradient time            ...       51.819 sec

One electron gradient       ....       0.477 sec  (  0.9%)
RI-J Coulomb gradient       ....       2.221 sec  (  4.3%)
COSX gradient               ....      34.508 sec  ( 66.6%)
XC gradient                 ....      11.703 sec  ( 22.6%)
CPCM gradient               ....       1.050 sec  (  2.0%)
   A-Matrix (El+Nuc)        ....       0.251 sec  (  0.5%)
   Potential                ....       0.799 sec  (  1.5%)

Maximum memory used throughout the entire SCFGRAD-calculation: 119.9 MB
------------------------------------------------------------------------------
                         ORCA GEOMETRY RELAXATION STEP
------------------------------------------------------------------------------

Reading the OPT-File                    .... done
Getting information on internals        .... done
Copying old internal coords+grads       .... done
Making the new internal coordinates     .... (new redundants).... done
Validating the new internal coordinates .... (new redundants).... done
Calculating the B-matrix                .... done
Calculating the G,G- and P matrices     .... done
Transforming gradient to internals      .... done
Projecting the internal gradient        .... done
Number of atoms                         ....  47
Number of internal coordinates          .... 241
Current Energy                          ....  -964.691817901 Eh
Current gradient norm                   ....     0.001795639 Eh/bohr
Maximum allowed component of the step   ....  0.300
Current trust radius                    ....  0.300
Updating the Hessian (BFGS)             .... done
Forming the augmented Hessian           .... done
Diagonalizing the augmented Hessian     .... done
Last element of RFO vector              ....  0.994904387
Lowest eigenvalues of augmented Hessian:
 -0.000056354  0.002788007  0.006311748  0.011267102  0.011831227
Length of the computed step             ....  0.101339306
The final length of the internal step   ....  0.101339306
Converting the step to cartesian space:
 Initial RMS(Int)=    0.0065278385
Transforming coordinates:
 Iter   0:  RMS(Cart)=    0.0250191392 RMS(Int)=    0.4046709815
 Iter   1:  RMS(Cart)=    0.0002285780 RMS(Int)=    0.0000953890
 Iter   2:  RMS(Cart)=    0.0000036828 RMS(Int)=    0.0000016796
 Iter   3:  RMS(Cart)=    0.0000000798 RMS(Int)=    0.0000000520
done
Storing new coordinates                 .... done

                                .--------------------.
          ----------------------|Geometry convergence|-------------------------
          Item                value                   Tolerance       Converged
          ---------------------------------------------------------------------
          Energy change      -0.0000481664            0.0000002000      NO
          RMS gradient        0.0001058504            0.0000080000      NO
          MAX gradient        0.0004846353            0.0000300000      NO
          RMS step            0.0065278385            0.0001000000      NO
          MAX step            0.0329988813            0.0002000000      NO
          ........................................................
          Max(Bonds)      0.0007      Max(Angles)    0.24
          Max(Dihed)        1.89      Max(Improp)    0.00
          ---------------------------------------------------------------------

The optimization has not yet converged - more geometry cycles are needed


    ---------------------------------------------------------------------------
                         Redundant Internal Coordinates
                            (Angstroem and degrees)

        Definition                    Value    dE/dq     Step     New-Value
    ----------------------------------------------------------------------------
     1. B(C   1,C   0)                1.4206 -0.000085  0.0001    1.4207   
     2. B(C   2,C   1)                1.4435 -0.000067  0.0000    1.4435   
     3. B(C   3,C   2)                1.4218 -0.000137  0.0003    1.4221   
     4. B(C   4,C   2)                1.4536 -0.000056 -0.0002    1.4535   
     5. B(C   5,C   4)                1.4247 -0.000011  0.0000    1.4247   
     6. B(C   6,C   5)                1.5276 -0.000019  0.0004    1.5280   
     7. B(C   7,C   6)                1.5169 -0.000021  0.0000    1.5169   
     8. B(C   8,C   7)                1.3464  0.000414 -0.0002    1.3462   
     9. B(C   9,C   8)                1.5147 -0.000273  0.0003    1.5150   
    10. B(C  10,C   8)                1.5212  0.000170 -0.0003    1.5209   
    11. B(C  11,C   5)                1.4296 -0.000231  0.0007    1.4303   
    12. B(C  12,C  11)                1.4240  0.000076 -0.0004    1.4236   
    13. B(C  12,C   1)                1.4539 -0.000167  0.0001    1.4540   
    14. B(O  14,C  12)                1.3052 -0.000194  0.0005    1.3056   
    15. B(H  16,C   0)                1.0882  0.000003  0.0001    1.0883   
    16. B(H  17,C  15)                1.0954 -0.000022  0.0002    1.0955   
    17. B(H  18,C  15)                1.0999 -0.000038  0.0002    1.1002   
    18. B(H  19,C  15)                1.0999 -0.000043  0.0002    1.1000   
    19. B(H  20,C   3)                1.0876 -0.000020  0.0001    1.0877   
    20. B(H  21,C   6)                1.1026 -0.000027  0.0002    1.1028   
    21. B(H  22,C   6)                1.0927 -0.000127  0.0004    1.0931   
    22. B(H  23,C   7)                1.0921 -0.000154  0.0001    1.0922   
    23. B(H  24,C   9)                1.0962  0.000020  0.0001    1.0962   
    24. B(H  25,C   9)                1.1003 -0.000129  0.0004    1.1008   
    25. B(H  26,C   9)                1.0981 -0.000087  0.0002    1.0983   
    26. B(H  27,C  10)                1.0966 -0.000112  0.0003    1.0969   
    27. B(C  28,C  11)                1.5169 -0.000026  0.0002    1.5171   
    28. B(H  29,C  28)                1.0942 -0.000242  0.0003    1.0945   
    29. B(H  30,C  28)                1.1048 -0.000035  0.0002    1.1050   
    30. B(H  31,C  28)                1.0963  0.000072 -0.0001    1.0962   
    31. B(H  32,C  10)                1.0991 -0.000041  0.0001    1.0992   
    32. B(C  33,C  10)                1.5592  0.000099  0.0001    1.5593   
    33. B(H  34,C  33)                1.0967 -0.000155  0.0003    1.0970   
    34. B(H  35,C  33)                1.0996 -0.000072  0.0000    1.0996   
    35. B(C  36,C  33)                1.5069  0.000010  0.0005    1.5074   
    36. B(H  37,C  36)                1.0917 -0.000127  0.0003    1.0920   
    37. B(C  38,C  36)                1.3451 -0.000082  0.0002    1.3453   
    38. B(C  38,C  15)                1.5125 -0.000094  0.0000    1.5125   
    39. B(C  39,C  38)                1.5110 -0.000078  0.0002    1.5112   
    40. B(H  40,C  39)                1.0997 -0.000043  0.0002    1.0999   
    41. B(H  41,C  39)                1.0930 -0.000046  0.0001    1.0930   
    42. B(H  42,C  39)                1.0995 -0.000048  0.0003    1.0998   
    43. B(C  43,C   0)                1.3827 -0.000053  0.0001    1.3828   
    44. B(C  44,C  43)                1.4213 -0.000006  0.0001    1.4214   
    45. B(C  44,H  13)                1.0893 -0.000042  0.0002    1.0895   
    46. B(C  44,C   3)                1.3826 -0.000057  0.0000    1.3826   
    47. B(H  45,C  43)                1.0892 -0.000041  0.0002    1.0895   
    48. B(O  46,C   4)                1.3113 -0.000102  0.0006    1.3119   
    49. A(C   1,C   0,H  16)          116.71  0.000037   -0.02    116.69   
    50. A(H  16,C   0,C  43)          120.97 -0.000068    0.04    121.01   
    51. A(C   1,C   0,C  43)          122.33  0.000031   -0.02    122.31   
    52. A(C   2,C   1,C  12)          121.80  0.000094   -0.03    121.77   
    53. A(C   0,C   1,C  12)          119.94 -0.000059    0.00    119.94   
    54. A(C   0,C   1,C   2)          118.26 -0.000035    0.03    118.29   
    55. A(C   1,C   2,C   3)          118.02  0.000027   -0.01    118.01   
    56. A(C   1,C   2,C   4)          121.85 -0.000009    0.00    121.85   
    57. A(C   3,C   2,C   4)          120.13 -0.000018    0.01    120.14   
    58. A(C   2,C   3,C  44)          122.35  0.000033   -0.01    122.33   
    59. A(H  20,C   3,C  44)          120.77 -0.000018    0.01    120.78   
    60. A(C   2,C   3,H  20)          116.88 -0.000015    0.01    116.89   
    61. A(C   2,C   4,O  46)          120.68  0.000135   -0.02    120.66   
    62. A(C   2,C   4,C   5)          115.27 -0.000102    0.04    115.31   
    63. A(C   5,C   4,O  46)          124.04 -0.000033   -0.02    124.02   
    64. A(C   4,C   5,C   6)          116.44 -0.000361    0.05    116.49   
    65. A(C   4,C   5,C  11)          122.86  0.000119   -0.04    122.82   
    66. A(C   6,C   5,C  11)          120.69  0.000242   -0.01    120.69   
    67. A(C   7,C   6,H  22)          110.11  0.000015   -0.05    110.06   
    68. A(C   5,C   6,H  22)          107.37  0.000078   -0.10    107.28   
    69. A(C   7,C   6,H  21)          108.04  0.000177   -0.10    107.94   
    70. A(C   5,C   6,H  21)          110.19  0.000230   -0.08    110.10   
    71. A(H  21,C   6,H  22)          107.36 -0.000137    0.09    107.45   
    72. A(C   5,C   6,C   7)          113.60 -0.000357    0.24    113.84   
    73. A(C   8,C   7,H  23)          116.62  0.000485   -0.14    116.49   
    74. A(C   6,C   7,H  23)          114.22 -0.000032    0.08    114.30   
    75. A(C   6,C   7,C   8)          129.16 -0.000452    0.06    129.22   
    76. A(C   9,C   8,C  10)          115.46  0.000095    0.00    115.47   
    77. A(C   7,C   8,C  10)          124.18 -0.000419    0.10    124.28   
    78. A(C   7,C   8,C   9)          120.35  0.000325   -0.11    120.24   
    79. A(H  25,C   9,H  26)          106.13 -0.000034    0.03    106.16   
    80. A(H  24,C   9,H  26)          108.18 -0.000062    0.07    108.25   
    81. A(C   8,C   9,H  26)          111.77  0.000075   -0.03    111.75   
    82. A(H  24,C   9,H  25)          107.92 -0.000018    0.01    107.93   
    83. A(C   8,C   9,H  25)          110.80  0.000025   -0.08    110.72   
    84. A(C   8,C   9,H  24)          111.80  0.000008   -0.00    111.80   
    85. A(H  32,C  10,C  33)          108.42  0.000077   -0.03    108.39   
    86. A(H  27,C  10,C  33)          107.22 -0.000005    0.00    107.23   
    87. A(C   8,C  10,C  33)          115.18 -0.000153    0.02    115.20   
    88. A(H  27,C  10,H  32)          106.52 -0.000042    0.01    106.54   
    89. A(C   8,C  10,H  32)          108.92  0.000061    0.02    108.94   
    90. A(C   8,C  10,H  27)          110.22  0.000068   -0.03    110.19   
    91. A(C  12,C  11,C  28)          115.37 -0.000236    0.08    115.45   
    92. A(C   5,C  11,C  28)          121.67  0.000261   -0.08    121.60   
    93. A(C   5,C  11,C  12)          122.93 -0.000027   -0.01    122.92   
    94. A(C  11,C  12,O  14)          123.32 -0.000013    0.01    123.33   
    95. A(C   1,C  12,O  14)          121.40  0.000087   -0.05    121.35   
    96. A(C   1,C  12,C  11)          115.28 -0.000075    0.04    115.32   
    97. A(H  19,C  15,C  38)          111.05 -0.000023    0.01    111.07   
    98. A(H  18,C  15,C  38)          111.12 -0.000025    0.01    111.13   
    99. A(H  17,C  15,C  38)          111.93  0.000056   -0.04    111.88   
   100. A(H  18,C  15,H  19)          106.24  0.000016    0.01    106.24   
   101. A(H  17,C  15,H  19)          108.13 -0.000021    0.02    108.15   
   102. A(H  17,C  15,H  18)          108.15 -0.000005    0.00    108.15   
   103. A(H  30,C  28,H  31)          105.53 -0.000161    0.13    105.66   
   104. A(H  29,C  28,H  31)          108.73 -0.000125    0.06    108.79   
   105. A(C  11,C  28,H  31)          109.31  0.000186   -0.08    109.24   
   106. A(H  29,C  28,H  30)          106.49 -0.000008   -0.05    106.44   
   107. A(C  11,C  28,H  30)          112.46 -0.000034    0.01    112.47   
   108. A(C  11,C  28,H  29)          113.92  0.000112   -0.06    113.87   
   109. A(H  35,C  33,C  36)          108.92 -0.000128    0.08    109.00   
   110. A(H  34,C  33,C  36)          110.83  0.000114   -0.09    110.74   
   111. A(C  10,C  33,C  36)          114.85 -0.000058    0.08    114.93   
   112. A(H  34,C  33,H  35)          107.12  0.000025   -0.07    107.05   
   113. A(C  10,C  33,H  35)          107.22  0.000123   -0.03    107.19   
   114. A(C  10,C  33,H  34)          107.56 -0.000068    0.02    107.59   
   115. A(H  37,C  36,C  38)          116.72  0.000032    0.01    116.73   
   116. A(C  33,C  36,C  38)          128.78  0.000053   -0.00    128.78   
   117. A(C  33,C  36,H  37)          114.50 -0.000086   -0.01    114.49   
   118. A(C  36,C  38,C  39)          124.90  0.000019   -0.03    124.87   
   119. A(C  15,C  38,C  39)          114.26 -0.000076    0.05    114.31   
   120. A(C  15,C  38,C  36)          120.84  0.000057   -0.02    120.82   
   121. A(H  41,C  39,H  42)          107.90  0.000029   -0.02    107.88   
   122. A(H  40,C  39,H  42)          106.24  0.000027   -0.02    106.21   
   123. A(C  38,C  39,H  42)          110.46 -0.000060    0.02    110.48   
   124. A(H  40,C  39,H  41)          107.98 -0.000058    0.05    108.03   
   125. A(C  38,C  39,H  41)          113.30  0.000022   -0.02    113.28   
   126. A(C  38,C  39,H  40)          110.67  0.000040   -0.01    110.66   
   127. A(C  44,C  43,H  45)          120.06 -0.000006    0.01    120.06   
   128. A(C   0,C  43,H  45)          120.48  0.000020   -0.01    120.48   
   129. A(C   0,C  43,C  44)          119.46 -0.000013    0.00    119.46   
   130. A(H  13,C  44,C  43)          120.02  0.000012   -0.00    120.02   
   131. A(C   3,C  44,C  43)          119.59 -0.000044    0.02    119.61   
   132. A(C   3,C  44,H  13)          120.39  0.000032   -0.01    120.37   
   133. D(C  12,C   1,C   0,C  43)    179.22 -0.000018   -0.03    179.19   
   134. D(C  12,C   1,C   0,H  16)     -0.63 -0.000009   -0.03     -0.66   
   135. D(C   2,C   1,C   0,H  16)   -179.85  0.000004   -0.05   -179.91   
   136. D(C   2,C   1,C   0,C  43)     -0.00 -0.000006   -0.05     -0.05   
   137. D(C   3,C   2,C   1,C   0)      0.15  0.000014    0.09      0.24   
   138. D(C   4,C   2,C   1,C   0)   -179.93  0.000027    0.07   -179.87   
   139. D(C   3,C   2,C   1,C  12)   -179.06  0.000028    0.07   -178.99   
   140. D(C   4,C   2,C   1,C  12)      0.86  0.000041    0.04      0.90   
   141. D(H  20,C   3,C   2,C   1)    179.89  0.000005   -0.05    179.84   
   142. D(C  44,C   3,C   2,C   4)    179.97 -0.000014   -0.07    179.91   
   143. D(H  20,C   3,C   2,C   4)     -0.03 -0.000008   -0.03     -0.06   
   144. D(C  44,C   3,C   2,C   1)     -0.11 -0.000000   -0.09     -0.19   
   145. D(C   5,C   4,C   2,C   3)    179.89 -0.000029    0.03    179.92   
   146. D(O  46,C   4,C   2,C   1)   -179.07 -0.000025   -0.13   -179.20   
   147. D(C   5,C   4,C   2,C   1)     -0.03 -0.000043    0.05      0.02   
   148. D(O  46,C   4,C   2,C   3)      0.85 -0.000011   -0.15      0.70   
   149. D(C  11,C   5,C   4,C   2)     -0.61  0.000033   -0.09     -0.71   
   150. D(C  11,C   5,C   4,O  46)    178.39  0.000017    0.10    178.48   
   151. D(C   6,C   5,C   4,C   2)    179.80  0.000009   -0.08    179.72   
   152. D(C   6,C   5,C   4,O  46)     -1.19 -0.000008    0.11     -1.08   
   153. D(H  22,C   6,C   5,C  11)   -157.87  0.000005   -0.28   -158.15   
   154. D(H  22,C   6,C   5,C   4)     21.73  0.000028   -0.30     21.43   
   155. D(H  21,C   6,C   5,C  11)    -41.24  0.000009   -0.28    -41.52   
   156. D(H  21,C   6,C   5,C   4)    138.35  0.000033   -0.30    138.06   
   157. D(C   7,C   6,C   5,C  11)     80.15  0.000159   -0.31     79.84   
   158. D(C   7,C   6,C   5,C   4)   -100.26  0.000183   -0.32   -100.58   
   159. D(H  23,C   7,C   6,C   5)    -54.35 -0.000049   -0.78    -55.14   
   160. D(C   8,C   7,C   6,H  22)      5.46  0.000042   -0.86      4.60   
   161. D(C   8,C   7,C   6,H  21)   -111.51  0.000095   -0.87   -112.38   
   162. D(H  23,C   7,C   6,H  21)     68.22  0.000136   -0.80     67.42   
   163. D(C   8,C   7,C   6,C   5)    125.92 -0.000090   -0.85    125.07   
   164. D(H  23,C   7,C   6,H  22)   -174.81  0.000083   -0.79   -175.60   
   165. D(C  10,C   8,C   7,H  23)    179.58  0.000003    0.11    179.69   
   166. D(C  10,C   8,C   7,C   6)     -0.70  0.000043    0.18     -0.52   
   167. D(C   9,C   8,C   7,H  23)     -1.67  0.000045    0.01     -1.65   
   168. D(C   9,C   8,C   7,C   6)    178.06  0.000085    0.09    178.14   
   169. D(H  26,C   9,C   8,C  10)    -56.51 -0.000027    0.38    -56.13   
   170. D(H  26,C   9,C   8,C   7)    124.63 -0.000058    0.47    125.10   
   171. D(H  25,C   9,C   8,C  10)     61.63 -0.000004    0.36     61.99   
   172. D(H  25,C   9,C   8,C   7)   -117.23 -0.000036    0.44   -116.79   
   173. D(H  24,C   9,C   8,C  10)   -177.95 -0.000005    0.32   -177.63   
   174. D(H  24,C   9,C   8,C   7)      3.19 -0.000037    0.40      3.59   
   175. D(C  33,C  10,C   8,C   9)     93.22  0.000122   -0.51     92.71   
   176. D(C  33,C  10,C   8,C   7)    -87.97  0.000165   -0.60    -88.57   
   177. D(H  32,C  10,C   8,C   9)    -28.80  0.000081   -0.50    -29.30   
   178. D(H  27,C  10,C   8,C   9)   -145.32  0.000058   -0.52   -145.84   
   179. D(H  27,C  10,C   8,C   7)     33.49  0.000101   -0.61     32.88   
   180. D(H  32,C  10,C   8,C   7)    150.01  0.000124   -0.59    149.42   
   181. D(C  28,C  11,C   5,C   6)      2.17  0.000062    0.11      2.28   
   182. D(C  28,C  11,C   5,C   4)   -177.39  0.000039    0.12   -177.27   
   183. D(C  12,C  11,C   5,C   6)   -179.97  0.000002    0.03   -179.95   
   184. D(C  12,C  11,C   5,C   4)      0.46 -0.000021    0.04      0.50   
   185. D(O  14,C  12,C  11,C  28)     -1.53 -0.000080    0.03     -1.51   
   186. D(C   1,C  12,C  11,C  28)    178.34 -0.000031   -0.02    178.32   
   187. D(C   1,C  12,C  11,C   5)      0.36  0.000015    0.06      0.41   
   188. D(O  14,C  12,C   1,C   2)    178.88  0.000023   -0.15    178.74   
   189. D(O  14,C  12,C   1,C   0)     -0.31  0.000037   -0.17     -0.48   
   190. D(O  14,C  12,C  11,C   5)   -179.52 -0.000034    0.11   -179.41   
   191. D(C  11,C  12,C   1,C   0)    179.82 -0.000011   -0.12    179.70   
   192. D(C  11,C  12,C   1,C   2)     -0.99 -0.000025   -0.10     -1.09   
   193. D(H  30,C  28,C  11,C   5)     92.87  0.000165   -1.89     90.98   
   194. D(H  29,C  28,C  11,C  12)    153.57  0.000170   -1.72    151.85   
   195. D(H  29,C  28,C  11,C   5)    -28.42  0.000118   -1.79    -30.22   
   196. D(H  31,C  28,C  11,C  12)     31.72  0.000116   -1.69     30.02   
   197. D(H  31,C  28,C  11,C   5)   -150.27  0.000064   -1.77   -152.04   
   198. D(H  30,C  28,C  11,C  12)    -85.14  0.000217   -1.81    -86.95   
   199. D(C  36,C  33,C  10,H  27)    179.37  0.000073    0.19    179.56   
   200. D(C  36,C  33,C  10,C   8)    -57.57  0.000054    0.17    -57.40   
   201. D(H  35,C  33,C  10,H  32)   -174.10 -0.000025    0.32   -173.78   
   202. D(H  35,C  33,C  10,H  27)    -59.45 -0.000038    0.32    -59.13   
   203. D(H  35,C  33,C  10,C   8)     63.61 -0.000057    0.30     63.91   
   204. D(H  34,C  33,C  10,H  32)    -59.17  0.000031    0.23    -58.94   
   205. D(H  34,C  33,C  10,H  27)     55.48  0.000018    0.24     55.71   
   206. D(C  36,C  33,C  10,H  32)     64.72  0.000087    0.19     64.91   
   207. D(H  34,C  33,C  10,C   8)    178.54 -0.000001    0.21    178.75   
   208. D(C  38,C  36,C  33,H  35)    131.00 -0.000051    0.77    131.77   
   209. D(C  38,C  36,C  33,H  34)     13.39 -0.000070    0.86     14.25   
   210. D(C  38,C  36,C  33,C  10)   -108.75 -0.000026    0.84   -107.91   
   211. D(H  37,C  36,C  33,H  35)    -48.67 -0.000035    0.66    -48.01   
   212. D(H  37,C  36,C  33,H  34)   -166.28 -0.000054    0.76   -165.52   
   213. D(H  37,C  36,C  33,C  10)     71.58 -0.000010    0.74     72.32   
   214. D(C  39,C  38,C  36,C  33)      0.38 -0.000019    0.04      0.42   
   215. D(C  15,C  38,C  36,H  37)      0.15 -0.000031    0.10      0.25   
   216. D(C  15,C  38,C  36,C  33)   -179.52 -0.000014   -0.01   -179.53   
   217. D(C  39,C  38,C  15,H  19)     59.10  0.000002   -0.11     58.99   
   218. D(C  39,C  38,C  15,H  18)    -58.92  0.000012   -0.13    -59.05   
   219. D(C  39,C  38,C  15,H  17)   -179.95 -0.000003   -0.10   -180.05   
   220. D(C  36,C  38,C  15,H  19)   -120.99 -0.000003   -0.06   -121.05   
   221. D(C  36,C  38,C  15,H  18)    120.98  0.000007   -0.08    120.90   
   222. D(C  39,C  38,C  36,H  37)   -179.96 -0.000036    0.15   -179.80   
   223. D(C  36,C  38,C  15,H  17)     -0.04 -0.000007   -0.06     -0.09   
   224. D(H  42,C  39,C  38,C  36)    122.08  0.000038   -0.64    121.44   
   225. D(H  42,C  39,C  38,C  15)    -58.02  0.000034   -0.59    -58.61   
   226. D(H  41,C  39,C  38,C  36)      0.89  0.000028   -0.61      0.28   
   227. D(H  41,C  39,C  38,C  15)   -179.21  0.000024   -0.56   -179.77   
   228. D(H  40,C  39,C  38,C  36)   -120.55  0.000058   -0.66   -121.21   
   229. D(H  40,C  39,C  38,C  15)     59.35  0.000054   -0.61     58.74   
   230. D(H  45,C  43,C   0,H  16)     -0.18  0.000011   -0.10     -0.28   
   231. D(H  45,C  43,C   0,C   1)    179.98  0.000020   -0.10    179.88   
   232. D(C  44,C  43,C   0,H  16)    179.66 -0.000025    0.01    179.67   
   233. D(C  44,C  43,C   0,C   1)     -0.18 -0.000015    0.00     -0.18   
   234. D(H  13,C  44,C  43,H  45)     -0.12 -0.000045    0.23      0.11   
   235. D(H  13,C  44,C  43,C   0)   -179.96 -0.000010    0.13   -179.83   
   236. D(C   3,C  44,C  43,H  45)   -179.93 -0.000007    0.11   -179.83   
   237. D(C   3,C  44,C  43,C   0)      0.22  0.000028    0.00      0.23   
   238. D(C  43,C  44,C   3,H  20)    179.93 -0.000026    0.00    179.93   
   239. D(C  43,C  44,C   3,C   2)     -0.08 -0.000021    0.04     -0.04   
   240. D(H  13,C  44,C   3,H  20)      0.11  0.000012   -0.12     -0.01   
   241. D(H  13,C  44,C   3,C   2)   -179.89  0.000018   -0.09   -179.98   
    ----------------------------------------------------------------------------

         *************************************************************
         *                GEOMETRY OPTIMIZATION CYCLE   8            *
         *************************************************************
---------------------------------
CARTESIAN COORDINATES (ANGSTROEM)
---------------------------------
  C      4.479609    1.390968    0.894478
  C      3.432561    0.571630    0.393792
  C      2.335667    1.208403   -0.295448
  C      2.368150    2.622856   -0.438919
  C      1.222978    0.445387   -0.836060
  C      1.295986   -0.963267   -0.635871
  C      0.136412   -1.791152   -1.187925
  C     -0.878278   -2.201807   -0.137830
  C     -2.208985   -1.999617   -0.115125
  C     -3.043444   -2.539289    1.028384
  C     -2.982829   -1.267859   -1.200873
  C      2.389960   -1.595272    0.034592
  C      3.493272   -0.870640    0.567808
  H      3.395041    4.475002   -0.068773
  O      4.501269   -1.440202    1.171282
  C     -5.386710    1.639733    1.885809
  H      5.293999    0.883803    1.408170
  H     -4.620693    1.420027    2.637590
  H     -5.625292    2.712209    1.943002
  H     -6.305891    1.104684    2.166709
  H      1.533983    3.083445   -0.963530
  H      0.519343   -2.707687   -1.667029
  H     -0.348413   -1.193573   -1.964245
  H     -0.452687   -2.739476    0.712335
  H     -2.422661   -3.017493    1.794953
  H     -3.766866   -3.284879    0.664492
  H     -3.635059   -1.748506    1.508997
  H     -2.518994   -1.442536   -2.179374
  C      2.469328   -3.103429    0.179158
  H      1.492979   -3.595207    0.232031
  H      3.014605   -3.579576   -0.655751
  H      3.038290   -3.350132    1.083054
  H     -3.998566   -1.684232   -1.257338
  C     -3.093726    0.275913   -1.011328
  H     -3.650934    0.675840   -1.867518
  H     -2.074659    0.684722   -1.070465
  C     -3.723372    0.713193    0.286577
  H     -3.094146    0.566535    1.166928
  C     -4.937322    1.254719    0.493850
  C     -5.955017    1.533708   -0.587896
  H     -6.212994    2.602660   -0.611624
  H     -5.614705    1.245582   -1.585832
  H     -6.892232    0.996103   -0.382475
  C      4.479866    2.765347    0.741922
  C      3.402794    3.393049    0.059021
  H      5.297609    3.365338    1.139726
  O      0.245767    1.046754   -1.472099

----------------------------
CARTESIAN COORDINATES (A.U.)
----------------------------
  NO LB      ZA    FRAG     MASS         X           Y           Z
   0 C     6.0000    0    12.011    8.465235    2.628549    1.690318
   1 C     6.0000    0    12.011    6.486600    1.080224    0.744159
   2 C     6.0000    0    12.011    4.413771    2.283550   -0.558315
   3 C     6.0000    0    12.011    4.475155    4.956479   -0.829438
   4 C     6.0000    0    12.011    2.311093    0.841660   -1.579925
   5 C     6.0000    0    12.011    2.449059   -1.820311   -1.201622
   6 C     6.0000    0    12.011    0.257782   -3.384786   -2.244852
   7 C     6.0000    0    12.011   -1.659705   -4.160811   -0.260460
   8 C     6.0000    0    12.011   -4.174376   -3.778729   -0.217554
   9 C     6.0000    0    12.011   -5.751277   -4.798562    1.943364
  10 C     6.0000    0    12.011   -5.636729   -2.395906   -2.269322
  11 C     6.0000    0    12.011    4.516370   -3.014628    0.065369
  12 C     6.0000    0    12.011    6.601327   -1.645271    1.073002
  13 H     1.0000    0     1.008    6.415698    8.456528   -0.129961
  14 O     8.0000    0    15.999    8.506165   -2.721588    2.213403
  15 C     6.0000    0    12.011  -10.179407    3.098647    3.563662
  16 H     1.0000    0     1.008   10.004208    1.670146    2.661056
  17 H     1.0000    0     1.008   -8.731843    2.683462    4.984324
  18 H     1.0000    0     1.008  -10.630261    5.125332    3.671742
  19 H     1.0000    0     1.008  -11.916407    2.087551    4.094487
  20 H     1.0000    0     1.008    2.898807    5.826866   -1.820808
  21 H     1.0000    0     1.008    0.981417   -5.116788   -3.150228
  22 H     1.0000    0     1.008   -0.658405   -2.255527   -3.711886
  23 H     1.0000    0     1.008   -0.855455   -5.176859    1.346118
  24 H     1.0000    0     1.008   -4.578166   -5.702236    3.391970
  25 H     1.0000    0     1.008   -7.118345   -6.207522    1.255708
  26 H     1.0000    0     1.008   -6.869267   -3.304197    2.851591
  27 H     1.0000    0     1.008   -4.760210   -2.725998   -4.118421
  28 C     6.0000    0    12.011    4.666355   -5.864630    0.338559
  29 H     1.0000    0     1.008    2.821322   -6.793956    0.438475
  30 H     1.0000    0     1.008    5.696778   -6.764419   -1.239189
  31 H     1.0000    0     1.008    5.741536   -6.330832    2.046676
  32 H     1.0000    0     1.008   -7.556194   -3.182738   -2.376025
  33 C     6.0000    0    12.011   -5.846294    0.521401   -1.911134
  34 H     1.0000    0     1.008   -6.899266    1.277153   -3.529097
  35 H     1.0000    0     1.008   -3.920538    1.293937   -2.022885
  36 C     6.0000    0    12.011   -7.036154    1.347739    0.541553
  37 H     1.0000    0     1.008   -5.847088    1.070597    2.205175
  38 C     6.0000    0    12.011   -9.330186    2.371075    0.933241
  39 C     6.0000    0    12.011  -11.253352    2.898288   -1.110962
  40 H     1.0000    0     1.008  -11.740857    4.918314   -1.155801
  41 H     1.0000    0     1.008  -10.610254    2.353809   -2.996788
  42 H     1.0000    0     1.008  -13.024432    1.882361   -0.722774
  43 C     6.0000    0    12.011    8.465720    5.225748    1.402029
  44 C     6.0000    0    12.011    6.430349    6.411934    0.111533
  45 H     1.0000    0     1.008   10.011029    6.359567    2.153770
  46 O     8.0000    0    15.999    0.464433    1.978079   -2.781864

--------------------------------
INTERNAL COORDINATES (ANGSTROEM)
--------------------------------
 C      0   0   0     0.000000000000     0.00000000     0.00000000
 C      1   0   0     1.420672978238     0.00000000     0.00000000
 C      2   1   0     1.443505030381   118.28811262     0.00000000
 C      3   2   1     1.422081711021   118.00689408     0.23629750
 C      3   2   1     1.453455378592   121.85321714   180.13377894
 C      5   3   2     1.424679839638   115.31319917     0.00000000
 C      6   5   3     1.527994348366   116.49117342   179.72230116
 C      7   6   5     1.516883040489   113.84166385   259.41547192
 C      8   7   6     1.346170642996   129.21717164   125.06612396
 C      9   8   7     1.514985769465   120.24535113   178.14136841
 C      9   8   7     1.520906095996   124.27623991   359.47870381
 C      6   5   3     1.430290352647   122.81751419   359.29187642
 C     12   6   5     1.423624855690   122.91723555     0.50096187
 H      4   3   2     2.149874490233   148.25874753   359.78786862
 O     13  12   6     1.305618890472   123.32650780   180.59315433
 C     10   9   8     4.867268349945    95.29535965   130.73663170
 H      1   2   3     1.088267985351   116.68690960   180.09312667
 H     16  10   9     1.095549998216    67.17456938   254.83618500
 H     16  10   9     1.100180391321   161.90377750   333.29324963
 H     16  10   9     1.100034292651    91.69910158   145.83372057
 H      4   3   2     1.087747217551   116.89153404   179.83798265
 H      7   6   5     1.102821272104   110.10497800   138.05776367
 H      7   6   5     1.093082435797   107.27675807    21.42935541
 H      8   7   6     1.092243482789   114.29648950   304.86220414
 H     10   9   8     1.096211181615   111.79575305     3.59255872
 H     10   9   8     1.100753976675   110.71697363   243.21252901
 H     10   9   8     1.098333205693   111.74656809   125.09777386
 H     11   9   8     1.096867615205   110.18578959    32.88315342
 C     12   6   5     1.517146698167   121.59649377   182.72667670
 H     29  12   6     1.094485836482   113.86583354   329.78360424
 H     29  12   6     1.105040763255   112.46713769    90.97700983
 H     29  12   6     1.096178959114   109.23540653   207.95575411
 H     11   9   8     1.099216327805   108.94049123   149.41891997
 C     11   9   8     1.559313548401   115.19790379   271.43481137
 H     34  11   9     1.097033954091   107.58813982   178.75082996
 H     34  11   9     1.099598954556   107.19513076    63.91095409
 C     34  11   9     1.507391071254   114.93372818   302.59884987
 H     37  34  11     1.091994447148   114.48777256    72.31531765
 C     37  34  11     1.345319683697   128.78091262   252.09136866
 C     39  37  34     1.511196077013   124.86901896     0.42380889
 H     40  39  37     1.099896565529   110.65959992   238.78904320
 H     40  39  37     1.093025660247   113.27891631     0.27768230
 H     40  39  37     1.099813271091   110.48323384   121.44038318
 C      1   2   3     1.382819487815   122.30737956   359.94545458
 C     14   4   3     1.089501142196    33.70032399     0.03552266
 H     44   1   2     1.089467871371   120.47848068   179.87649184
 O      5   3   2     1.311917639148   120.65874416   180.79995659

---------------------------
INTERNAL COORDINATES (A.U.)
---------------------------
 C      0   0   0     0.000000000000     0.00000000     0.00000000
 C      1   0   0     2.684682854732     0.00000000     0.00000000
 C      2   1   0     2.727829180358   118.28811262     0.00000000
 C      3   2   1     2.687344973889   118.00689408     0.23629750
 C      3   2   1     2.746632613413   121.85321714   180.13377894
 C      5   3   2     2.692254725434   115.31319917     0.00000000
 C      6   5   3     2.887490852592   116.49117342   179.72230116
 C      7   6   5     2.866493523713   113.84166385   259.41547192
 C      8   7   6     2.543893844788   129.21717164   125.06612396
 C      9   8   7     2.862908201077   120.24535113   178.14136841
 C      9   8   7     2.874095996843   124.27623991   359.47870381
 C      6   5   3     2.702857058492   122.81751419   359.29187642
 C     12   6   5     2.690261094698   122.91723555     0.50096187
 H      4   3   2     4.062674008844   148.25874753   359.78786862
 O     13  12   6     2.467262138266   123.32650780   180.59315433
 C     10   9   8     9.197804201699    95.29535965   130.73663170
 H      1   2   3     2.056528452628   116.68690960   180.09312667
 H     16  10   9     2.070289462647    67.17456938   254.83618500
 H     16  10   9     2.079039637508   161.90377750   333.29324963
 H     16  10   9     2.078763551032    91.69910158   145.83372057
 H      4   3   2     2.055544344106   116.89153404   179.83798265
 H      7   6   5     2.084030178939   110.10497800   138.05776367
 H      7   6   5     2.065626445456   107.27675807    21.42935541
 H      8   7   6     2.064041054031   114.29648950   304.86220414
 H     10   9   8     2.071538918195   111.79575305     3.59255872
 H     10   9   8     2.080123556740   110.71697363   243.21252901
 H     10   9   8     2.075548962552   111.74656809   125.09777386
 H     11   9   8     2.072779397905   110.18578959    32.88315342
 C     12   6   5     2.866991764518   121.59649377   182.72667670
 H     29  12   6     2.068278488407   113.86583354   329.78360424
 H     29  12   6     2.088224409372   112.46713769    90.97700983
 H     29  12   6     2.071478026492   109.23540653   207.95575411
 H     11   9   8     2.077217821486   108.94049123   149.41891997
 C     11   9   8     2.946675563391   115.19790379   271.43481137
 H     34  11   9     2.073093732845   107.58813982   178.75082996
 H     34  11   9     2.077940881257   107.19513076    63.91095409
 C     34  11   9     2.848556301388   114.93372818   302.59884987
 H     37  34  11     2.063570444872   114.48777256    72.31531765
 C     37  34  11     2.542285764761   128.78091262   252.09136866
 C     39  37  34     2.855746720211   124.86901896     0.42380889
 H     40  39  37     2.078503284489   110.65959992   238.78904320
 H     40  39  37     2.065519155216   113.27891631     0.27768230
 H     40  39  37     2.078345880815   110.48323384   121.44038318
 C      1   2   3     2.613150124620   122.30737956   359.94545458
 C     14   4   3     2.058858781345    33.70032399     0.03552266
 H     44   1   2     2.058795908597   120.47848068   179.87649184
 O      5   3   2     2.479165048250   120.65874416   180.79995659


           ************************************************************
           *        Program running with 4 parallel MPI-processes     *
           *              working on a common directory               *
           ************************************************************
------------------------------------------------------------------------------
                   ___                                                        
                  /   \      - P O W E R E D   B Y -                         
                 /     \                                                     
                 |  |  |   _    _      __       _____    __    __             
                 |  |  |  | |  | |    /  \     |  _  \  |  |  /  |          
                  \  \/   | |  | |   /    \    | | | |  |  | /  /          
                 / \  \   | |__| |  /  /\  \   | |_| |  |  |/  /          
                |  |  |   |  __  | /  /__\  \  |    /   |      \           
                |  |  |   | |  | | |   __   |  |    \   |  |\   \          
                \     /   | |  | | |  |  |  |  | |\  \  |  | \   \       
                 \___/    |_|  |_| |__|  |__|  |_| \__\ |__|  \__/        
                                                                              
                      - O R C A' S   B I G   F R I E N D -                    
                                      &                                       
                       - I N T E G R A L  F E E D E R -                       
                                                                              
 v1 FN, 2020, v2 2021                                                         
------------------------------------------------------------------------------


Reading SHARK input file MK2_2e_0H_B3LYP_631Gd_opt.SHARKINP.tmp ... ok
----------------------
SHARK INTEGRAL PACKAGE
----------------------

Number of atoms                             ...     47
Number of basis functions                   ...    370
Number of shells                            ...    186
Maximum angular momentum                    ...      2
Integral batch strategy                     ... SHARK/LIBINT Hybrid
RI-J (if used) integral strategy            ... SPLIT-RIJ (Revised 2003 algorithm where possible)
Printlevel                                  ...      1
Contraction scheme used                     ... SEGMENTED contraction
Coulomb Range Separation                    ... NOT USED
Exchange Range Separation                   ... NOT USED
Finite Nucleus Model                        ... NOT USED
Auxiliary Coulomb fitting basis             ... AVAILABLE
   # of basis functions in Aux-J            ...   1391
   # of shells in Aux-J                     ...    465
   Maximum angular momentum in Aux-J        ...      4
Auxiliary J/K fitting basis                 ... NOT available
Auxiliary Correlation fitting basis         ... NOT available
Auxiliary 'external' fitting basis          ... NOT available
Integral threshold                          ...     2.500000e-11
Primitive cut-off                           ...     2.500000e-12
Primitive pair pre-selection threshold      ...     2.500000e-12

Calculating pre-screening integrals         ... done (  0.1 sec) Dimension = 186
Organizing shell pair data                  ... done (  0.1 sec)
Shell pair information
Total number of shell pairs                 ...     17391
Shell pairs after pre-screening             ...     11496
Total number of primitive shell pairs       ...     98016
Primitive shell pairs kept                  ...     35346
          la=0 lb=0:   4297 shell pairs
          la=1 lb=0:   3889 shell pairs
          la=1 lb=1:    885 shell pairs
          la=2 lb=0:   1532 shell pairs
          la=2 lb=1:    746 shell pairs
          la=2 lb=2:    147 shell pairs

Calculating one electron integrals          ... done (  0.1 sec)
Calculating RI/J V-Matrix + Cholesky decomp.... done (  0.1 sec)
Calculating Nuclear repulsion               ... done (  0.0 sec) ENN=   1808.594785465378 Eh

SHARK setup successfully completed in   0.7 seconds

Maximum memory used throughout the entire GTOINT-calculation: 28.5 MB
[1717796750.072013] [eu-a2p-190:101020:0]          mpool.c:38   UCX  WARN  object 0x3f32a00 was not returned to mpool ucp_requests
[1717796750.072041] [eu-a2p-190:101020:0]          mpool.c:38   UCX  WARN  object 0x3f32bc0 was not returned to mpool ucp_requests
[1717796750.072048] [eu-a2p-190:101020:0]          mpool.c:38   UCX  WARN  object 0x3f32d80 was not returned to mpool ucp_requests
[1717796750.072054] [eu-a2p-190:101020:0]          mpool.c:38   UCX  WARN  object 0x3f32f40 was not returned to mpool ucp_requests
[1717796750.072061] [eu-a2p-190:101020:0]          mpool.c:38   UCX  WARN  object 0x3f33100 was not returned to mpool ucp_requests
[1717796750.072066] [eu-a2p-190:101020:0]          mpool.c:38   UCX  WARN  object 0x3f332c0 was not returned to mpool ucp_requests
[1717796750.072071] [eu-a2p-190:101020:0]          mpool.c:38   UCX  WARN  object 0x3f33480 was not returned to mpool ucp_requests
[1717796750.072077] [eu-a2p-190:101020:0]          mpool.c:38   UCX  WARN  object 0x3f33640 was not returned to mpool ucp_requests
[1717796750.072082] [eu-a2p-190:101020:0]          mpool.c:38   UCX  WARN  object 0x3f33800 was not returned to mpool ucp_requests
[1717796750.072087] [eu-a2p-190:101020:0]          mpool.c:38   UCX  WARN  object 0x3f339c0 was not returned to mpool ucp_requests
[1717796750.072092] [eu-a2p-190:101020:0]          mpool.c:38   UCX  WARN  object 0x3f33b80 was not returned to mpool ucp_requests
[1717796750.071843] [eu-a2p-190:101022:0]          mpool.c:38   UCX  WARN  object 0x296e6c0 was not returned to mpool ucp_requests
[1717796750.071874] [eu-a2p-190:101022:0]          mpool.c:38   UCX  WARN  object 0x296e880 was not returned to mpool ucp_requests
[1717796750.071880] [eu-a2p-190:101022:0]          mpool.c:38   UCX  WARN  object 0x296ea40 was not returned to mpool ucp_requests
[1717796750.071885] [eu-a2p-190:101022:0]          mpool.c:38   UCX  WARN  object 0x296ec00 was not returned to mpool ucp_requests
[1717796750.071890] [eu-a2p-190:101022:0]          mpool.c:38   UCX  WARN  object 0x296edc0 was not returned to mpool ucp_requests
[1717796750.071894] [eu-a2p-190:101022:0]          mpool.c:38   UCX  WARN  object 0x296ef80 was not returned to mpool ucp_requests
[1717796750.071899] [eu-a2p-190:101022:0]          mpool.c:38   UCX  WARN  object 0x296f140 was not returned to mpool ucp_requests
[1717796750.071903] [eu-a2p-190:101022:0]          mpool.c:38   UCX  WARN  object 0x296f300 was not returned to mpool ucp_requests
[1717796750.071908] [eu-a2p-190:101022:0]          mpool.c:38   UCX  WARN  object 0x296f4c0 was not returned to mpool ucp_requests
[1717796750.071912] [eu-a2p-190:101022:0]          mpool.c:38   UCX  WARN  object 0x296f680 was not returned to mpool ucp_requests
[1717796750.071917] [eu-a2p-190:101022:0]          mpool.c:38   UCX  WARN  object 0x296f840 was not returned to mpool ucp_requests
[1717796750.071921] [eu-a2p-190:101022:0]          mpool.c:38   UCX  WARN  object 0x296fa00 was not returned to mpool ucp_requests
[1717796750.071926] [eu-a2p-190:101022:0]          mpool.c:38   UCX  WARN  object 0x296fbc0 was not returned to mpool ucp_requests
[1717796750.071930] [eu-a2p-190:101022:0]          mpool.c:38   UCX  WARN  object 0x296fd80 was not returned to mpool ucp_requests
[1717796750.071935] [eu-a2p-190:101022:0]          mpool.c:38   UCX  WARN  object 0x296ff40 was not returned to mpool ucp_requests
[1717796750.071939] [eu-a2p-190:101022:0]          mpool.c:38   UCX  WARN  object 0x2970100 was not returned to mpool ucp_requests
[1717796750.071943] [eu-a2p-190:101022:0]          mpool.c:38   UCX  WARN  object 0x29702c0 was not returned to mpool ucp_requests
[1717796750.071948] [eu-a2p-190:101022:0]          mpool.c:38   UCX  WARN  object 0x2970480 was not returned to mpool ucp_requests
[1717796750.071952] [eu-a2p-190:101022:0]          mpool.c:38   UCX  WARN  object 0x2970640 was not returned to mpool ucp_requests
[1717796750.071957] [eu-a2p-190:101022:0]          mpool.c:38   UCX  WARN  object 0x2970800 was not returned to mpool ucp_requests
[1717796750.071961] [eu-a2p-190:101022:0]          mpool.c:38   UCX  WARN  object 0x29709c0 was not returned to mpool ucp_requests
[1717796750.071975] [eu-a2p-190:101022:0]          mpool.c:38   UCX  WARN  object 0x2970b80 was not returned to mpool ucp_requests
[1717796750.071979] [eu-a2p-190:101022:0]          mpool.c:38   UCX  WARN  object 0x2970d40 was not returned to mpool ucp_requests
[1717796750.075957] [eu-a2p-190:101021:0]          mpool.c:38   UCX  WARN  object 0x27656c0 was not returned to mpool ucp_requests
[1717796750.076001] [eu-a2p-190:101021:0]          mpool.c:38   UCX  WARN  object 0x2765880 was not returned to mpool ucp_requests
[1717796750.076009] [eu-a2p-190:101021:0]          mpool.c:38   UCX  WARN  object 0x2765a40 was not returned to mpool ucp_requests
[1717796750.076015] [eu-a2p-190:101021:0]          mpool.c:38   UCX  WARN  object 0x2765c00 was not returned to mpool ucp_requests
[1717796750.076020] [eu-a2p-190:101021:0]          mpool.c:38   UCX  WARN  object 0x2765dc0 was not returned to mpool ucp_requests
[1717796750.076025] [eu-a2p-190:101021:0]          mpool.c:38   UCX  WARN  object 0x2765f80 was not returned to mpool ucp_requests
[1717796750.076030] [eu-a2p-190:101021:0]          mpool.c:38   UCX  WARN  object 0x2766140 was not returned to mpool ucp_requests
[1717796750.076035] [eu-a2p-190:101021:0]          mpool.c:38   UCX  WARN  object 0x2766300 was not returned to mpool ucp_requests
[1717796750.076040] [eu-a2p-190:101021:0]          mpool.c:38   UCX  WARN  object 0x27664c0 was not returned to mpool ucp_requests
[1717796750.076046] [eu-a2p-190:101021:0]          mpool.c:38   UCX  WARN  object 0x2766680 was not returned to mpool ucp_requests
[1717796750.076051] [eu-a2p-190:101021:0]          mpool.c:38   UCX  WARN  object 0x2766840 was not returned to mpool ucp_requests
[1717796750.076056] [eu-a2p-190:101021:0]          mpool.c:38   UCX  WARN  object 0x2766a00 was not returned to mpool ucp_requests
[1717796750.076061] [eu-a2p-190:101021:0]          mpool.c:38   UCX  WARN  object 0x2766bc0 was not returned to mpool ucp_requests
[1717796750.076066] [eu-a2p-190:101021:0]          mpool.c:38   UCX  WARN  object 0x2766d80 was not returned to mpool ucp_requests
[1717796750.076072] [eu-a2p-190:101021:0]          mpool.c:38   UCX  WARN  object 0x2766f40 was not returned to mpool ucp_requests
[1717796750.076077] [eu-a2p-190:101021:0]          mpool.c:38   UCX  WARN  object 0x2767100 was not returned to mpool ucp_requests
[1717796750.076082] [eu-a2p-190:101021:0]          mpool.c:38   UCX  WARN  object 0x27672c0 was not returned to mpool ucp_requests
[1717796750.076087] [eu-a2p-190:101021:0]          mpool.c:38   UCX  WARN  object 0x2767480 was not returned to mpool ucp_requests
[1717796750.076093] [eu-a2p-190:101021:0]          mpool.c:38   UCX  WARN  object 0x2767640 was not returned to mpool ucp_requests
[1717796750.076098] [eu-a2p-190:101021:0]          mpool.c:38   UCX  WARN  object 0x2767800 was not returned to mpool ucp_requests
[1717796750.076103] [eu-a2p-190:101021:0]          mpool.c:38   UCX  WARN  object 0x27679c0 was not returned to mpool ucp_requests


           ************************************************************
           *        Program running with 4 parallel MPI-processes     *
           *              working on a common directory               *
           ************************************************************

Diagonalization of the overlap matrix:
Smallest eigenvalue                        ... 3.327e-04
Time for diagonalization                   ...    0.033 sec
Threshold for overlap eigenvalues          ... 1.000e-08
Number of eigenvalues below threshold      ... 0
Time for construction of square roots      ...    0.016 sec
Total time needed                          ...    0.049 sec

-------------------
DFT GRID GENERATION
-------------------

General Integration Accuracy     IntAcc      ... 4.959
Radial Grid Type                 RadialGrid  ... OptM3 with GC (2021)
Angular Grid (max. ang.)         AngularGrid ... 6 (Lebedev-590)
Angular grid pruning method      GridPruning ... 4 (adaptive)
Weight generation scheme         WeightScheme... Becke
Basis function cutoff            BFCut       ... 1.0000e-11
Integration weight cutoff        WCut        ... 1.0000e-14
Angular grids for H and He will be reduced by one unit
Partially contracted basis set               ... off
Rotationally invariant grid construction     ... off

Total number of grid points                  ...   530009
Total number of batches                      ...     8305
Average number of points per batch           ...       63
Average number of grid points per atom       ...    11277
Time for grid setup =    7.282 sec

--------------------
COSX GRID GENERATION
--------------------

GRIDX 1
-------
General Integration Accuracy     IntAcc      ... 4.020
Radial Grid Type                 RadialGrid  ... OptM3 with GC (2021)
Angular Grid (max. ang.)         AngularGrid ... 2 (Lebedev-110)
Angular grid pruning method      GridPruning ... 4 (adaptive)
Weight generation scheme         WeightScheme... Becke
Basis function cutoff            BFCut       ... 1.0000e-11
Integration weight cutoff        WCut        ... 1.0000e-14
Angular grids for H and He will be reduced by one unit
Partially contracted basis set               ... on
Rotationally invariant grid construction     ... off

Total number of grid points                  ...    57924
Total number of batches                      ...      928
Average number of points per batch           ...       62
Average number of grid points per atom       ...     1232
UseSFitting                                  ... on

GRIDX 2
-------
General Integration Accuracy     IntAcc      ... 4.338
Radial Grid Type                 RadialGrid  ... OptM3 with GC (2021)
Angular Grid (max. ang.)         AngularGrid ... 3 (Lebedev-194)
Angular grid pruning method      GridPruning ... 4 (adaptive)
Weight generation scheme         WeightScheme... Becke
Basis function cutoff            BFCut       ... 1.0000e-11
Integration weight cutoff        WCut        ... 1.0000e-14
Angular grids for H and He will be reduced by one unit
Partially contracted basis set               ... on
Rotationally invariant grid construction     ... off

Total number of grid points                  ...   126156
Total number of batches                      ...     1993
Average number of points per batch           ...       63
Average number of grid points per atom       ...     2684
UseSFitting                                  ... on

GRIDX 3
-------
General Integration Accuracy     IntAcc      ... 4.871
Radial Grid Type                 RadialGrid  ... OptM3 with GC (2021)
Angular Grid (max. ang.)         AngularGrid ... 4 (Lebedev-302)
Angular grid pruning method      GridPruning ... 4 (adaptive)
Weight generation scheme         WeightScheme... Becke
Basis function cutoff            BFCut       ... 1.0000e-11
Integration weight cutoff        WCut        ... 1.0000e-14
Angular grids for H and He will be reduced by one unit
Partially contracted basis set               ... on
Rotationally invariant grid construction     ... off

Total number of grid points                  ...   239622
Total number of batches                      ...     3767
Average number of points per batch           ...       63
Average number of grid points per atom       ...     5098
UseSFitting                                  ... on

Time for X-Grid setup             =    3.945 sec


--------------------
CPCM SOLVATION MODEL
--------------------
CPCM parameters:
  Epsilon                                         ...      80.4000
  Refrac                                          ...       1.3300
  Rsolv                                           ...       1.3000
  Surface type                                    ... GAUSSIAN VDW
  Epsilon function type                           ...         CPCM
Radii:
 Radius for C  used is    3.8550 Bohr (=   2.0400 Ang.)
 Radius for H  used is    2.4944 Bohr (=   1.3200 Ang.)
 Radius for O  used is    3.4469 Bohr (=   1.8240 Ang.)
Calculating surface                               ...        done! (  0.0s)
GEPOL surface points                              ...         2482
GEPOL Volume                                      ...    2696.9811
GEPOL Surface-area                                ...    1367.7600
Calculating surface distance matrix               ...        done! (  0.0s)
Performing Cholesky decomposition & store         ...        done! (  0.3s)
Overall time for CPCM initialization              ...                 0.3s
--------------
SCF ITERATIONS
--------------
ITER       Energy         Delta-E        Max-DP      RMS-DP      [F,P]     Damp
               ***  Starting incremental Fock matrix formation  ***
                      *** Initiating the SOSCF procedure ***
                      *** Re-Reading the Fockian *** 
                      *** Removing any level shift *** 
ITER      Energy       Delta-E        Grad      Rot      Max-DP    RMS-DP
  0   -964.69091230 -964.6909122979  0.001660  0.001660  0.005043  0.000118
               *** Restarting incremental Fock matrix formation ***
  1   -964.69173637  -0.0008240720  0.000672  0.001583  0.002749  0.000066
  2   -964.69183811  -0.0001017381  0.000122  0.000830  0.001526  0.000023
  3   -964.69183556   0.0000025508  0.000300  0.000637  0.001112  0.000014
  4   -964.69184086  -0.0000053028  0.000016  0.000097  0.000082  0.000002
  5   -964.69184087  -0.0000000057  0.000022  0.000084  0.000060  0.000001
  6   -964.69184090  -0.0000000363  0.000008  0.000040  0.000033  0.000001
  7   -964.69184089   0.0000000072  0.000006  0.000017  0.000016  0.000000
                  ***Gradient check signals convergence***
              ***Rediagonalizing the Fockian in SOSCF/NRSCF***

               *****************************************************
               *                     SUCCESS                       *
               *           SCF CONVERGED AFTER   8 CYCLES          *
               *****************************************************

Old exchange energy                            =    -26.892968166 Eh
New exchange energy                            =    -26.892977115 Eh
Exchange energy change after final integration =     -0.000008949 Eh
Total energy after final integration           =   -964.691849860 Eh
Final COS-X integration done in                =    27.425 sec
Total Energy       :         -964.69184986 Eh          -26250.59979 eV
  Last Energy change         ...   -1.6410e-08  Tolerance :   1.0000e-08
  Last MAX-Density change    ...    5.7732e-15  Tolerance :   1.0000e-07
             **** THE GBW FILE WAS UPDATED (MK2_2e_0H_B3LYP_631Gd_opt.gbw) ****
             **** DENSITY MK2_2e_0H_B3LYP_631Gd_opt.scfp WAS UPDATED ****
             **** ENERGY FILE WAS UPDATED (MK2_2e_0H_B3LYP_631Gd_opt.en.tmp) ****
             **** THE GBW FILE WAS UPDATED (MK2_2e_0H_B3LYP_631Gd_opt.gbw) ****
             **** DENSITY MK2_2e_0H_B3LYP_631Gd_opt.scfp WAS UPDATED ****
Total SCF time: 0 days 0 hours 2 min 43 sec 

Maximum memory used throughout the entire SCF-calculation: 181.4 MB

-------------------------   --------------------
FINAL SINGLE POINT ENERGY      -964.691849860251
-------------------------   --------------------


           ************************************************************
           *        Program running with 4 parallel MPI-processes     *
           *              working on a common directory               *
           ************************************************************
------------------------------------------------------------------------------
                         ORCA SCF GRADIENT CALCULATION
------------------------------------------------------------------------------

 ... reading COSX grid (gridx3)
Gradient of the Kohn-Sham DFT energy:
Kohn-Sham wavefunction type      ... RKS
Hartree-Fock exchange scaling    ...    0.200
Number of operators              ...    1
Number of atoms                  ...   47
Basis set dimensions             ...  370
Integral neglect threshold       ... 2.5e-11
Integral primitive cutoff        ... 2.5e-12
SHARK Integral package           ... ON

Nuc. rep. gradient       (SHARK) ... done (  0.0 sec)
HCore & Overlap gradient (SHARK) ... done (  0.5 sec)
RI-J gradient            (SHARK) ... done (  2.2 sec)
COSX-gradient                    ... done ( 34.5 sec)
Exchange-correlation gradient    ... done

------------------
CARTESIAN GRADIENT
------------------

   1   C   :   -0.000015639   -0.000017444    0.000023678
   2   C   :   -0.000050294   -0.000127851    0.000069869
   3   C   :   -0.000128050   -0.000127026   -0.000012008
   4   C   :    0.000119845    0.000012034   -0.000027503
   5   C   :    0.000469410    0.000096116    0.000096350
   6   C   :    0.000074963   -0.000003228   -0.000050786
   7   C   :    0.000024968    0.000039682    0.000181367
   8   C   :   -0.000023936   -0.000184139    0.000219286
   9   C   :   -0.000334435   -0.000175337    0.000051953
  10   C   :    0.000245976    0.000150482   -0.000070955
  11   C   :   -0.000035779   -0.000121302   -0.000061861
  12   C   :    0.000013780    0.000075912    0.000149088
  13   C   :   -0.000084541    0.000277023   -0.000426209
  14   H   :    0.000007375    0.000115003   -0.000015843
  15   O   :    0.000012759   -0.000204098    0.000044372
  16   C   :   -0.000001387   -0.000091490   -0.000096999
  17   H   :    0.000056334   -0.000021367    0.000059856
  18   H   :    0.000077891   -0.000037436    0.000047086
  19   H   :   -0.000018800    0.000100659    0.000025800
  20   H   :   -0.000049260   -0.000057653    0.000006627
  21   H   :   -0.000071312    0.000062744   -0.000023729
  22   H   :   -0.000120839   -0.000057843   -0.000127460
  23   H   :   -0.000048540    0.000086521   -0.000032277
  24   H   :    0.000069517    0.000007461   -0.000093386
  25   H   :    0.000070734   -0.000071373    0.000035609
  26   H   :   -0.000011447   -0.000065783   -0.000153323
  27   H   :   -0.000060912    0.000112810    0.000047691
  28   H   :    0.000027837   -0.000094115   -0.000079632
  29   C   :   -0.000186166    0.000082901    0.000078487
  30   H   :    0.000147325    0.000073273   -0.000127248
  31   H   :    0.000273891    0.000029462    0.000044402
  32   H   :   -0.000010253   -0.000251404    0.000156752
  33   H   :   -0.000050734    0.000107064   -0.000072068
  34   C   :    0.000368625   -0.000028249   -0.000202870
  35   H   :   -0.000065840    0.000028765    0.000024777
  36   H   :   -0.000130255    0.000126174    0.000126958
  37   C   :   -0.000118045    0.000119504    0.000097849
  38   H   :    0.000105060   -0.000120268    0.000013828
  39   C   :   -0.000143973    0.000099296    0.000185945
  40   C   :    0.000073490   -0.000028170   -0.000055219
  41   H   :   -0.000004851    0.000087110    0.000000306
  42   H   :    0.000000155   -0.000024605    0.000005233
  43   H   :   -0.000126385   -0.000034682    0.000028480
  44   C   :   -0.000017787   -0.000044236    0.000027217
  45   C   :   -0.000084704   -0.000068797   -0.000015622
  46   H   :    0.000074529    0.000059956    0.000085404
  47   O   :   -0.000284891    0.000111313   -0.000192050

Difference to translation invariance:
           :    0.0000354108    0.0000033681   -0.0000027771

Difference to rotation invariance:
           :    0.0024746609   -0.0003479767    0.0008586797

Norm of the cartesian gradient     ...    0.0014389236
RMS gradient                       ...    0.0001211792
MAX gradient                       ...    0.0004694101

-------
TIMINGS
-------

Total SCF gradient time            ...       51.923 sec

One electron gradient       ....       0.499 sec  (  1.0%)
RI-J Coulomb gradient       ....       2.170 sec  (  4.2%)
COSX gradient               ....      34.549 sec  ( 66.5%)
XC gradient                 ....      11.767 sec  ( 22.7%)
CPCM gradient               ....       1.056 sec  (  2.0%)
   A-Matrix (El+Nuc)        ....       0.256 sec  (  0.5%)
   Potential                ....       0.800 sec  (  1.5%)

Maximum memory used throughout the entire SCFGRAD-calculation: 117.8 MB
------------------------------------------------------------------------------
                         ORCA GEOMETRY RELAXATION STEP
------------------------------------------------------------------------------

Reading the OPT-File                    .... done
Getting information on internals        .... done
Copying old internal coords+grads       .... done
Making the new internal coordinates     .... (new redundants).... done
Validating the new internal coordinates .... (new redundants).... done
Calculating the B-matrix                .... done
Calculating the G,G- and P matrices     .... done
Transforming gradient to internals      .... done
Projecting the internal gradient        .... done
Number of atoms                         ....  47
Number of internal coordinates          .... 241
Current Energy                          ....  -964.691849860 Eh
Current gradient norm                   ....     0.001438924 Eh/bohr
Maximum allowed component of the step   ....  0.300
Current trust radius                    ....  0.300
Updating the Hessian (BFGS)             .... done
Forming the augmented Hessian           .... done
Diagonalizing the augmented Hessian     .... done
Last element of RFO vector              ....  0.989481903
Lowest eigenvalues of augmented Hessian:
 -0.000060323  0.001869946  0.004083649  0.011279371  0.011879672
Length of the computed step             ....  0.146194393
The final length of the internal step   ....  0.146194393
Converting the step to cartesian space:
 Initial RMS(Int)=    0.0094172087
Transforming coordinates:
 Iter   0:  RMS(Cart)=    0.0260610397 RMS(Int)=    0.8086695921
 Iter   1:  RMS(Cart)=    0.0004804081 RMS(Int)=    0.0003409630
 Iter   2:  RMS(Cart)=    0.0000256287 RMS(Int)=    0.0000144981
 Iter   3:  RMS(Cart)=    0.0000014480 RMS(Int)=    0.0000010635
 Iter   4:  RMS(Cart)=    0.0000000820 RMS(Int)=    0.0000000470
done
Storing new coordinates                 .... done

                                .--------------------.
          ----------------------|Geometry convergence|-------------------------
          Item                value                   Tolerance       Converged
          ---------------------------------------------------------------------
          Energy change      -0.0000319595            0.0000002000      NO
          RMS gradient        0.0001109119            0.0000080000      NO
          MAX gradient        0.0003558969            0.0000300000      NO
          RMS step            0.0094172087            0.0001000000      NO
          MAX step            0.0534071847            0.0002000000      NO
          ........................................................
          Max(Bonds)      0.0007      Max(Angles)    0.24
          Max(Dihed)        3.06      Max(Improp)    0.00
          ---------------------------------------------------------------------

The optimization has not yet converged - more geometry cycles are needed


    ---------------------------------------------------------------------------
                         Redundant Internal Coordinates
                            (Angstroem and degrees)

        Definition                    Value    dE/dq     Step     New-Value
    ----------------------------------------------------------------------------
     1. B(C   1,C   0)                1.4207  0.000061  0.0001    1.4207   
     2. B(C   2,C   1)                1.4435  0.000016 -0.0000    1.4435   
     3. B(C   3,C   2)                1.4221  0.000077  0.0002    1.4223   
     4. B(C   4,C   2)                1.4535 -0.000108 -0.0001    1.4534   
     5. B(C   5,C   4)                1.4247  0.000161 -0.0002    1.4245   
     6. B(C   6,C   5)                1.5280  0.000243  0.0002    1.5282   
     7. B(C   7,C   6)                1.5169  0.000188 -0.0002    1.5167   
     8. B(C   8,C   7)                1.3462  0.000199 -0.0003    1.3459   
     9. B(C   9,C   8)                1.5150 -0.000253  0.0007    1.5157   
    10. B(C  10,C   8)                1.5209  0.000114 -0.0006    1.5203   
    11. B(C  11,C   5)                1.4303  0.000161  0.0007    1.4310   
    12. B(C  12,C  11)                1.4236 -0.000201 -0.0003    1.4233   
    13. B(C  12,C   1)                1.4540 -0.000131  0.0003    1.4543   
    14. B(O  14,C  12)                1.3056  0.000120  0.0005    1.3061   
    15. B(H  16,C   0)                1.0883  0.000076 -0.0000    1.0883   
    16. B(H  17,C  15)                1.0955  0.000088  0.0000    1.0956   
    17. B(H  18,C  15)                1.1002  0.000114  0.0001    1.1003   
    18. B(H  19,C  15)                1.1000  0.000063  0.0001    1.1001   
    19. B(H  20,C   3)                1.0877  0.000097  0.0000    1.0878   
    20. B(H  21,C   6)                1.1028  0.000063  0.0001    1.1029   
    21. B(H  22,C   6)                1.0931  0.000084  0.0004    1.0934   
    22. B(H  23,C   7)                1.0922 -0.000042  0.0002    1.0925   
    23. B(H  24,C   9)                1.0962  0.000101 -0.0001    1.0961   
    24. B(H  25,C   9)                1.1008  0.000096  0.0003    1.1011   
    25. B(H  26,C   9)                1.0983  0.000145  0.0001    1.0984   
    26. B(H  27,C  10)                1.0969  0.000092  0.0002    1.0971   
    27. B(C  28,C  11)                1.5171  0.000101  0.0002    1.5173   
    28. B(H  29,C  28)                1.0945 -0.000167  0.0006    1.0951   
    29. B(H  30,C  28)                1.1050  0.000078  0.0001    1.1051   
    30. B(H  31,C  28)                1.0962  0.000190 -0.0004    1.0958   
    31. B(H  32,C  10)                1.0992  0.000013  0.0001    1.0993   
    32. B(C  33,C  10)                1.5593  0.000201 -0.0003    1.5590   
    33. B(H  34,C  33)                1.0970  0.000024  0.0004    1.0974   
    34. B(H  35,C  33)                1.0996 -0.000083  0.0001    1.0997   
    35. B(C  36,C  33)                1.5074  0.000276  0.0002    1.5076   
    36. B(H  37,C  36)                1.0920  0.000085  0.0003    1.0923   
    37. B(C  38,C  36)                1.3453  0.000211  0.0002    1.3455   
    38. B(C  38,C  15)                1.5125 -0.000054  0.0001    1.5126   
    39. B(C  39,C  38)                1.5112  0.000071  0.0001    1.5113   
    40. B(H  40,C  39)                1.0999  0.000086  0.0001    1.1000   
    41. B(H  41,C  39)                1.0930  0.000007  0.0001    1.0931   
    42. B(H  42,C  39)                1.0998  0.000129  0.0002    1.1000   
    43. B(C  43,C   0)                1.3828  0.000054  0.0001    1.3829   
    44. B(C  44,C  43)                1.4214  0.000105 -0.0000    1.4214   
    45. B(C  44,H  13)                1.0895  0.000116  0.0001    1.0896   
    46. B(C  44,C   3)                1.3826 -0.000000  0.0000    1.3826   
    47. B(H  45,C  43)                1.0895  0.000116  0.0001    1.0896   
    48. B(O  46,C   4)                1.3119  0.000356  0.0004    1.3123   
    49. A(C   1,C   0,H  16)          116.69  0.000028   -0.03    116.66   
    50. A(H  16,C   0,C  43)          121.01 -0.000008    0.05    121.05   
    51. A(C   1,C   0,C  43)          122.31 -0.000020   -0.02    122.29   
    52. A(C   2,C   1,C  12)          121.77 -0.000032   -0.03    121.73   
    53. A(C   0,C   1,C  12)          119.94  0.000007    0.01    119.95   
    54. A(C   0,C   1,C   2)          118.29  0.000025    0.03    118.31   
    55. A(C   1,C   2,C   3)          118.01 -0.000006   -0.01    118.00   
    56. A(C   1,C   2,C   4)          121.85 -0.000012    0.00    121.86   
    57. A(C   3,C   2,C   4)          120.14  0.000018    0.00    120.14   
    58. A(C   2,C   3,C  44)          122.33  0.000003   -0.02    122.31   
    59. A(H  20,C   3,C  44)          120.78 -0.000019    0.01    120.79   
    60. A(C   2,C   3,H  20)          116.89  0.000016    0.01    116.90   
    61. A(C   2,C   4,O  46)          120.66  0.000055   -0.04    120.62   
    62. A(C   2,C   4,C   5)          115.31  0.000053    0.04    115.35   
    63. A(C   5,C   4,O  46)          124.02 -0.000108   -0.00    124.02   
    64. A(C   4,C   5,C   6)          116.49 -0.000186    0.10    116.59   
    65. A(C   4,C   5,C  11)          122.82 -0.000111   -0.04    122.77   
    66. A(C   6,C   5,C  11)          120.69  0.000297   -0.06    120.63   
    67. A(C   7,C   6,H  22)          110.06  0.000058   -0.07    109.99   
    68. A(C   5,C   6,H  22)          107.28 -0.000180   -0.06    107.21   
    69. A(C   7,C   6,H  21)          107.94 -0.000280   -0.08    107.86   
    70. A(C   5,C   6,H  21)          110.10  0.000126   -0.15    109.95   
    71. A(H  21,C   6,H  22)          107.45  0.000002    0.12    107.57   
    72. A(C   5,C   6,C   7)          113.84  0.000266    0.24    114.08   
    73. A(C   8,C   7,H  23)          116.49  0.000002   -0.17    116.31   
    74. A(C   6,C   7,H  23)          114.30 -0.000196    0.12    114.42   
    75. A(C   6,C   7,C   8)          129.22  0.000194    0.05    129.27   
    76. A(C   9,C   8,C  10)          115.47  0.000009    0.01    115.47   
    77. A(C   7,C   8,C  10)          124.28  0.000189    0.09    124.37   
    78. A(C   7,C   8,C   9)          120.25 -0.000198   -0.10    120.14   
    79. A(H  25,C   9,H  26)          106.16  0.000079    0.03    106.19   
    80. A(H  24,C   9,H  26)          108.25  0.000026    0.07    108.32   
    81. A(C   8,C   9,H  26)          111.75  0.000010   -0.04    111.71   
    82. A(H  24,C   9,H  25)          107.93  0.000055    0.02    107.95   
    83. A(C   8,C   9,H  25)          110.72 -0.000170   -0.06    110.66   
    84. A(C   8,C   9,H  24)          111.80  0.000009   -0.01    111.79   
    85. A(H  32,C  10,C  33)          108.39 -0.000099    0.02    108.41   
    86. A(H  27,C  10,C  33)          107.23  0.000260   -0.06    107.17   
    87. A(C   8,C  10,C  33)          115.20 -0.000324    0.08    115.28   
    88. A(H  27,C  10,H  32)          106.54 -0.000060    0.02    106.55   
    89. A(C   8,C  10,H  32)          108.94  0.000207    0.01    108.95   
    90. A(C   8,C  10,H  27)          110.19  0.000029   -0.07    110.12   
    91. A(C  12,C  11,C  28)          115.45 -0.000255    0.14    115.60   
    92. A(C   5,C  11,C  28)          121.60  0.000298   -0.14    121.46   
    93. A(C   5,C  11,C  12)          122.92 -0.000044   -0.01    122.91   
    94. A(C  11,C  12,O  14)          123.33 -0.000281    0.05    123.37   
    95. A(C   1,C  12,O  14)          121.35  0.000136   -0.08    121.27   
    96. A(C   1,C  12,C  11)          115.32  0.000145    0.03    115.36   
    97. A(H  19,C  15,C  38)          111.07 -0.000020    0.02    111.09   
    98. A(H  18,C  15,C  38)          111.13  0.000023    0.00    111.13   
    99. A(H  17,C  15,C  38)          111.88 -0.000039   -0.04    111.84   
   100. A(H  18,C  15,H  19)          106.24  0.000012    0.00    106.24   
   101. A(H  17,C  15,H  19)          108.15  0.000022    0.02    108.17   
   102. A(H  17,C  15,H  18)          108.15  0.000006   -0.00    108.15   
   103. A(H  30,C  28,H  31)          105.66 -0.000147    0.20    105.86   
   104. A(H  29,C  28,H  31)          108.79 -0.000111    0.08    108.86   
   105. A(C  11,C  28,H  31)          109.24  0.000300   -0.15    109.09   
   106. A(H  29,C  28,H  30)          106.44  0.000077   -0.06    106.38   
   107. A(C  11,C  28,H  30)          112.47 -0.000104    0.04    112.51   
   108. A(C  11,C  28,H  29)          113.87 -0.000033   -0.08    113.79   
   109. A(H  35,C  33,C  36)          109.00 -0.000073    0.14    109.14   
   110. A(H  34,C  33,C  36)          110.74  0.000047   -0.12    110.62   
   111. A(C  10,C  33,C  36)          114.93 -0.000244    0.14    115.08   
   112. A(H  34,C  33,H  35)          107.05 -0.000021   -0.10    106.95   
   113. A(C  10,C  33,H  35)          107.20  0.000224   -0.09    107.10   
   114. A(C  10,C  33,H  34)          107.59  0.000086    0.02    107.61   
   115. A(H  37,C  36,C  38)          116.73  0.000012    0.00    116.73   
   116. A(C  33,C  36,C  38)          128.78  0.000207   -0.04    128.74   
   117. A(C  33,C  36,H  37)          114.49 -0.000219    0.04    114.53   
   118. A(C  36,C  38,C  39)          124.87  0.000013   -0.03    124.84   
   119. A(C  15,C  38,C  39)          114.31  0.000027    0.05    114.36   
   120. A(C  15,C  38,C  36)          120.82 -0.000040   -0.02    120.80   
   121. A(H  41,C  39,H  42)          107.88 -0.000003   -0.03    107.85   
   122. A(H  40,C  39,H  42)          106.21 -0.000010   -0.02    106.19   
   123. A(C  38,C  39,H  42)          110.48  0.000028    0.02    110.51   
   124. A(H  40,C  39,H  41)          108.03  0.000010    0.06    108.09   
   125. A(C  38,C  39,H  41)          113.28 -0.000016   -0.02    113.26   
   126. A(C  38,C  39,H  40)          110.66 -0.000008   -0.01    110.65   
   127. A(C  44,C  43,H  45)          120.06  0.000009    0.01    120.07   
   128. A(C   0,C  43,H  45)          120.48 -0.000003   -0.01    120.47   
   129. A(C   0,C  43,C  44)          119.46 -0.000007    0.00    119.46   
   130. A(H  13,C  44,C  43)          120.02  0.000001   -0.00    120.02   
   131. A(C   3,C  44,C  43)          119.61  0.000005    0.02    119.63   
   132. A(C   3,C  44,H  13)          120.37 -0.000006   -0.02    120.36   
   133. D(C  12,C   1,C   0,C  43)    179.19 -0.000030    0.02    179.21   
   134. D(C  12,C   1,C   0,H  16)     -0.66 -0.000033    0.04     -0.62   
   135. D(C   2,C   1,C   0,H  16)   -179.91 -0.000023    0.01   -179.89   
   136. D(C   2,C   1,C   0,C  43)     -0.05 -0.000021   -0.01     -0.06   
   137. D(C   3,C   2,C   1,C   0)      0.24  0.000047   -0.00      0.23   
   138. D(C   4,C   2,C   1,C   0)   -179.87  0.000047   -0.04   -179.90   
   139. D(C   3,C   2,C   1,C  12)   -178.99  0.000057   -0.03   -179.03   
   140. D(C   4,C   2,C   1,C  12)      0.90  0.000056   -0.06      0.84   
   141. D(H  20,C   3,C   2,C   1)    179.84 -0.000016   -0.00    179.84   
   142. D(C  44,C   3,C   2,C   4)    179.91 -0.000036    0.01    179.92   
   143. D(H  20,C   3,C   2,C   4)     -0.06 -0.000015    0.03     -0.03   
   144. D(C  44,C   3,C   2,C   1)     -0.19 -0.000036   -0.02     -0.22   
   145. D(C   5,C   4,C   2,C   3)    179.92 -0.000018    0.01    179.92   
   146. D(O  46,C   4,C   2,C   1)   -179.20 -0.000023    0.33   -178.87   
   147. D(C   5,C   4,C   2,C   1)      0.02 -0.000018    0.04      0.06   
   148. D(O  46,C   4,C   2,C   3)      0.70 -0.000023    0.30      0.99   
   149. D(C  11,C   5,C   4,C   2)     -0.71 -0.000026    0.05     -0.66   
   150. D(C  11,C   5,C   4,O  46)    178.48 -0.000019   -0.25    178.23   
   151. D(C   6,C   5,C   4,C   2)    179.72 -0.000068    0.24    179.96   
   152. D(C   6,C   5,C   4,O  46)     -1.09 -0.000061   -0.06     -1.15   
   153. D(H  22,C   6,C   5,C  11)   -158.15 -0.000140    0.57   -157.58   
   154. D(H  22,C   6,C   5,C   4)     21.43 -0.000101    0.38     21.81   
   155. D(H  21,C   6,C   5,C  11)    -41.52 -0.000172    0.60    -40.93   
   156. D(H  21,C   6,C   5,C   4)    138.06 -0.000133    0.41    138.47   
   157. D(C   7,C   6,C   5,C  11)     79.84 -0.000256    0.55     80.38   
   158. D(C   7,C   6,C   5,C   4)   -100.58 -0.000217    0.36   -100.22   
   159. D(H  23,C   7,C   6,C   5)    -55.14 -0.000135   -0.57    -55.70   
   160. D(C   8,C   7,C   6,H  22)      4.60 -0.000070   -0.78      3.82   
   161. D(C   8,C   7,C   6,H  21)   -112.38  0.000057   -0.85   -113.23   
   162. D(H  23,C   7,C   6,H  21)     67.42 -0.000001   -0.66     66.75   
   163. D(C   8,C   7,C   6,C   5)    125.07 -0.000078   -0.75    124.32   
   164. D(H  23,C   7,C   6,H  22)   -175.60 -0.000128   -0.60   -176.20   
   165. D(C  10,C   8,C   7,H  23)    179.69 -0.000139    0.33    180.02   
   166. D(C  10,C   8,C   7,C   6)     -0.52 -0.000198    0.52      0.00   
   167. D(C   9,C   8,C   7,H  23)     -1.65 -0.000083    0.08     -1.57   
   168. D(C   9,C   8,C   7,C   6)    178.14 -0.000142    0.27    178.41   
   169. D(H  26,C   9,C   8,C  10)    -56.13  0.000038    0.43    -55.69   
   170. D(H  26,C   9,C   8,C   7)    125.10 -0.000016    0.67    125.76   
   171. D(H  25,C   9,C   8,C  10)     61.99  0.000031    0.40     62.39   
   172. D(H  25,C   9,C   8,C   7)   -116.79 -0.000022    0.63   -116.15   
   173. D(H  24,C   9,C   8,C  10)   -177.63 -0.000009    0.37   -177.26   
   174. D(H  24,C   9,C   8,C   7)      3.59 -0.000062    0.61      4.20   
   175. D(C  33,C  10,C   8,C   9)     92.71 -0.000205   -0.42     92.29   
   176. D(C  33,C  10,C   8,C   7)    -88.57 -0.000155   -0.67    -89.23   
   177. D(H  32,C  10,C   8,C   9)    -29.30 -0.000009   -0.51    -29.81   
   178. D(H  27,C  10,C   8,C   9)   -145.84 -0.000073   -0.49   -146.33   
   179. D(H  27,C  10,C   8,C   7)     32.88 -0.000023   -0.74     32.14   
   180. D(H  32,C  10,C   8,C   7)    149.42  0.000042   -0.75    148.67   
   181. D(C  28,C  11,C   5,C   6)      2.28  0.000076   -0.24      2.04   
   182. D(C  28,C  11,C   5,C   4)   -177.27  0.000034   -0.05   -177.32   
   183. D(C  12,C  11,C   5,C   6)   -179.95  0.000076   -0.32   -180.27   
   184. D(C  12,C  11,C   5,C   4)      0.50  0.000034   -0.12      0.38   
   185. D(O  14,C  12,C  11,C  28)     -1.51 -0.000023   -0.05     -1.55   
   186. D(C   1,C  12,C  11,C  28)    178.31  0.000015    0.02    178.33   
   187. D(C   1,C  12,C  11,C   5)      0.41  0.000004    0.09      0.51   
   188. D(O  14,C  12,C   1,C   2)    178.74 -0.000012    0.06    178.80   
   189. D(O  14,C  12,C   1,C   0)     -0.48 -0.000003    0.03     -0.45   
   190. D(O  14,C  12,C  11,C   5)   -179.41 -0.000034    0.03   -179.38   
   191. D(C  11,C  12,C   1,C   0)    179.69 -0.000039   -0.03    179.66   
   192. D(C  11,C  12,C   1,C   2)     -1.09 -0.000049   -0.00     -1.09   
   193. D(H  30,C  28,C  11,C   5)     90.98  0.000169   -3.06     87.92   
   194. D(H  29,C  28,C  11,C  12)    151.85  0.000168   -2.87    148.98   
   195. D(H  29,C  28,C  11,C   5)    -30.22  0.000171   -2.95    -33.16   
   196. D(H  31,C  28,C  11,C  12)     30.02  0.000113   -2.81     27.22   
   197. D(H  31,C  28,C  11,C   5)   -152.04  0.000116   -2.88   -154.93   
   198. D(H  30,C  28,C  11,C  12)    -86.95  0.000165   -2.99    -89.94   
   199. D(C  36,C  33,C  10,H  27)    179.56  0.000014   -0.04    179.52   
   200. D(C  36,C  33,C  10,C   8)    -57.40  0.000031   -0.12    -57.52   
   201. D(H  35,C  33,C  10,H  32)   -173.78 -0.000085    0.16   -173.62   
   202. D(H  35,C  33,C  10,H  27)    -59.13 -0.000072    0.16    -58.97   
   203. D(H  35,C  33,C  10,C   8)     63.91 -0.000056    0.08     63.99   
   204. D(H  34,C  33,C  10,H  32)    -58.94  0.000042   -0.00    -58.94   
   205. D(H  34,C  33,C  10,H  27)     55.71  0.000056    0.00     55.71   
   206. D(C  36,C  33,C  10,H  32)     64.91  0.000001   -0.04     64.87   
   207. D(H  34,C  33,C  10,C   8)    178.75  0.000072   -0.08    178.67   
   208. D(C  38,C  36,C  33,H  35)    131.77 -0.000041    0.85    132.61   
   209. D(C  38,C  36,C  33,H  34)     14.25  0.000001    0.96     15.21   
   210. D(C  38,C  36,C  33,C  10)   -107.91  0.000030    0.92   -106.99   
   211. D(H  37,C  36,C  33,H  35)    -48.01 -0.000067    0.79    -47.22   
   212. D(H  37,C  36,C  33,H  34)   -165.52 -0.000025    0.90   -164.62   
   213. D(H  37,C  36,C  33,C  10)     72.32  0.000004    0.86     73.18   
   214. D(C  39,C  38,C  36,C  33)      0.42 -0.000006    0.07      0.49   
   215. D(C  15,C  38,C  36,H  37)      0.25  0.000012    0.09      0.34   
   216. D(C  15,C  38,C  36,C  33)   -179.53 -0.000014    0.04   -179.49   
   217. D(C  39,C  38,C  15,H  19)     58.99  0.000007   -0.09     58.90   
   218. D(C  39,C  38,C  15,H  18)    -59.05 -0.000010   -0.11    -59.16   
   219. D(C  39,C  38,C  15,H  17)    179.95 -0.000006   -0.08    179.87   
   220. D(C  36,C  38,C  15,H  19)   -121.05  0.000015   -0.07   -121.12   
   221. D(C  36,C  38,C  15,H  18)    120.90 -0.000003   -0.08    120.82   
   222. D(C  39,C  38,C  36,H  37)   -179.80  0.000021    0.12   -179.68   
   223. D(C  36,C  38,C  15,H  17)     -0.09  0.000001   -0.05     -0.15   
   224. D(H  42,C  39,C  38,C  36)    121.44  0.000022   -0.82    120.62   
   225. D(H  42,C  39,C  38,C  15)    -58.61  0.000030   -0.80    -59.40   
   226. D(H  41,C  39,C  38,C  36)      0.28  0.000017   -0.79     -0.51   
   227. D(H  41,C  39,C  38,C  15)   -179.77  0.000025   -0.76   -180.53   
   228. D(H  40,C  39,C  38,C  36)   -121.21  0.000021   -0.85   -122.06   
   229. D(H  40,C  39,C  38,C  15)     58.74  0.000029   -0.82     57.92   
   230. D(H  45,C  43,C   0,H  16)     -0.28 -0.000006   -0.11     -0.39   
   231. D(H  45,C  43,C   0,C   1)    179.88 -0.000008   -0.09    179.78   
   232. D(C  44,C  43,C   0,H  16)    179.67 -0.000017    0.02    179.69   
   233. D(C  44,C  43,C   0,C   1)     -0.18 -0.000019    0.04     -0.13   
   234. D(H  13,C  44,C  43,H  45)      0.11  0.000013    0.23      0.34   
   235. D(H  13,C  44,C  43,C   0)   -179.83  0.000023    0.09   -179.74   
   236. D(C   3,C  44,C  43,H  45)   -179.83  0.000021    0.07   -179.76   
   237. D(C   3,C  44,C  43,C   0)      0.23  0.000032   -0.07      0.16   
   238. D(C  43,C  44,C   3,H  20)    179.93 -0.000025    0.04    179.97   
   239. D(C  43,C  44,C   3,C   2)     -0.04 -0.000004    0.06      0.02   
   240. D(H  13,C  44,C   3,H  20)     -0.01 -0.000016   -0.13     -0.14   
   241. D(H  13,C  44,C   3,C   2)   -179.98  0.000005   -0.11   -180.08   
    ----------------------------------------------------------------------------

         *************************************************************
         *                GEOMETRY OPTIMIZATION CYCLE   9            *
         *************************************************************
---------------------------------
CARTESIAN COORDINATES (ANGSTROEM)
---------------------------------
  C      4.494037    1.385412    0.886936
  C      3.443402    0.567695    0.390921
  C      2.342547    1.205945   -0.290559
  C      2.374714    2.620888   -0.431610
  C      1.226800    0.444255   -0.826443
  C      1.299590   -0.964707   -0.629619
  C      0.140139   -1.793324   -1.181382
  C     -0.880364   -2.202373   -0.136570
  C     -2.208938   -1.988528   -0.113878
  C     -3.046873   -2.525741    1.029224
  C     -2.978359   -1.252004   -1.198715
  C      2.397031   -1.598385    0.035082
  C      3.503765   -0.875189    0.562210
  H      3.405343    4.471605   -0.065149
  O      4.515524   -1.445244    1.159964
  C     -5.408254    1.639137    1.881619
  H      5.311014    0.876238    1.394462
  H     -4.640431    1.433115    2.635503
  H     -5.660184    2.708978    1.932580
  H     -6.321273    1.094250    2.164008
  H      1.537634    3.082901   -0.950362
  H      0.525854   -2.711564   -1.655233
  H     -0.341564   -1.196917   -1.961051
  H     -0.463126   -2.747977    0.712973
  H     -2.428073   -3.001973    1.798488
  H     -3.768770   -3.272675    0.664052
  H     -3.640385   -1.733450    1.505202
  H     -2.508787   -1.421468   -2.175610
  C      2.473059   -3.107244    0.175680
  H      1.496329   -3.590582    0.283202
  H      2.965431   -3.588424   -0.688828
  H      3.088979   -3.355347    1.047344
  H     -3.993374   -1.669397   -1.262458
  C     -3.091654    0.290663   -1.003899
  H     -3.644609    0.693854   -1.861811
  H     -2.072159    0.699276   -1.058904
  C     -3.729372    0.726036    0.290957
  H     -3.100413    0.591746    1.173821
  C     -4.951187    1.252163    0.492608
  C     -5.970158    1.509859   -0.593404
  H     -6.253960    2.572361   -0.614737
  H     -5.617992    1.232469   -1.590340
  H     -6.895410    0.949207   -0.394528
  C      4.493915    2.760125    0.736666
  C      3.412604    3.389478    0.062105
  H      5.313640    3.359216    1.131998
  O      0.249312    1.047420   -1.461185

----------------------------
CARTESIAN COORDINATES (A.U.)
----------------------------
  NO LB      ZA    FRAG     MASS         X           Y           Z
   0 C     6.0000    0    12.011    8.492499    2.618049    1.676067
   1 C     6.0000    0    12.011    6.507087    1.072789    0.738734
   2 C     6.0000    0    12.011    4.426772    2.278906   -0.549078
   3 C     6.0000    0    12.011    4.487560    4.952761   -0.815624
   4 C     6.0000    0    12.011    2.318316    0.839521   -1.561751
   5 C     6.0000    0    12.011    2.455870   -1.823032   -1.189807
   6 C     6.0000    0    12.011    0.264824   -3.388891   -2.232488
   7 C     6.0000    0    12.011   -1.663647   -4.161882   -0.258079
   8 C     6.0000    0    12.011   -4.174288   -3.757773   -0.215198
   9 C     6.0000    0    12.011   -5.757756   -4.772959    1.944951
  10 C     6.0000    0    12.011   -5.628283   -2.365945   -2.265244
  11 C     6.0000    0    12.011    4.529731   -3.020509    0.066296
  12 C     6.0000    0    12.011    6.621156   -1.653867    1.062424
  13 H     1.0000    0     1.008    6.435166    8.450109   -0.123114
  14 O     8.0000    0    15.999    8.533103   -2.731116    2.192015
  15 C     6.0000    0    12.011  -10.220119    3.097521    3.555744
  16 H     1.0000    0     1.008   10.036363    1.655850    2.635151
  17 H     1.0000    0     1.008   -8.769144    2.708194    4.980379
  18 H     1.0000    0     1.008  -10.696199    5.119226    3.652047
  19 H     1.0000    0     1.008  -11.945474    2.067833    4.089382
  20 H     1.0000    0     1.008    2.905708    5.825838   -1.795924
  21 H     1.0000    0     1.008    0.993720   -5.124113   -3.127937
  22 H     1.0000    0     1.008   -0.645462   -2.261846   -3.705849
  23 H     1.0000    0     1.008   -0.875181   -5.192924    1.347324
  24 H     1.0000    0     1.008   -4.588392   -5.672907    3.398649
  25 H     1.0000    0     1.008   -7.121943   -6.184460    1.254876
  26 H     1.0000    0     1.008   -6.879330   -3.275747    2.844419
  27 H     1.0000    0     1.008   -4.740920   -2.686185   -4.111307
  28 C     6.0000    0    12.011    4.673405   -5.871840    0.331987
  29 H     1.0000    0     1.008    2.827653   -6.785217    0.535175
  30 H     1.0000    0     1.008    5.603853   -6.781138   -1.301696
  31 H     1.0000    0     1.008    5.837325   -6.340687    1.979193
  32 H     1.0000    0     1.008   -7.546383   -3.154704   -2.385699
  33 C     6.0000    0    12.011   -5.842380    0.549274   -1.897095
  34 H     1.0000    0     1.008   -6.887313    1.311193   -3.518312
  35 H     1.0000    0     1.008   -3.915813    1.321441   -2.001038
  36 C     6.0000    0    12.011   -7.047491    1.372009    0.549830
  37 H     1.0000    0     1.008   -5.858932    1.118237    2.218200
  38 C     6.0000    0    12.011   -9.356388    2.366245    0.930893
  39 C     6.0000    0    12.011  -11.281964    2.853220   -1.121372
  40 H     1.0000    0     1.008  -11.818273    4.861057   -1.161685
  41 H     1.0000    0     1.008  -10.616467    2.329029   -3.005307
  42 H     1.0000    0     1.008  -13.030437    1.793741   -0.745549
  43 C     6.0000    0    12.011    8.492269    5.215880    1.392097
  44 C     6.0000    0    12.011    6.448887    6.405186    0.117362
  45 H     1.0000    0     1.008   10.041323    6.347999    2.139167
  46 O     8.0000    0    15.999    0.471132    1.979337   -2.761239

--------------------------------
INTERNAL COORDINATES (ANGSTROEM)
--------------------------------
 C      0   0   0     0.000000000000     0.00000000     0.00000000
 C      1   0   0     1.420748233740     0.00000000     0.00000000
 C      2   1   0     1.443489267534   118.31388964     0.00000000
 C      3   2   1     1.422320072242   117.99760640     0.23247385
 C      3   2   1     1.453352155675   121.85857391   180.09757450
 C      5   3   2     1.424504395296   115.35327609     0.05978002
 C      6   5   3     1.528193707826   116.59287087   179.96368148
 C      7   6   5     1.516700072188   114.07960864   259.77571238
 C      8   7   6     1.345865378075   129.26898186   124.31559878
 C      9   8   7     1.515722502349   120.14079790   178.40694612
 C      9   8   7     1.520312163043   124.37011566     0.00000000
 C      6   5   3     1.430996268612   122.77623850   359.34365880
 C     12   6   5     1.423284102766   122.91317757     0.37814302
 H      4   3   2     2.149800298811   148.24990835   359.85262201
 O     13  12   6     1.306112073579   123.37241875   180.62299731
 C     10   9   8     4.863014603212    95.57147273   131.43811267
 H      1   2   3     1.088252016168   116.65928239   180.10576706
 H     16  10   9     1.095599600693    67.62021227   255.19812789
 H     16  10   9     1.100283624611   162.18401675   334.80331429
 H     16  10   9     1.100113121489    91.36352178   146.07705432
 H      4   3   2     1.087778909523   116.89881369   179.83661516
 H      7   6   5     1.102939985660   109.95035286   138.46823555
 H      7   6   5     1.093444708194   107.21377609    21.81393127
 H      8   7   6     1.092471533201   114.41915829   304.29564998
 H     10   9   8     1.096119534432   111.78791976     4.19984751
 H     10   9   8     1.101088209121   110.65622983   243.84539853
 H     10   9   8     1.098424277604   111.70712119   125.76381854
 H     11   9   8     1.097059333877   110.11748845    32.14233434
 C     12   6   5     1.517301720023   121.45501862   182.67984551
 H     29  12   6     1.095070011810   113.78628306   326.83594395
 H     29  12   6     1.105141447374   112.50824568    87.91713825
 H     29  12   6     1.095769889712   109.08895266   205.07287252
 H     11   9   8     1.099333956557   108.94821592   148.66609197
 C     11   9   8     1.559041688557   115.27600616   270.76619632
 H     34  11   9     1.097421059048   107.60591106   178.67157749
 H     34  11   9     1.099709589116   107.10015362    63.98863607
 C     34  11   9     1.507609356743   115.07564562   302.48159462
 H     37  34  11     1.092277564759   114.52794394    73.18022341
 C     37  34  11     1.345475963859   128.73864831   253.01038370
 C     39  37  34     1.511334467786   124.83622697     0.49184074
 H     40  39  37     1.099958172562   110.64614762   237.94028016
 H     40  39  37     1.093090061513   113.25859860   359.48635604
 H     40  39  37     1.099988167880   110.50523411   120.61632053
 C      1   2   3     1.382901443262   122.28585039   359.93747044
 C     14   4   3     1.089607535075    33.70917436   359.86630146
 H     44   1   2     1.089562370429   120.47063560   179.78346531
 O      5   3   2     1.312321523098   120.61658805   181.13143956

---------------------------
INTERNAL COORDINATES (A.U.)
---------------------------
 C      0   0   0     0.000000000000     0.00000000     0.00000000
 C      1   0   0     2.684825067021     0.00000000     0.00000000
 C      2   1   0     2.727799392894   118.31388964     0.00000000
 C      3   2   1     2.687795411316   117.99760640     0.23247385
 C      3   2   1     2.746437550370   121.85857391   180.09757450
 C      5   3   2     2.691923183677   115.35327609     0.05978002
 C      6   5   3     2.887867587374   116.59287087   179.96368148
 C      7   6   5     2.866147763734   114.07960864   259.77571238
 C      8   7   6     2.543316977688   129.26898186   124.31559878
 C      9   8   7     2.864300424462   120.14079790   178.40694612
 C      9   8   7     2.872973626220   124.37011566     0.00000000
 C      6   5   3     2.704191046339   122.77623850   359.34365880
 C     12   6   5     2.689617164991   122.91317757     0.37814302
 H      4   3   2     4.062533807374   148.24990835   359.85262201
 O     13  12   6     2.468194119272   123.37241875   180.62299731
 C     10   9   8     9.189765785330    95.57147273   131.43811267
 H      1   2   3     2.056498275246   116.65928239   180.10576706
 H     16  10   9     2.070383197744    67.62021227   255.19812789
 H     16  10   9     2.079234720154   162.18401675   334.80331429
 H     16  10   9     2.078912515948    91.36352178   146.07705432
 H      4   3   2     2.055604233253   116.89881369   179.83661516
 H      7   6   5     2.084254515048   109.95035286   138.46823555
 H      7   6   5     2.066311041072   107.21377609    21.81393127
 H      8   7   6     2.064472006855   114.41915829   304.29564998
 H     10   9   8     2.071365730118   111.78791976     4.19984751
 H     10   9   8     2.080755164528   110.65622983   243.84539853
 H     10   9   8     2.075721063521   111.70712119   125.76381854
 H     11   9   8     2.073141693691   110.11748845    32.14233434
 C     12   6   5     2.867284713372   121.45501862   182.67984551
 H     29  12   6     2.069382419791   113.78628306   326.83594395
 H     29  12   6     2.088414674783   112.50824568    87.91713825
 H     29  12   6     2.070704997352   109.08895266   205.07287252
 H     11   9   8     2.077440107612   108.94821592   148.66609197
 C     11   9   8     2.946161822739   115.27600616   270.76619632
 H     34  11   9     2.073825255199   107.60591106   178.67157749
 H     34  11   9     2.078149950275   107.10015362    63.98863607
 C     34  11   9     2.848968801181   115.07564562   302.48159462
 H     37  34  11     2.064105459621   114.52794394    73.18022341
 C     37  34  11     2.542581091467   128.73864831   253.01038370
 C     39  37  34     2.856008240872   124.83622697     0.49184074
 H     40  39  37     2.078619704911   110.64614762   237.94028016
 H     40  39  37     2.065640855971   113.25859860   359.48635604
 H     40  39  37     2.078676387848   110.50523411   120.61632053
 C      1   2   3     2.613304997969   122.28585039   359.93747044
 C     14   4   3     2.059059834749    33.70917436   359.86630146
 H     44   1   2     2.058974485937   120.47063560   179.78346531
 O      5   3   2     2.479928278306   120.61658805   181.13143956


           ************************************************************
           *        Program running with 4 parallel MPI-processes     *
           *              working on a common directory               *
           ************************************************************
------------------------------------------------------------------------------
                   ___                                                        
                  /   \      - P O W E R E D   B Y -                         
                 /     \                                                     
                 |  |  |   _    _      __       _____    __    __             
                 |  |  |  | |  | |    /  \     |  _  \  |  |  /  |          
                  \  \/   | |  | |   /    \    | | | |  |  | /  /          
                 / \  \   | |__| |  /  /\  \   | |_| |  |  |/  /          
                |  |  |   |  __  | /  /__\  \  |    /   |      \           
                |  |  |   | |  | | |   __   |  |    \   |  |\   \          
                \     /   | |  | | |  |  |  |  | |\  \  |  | \   \       
                 \___/    |_|  |_| |__|  |__|  |_| \__\ |__|  \__/        
                                                                              
                      - O R C A' S   B I G   F R I E N D -                    
                                      &                                       
                       - I N T E G R A L  F E E D E R -                       
                                                                              
 v1 FN, 2020, v2 2021                                                         
------------------------------------------------------------------------------


Reading SHARK input file MK2_2e_0H_B3LYP_631Gd_opt.SHARKINP.tmp ... ok
----------------------
SHARK INTEGRAL PACKAGE
----------------------

Number of atoms                             ...     47
Number of basis functions                   ...    370
Number of shells                            ...    186
Maximum angular momentum                    ...      2
Integral batch strategy                     ... SHARK/LIBINT Hybrid
RI-J (if used) integral strategy            ... SPLIT-RIJ (Revised 2003 algorithm where possible)
Printlevel                                  ...      1
Contraction scheme used                     ... SEGMENTED contraction
Coulomb Range Separation                    ... NOT USED
Exchange Range Separation                   ... NOT USED
Finite Nucleus Model                        ... NOT USED
Auxiliary Coulomb fitting basis             ... AVAILABLE
   # of basis functions in Aux-J            ...   1391
   # of shells in Aux-J                     ...    465
   Maximum angular momentum in Aux-J        ...      4
Auxiliary J/K fitting basis                 ... NOT available
Auxiliary Correlation fitting basis         ... NOT available
Auxiliary 'external' fitting basis          ... NOT available
Integral threshold                          ...     2.500000e-11
Primitive cut-off                           ...     2.500000e-12
Primitive pair pre-selection threshold      ...     2.500000e-12

Calculating pre-screening integrals         ... done (  0.1 sec) Dimension = 186
Organizing shell pair data                  ... done (  0.1 sec)
Shell pair information
Total number of shell pairs                 ...     17391
Shell pairs after pre-screening             ...     11487
Total number of primitive shell pairs       ...     98016
Primitive shell pairs kept                  ...     35327
          la=0 lb=0:   4296 shell pairs
          la=1 lb=0:   3886 shell pairs
          la=1 lb=1:    883 shell pairs
          la=2 lb=0:   1530 shell pairs
          la=2 lb=1:    745 shell pairs
          la=2 lb=2:    147 shell pairs

Calculating one electron integrals          ... done (  0.1 sec)
Calculating RI/J V-Matrix + Cholesky decomp.... done (  0.1 sec)
Calculating Nuclear repulsion               ... done (  0.0 sec) ENN=   1807.954766860002 Eh

SHARK setup successfully completed in   0.7 seconds

Maximum memory used throughout the entire GTOINT-calculation: 28.5 MB
[1717796969.323610] [eu-a2p-190:101532:0]          mpool.c:38   UCX  WARN  object 0x3136bc0 was not returned to mpool ucp_requests
[1717796969.323641] [eu-a2p-190:101532:0]          mpool.c:38   UCX  WARN  object 0x3136d80 was not returned to mpool ucp_requests
[1717796969.323647] [eu-a2p-190:101532:0]          mpool.c:38   UCX  WARN  object 0x3136f40 was not returned to mpool ucp_requests
[1717796969.323652] [eu-a2p-190:101532:0]          mpool.c:38   UCX  WARN  object 0x3137100 was not returned to mpool ucp_requests
[1717796969.323656] [eu-a2p-190:101532:0]          mpool.c:38   UCX  WARN  object 0x3137480 was not returned to mpool ucp_requests
[1717796969.323661] [eu-a2p-190:101532:0]          mpool.c:38   UCX  WARN  object 0x3137640 was not returned to mpool ucp_requests
[1717796969.323665] [eu-a2p-190:101532:0]          mpool.c:38   UCX  WARN  object 0x3137800 was not returned to mpool ucp_requests
[1717796969.323669] [eu-a2p-190:101532:0]          mpool.c:38   UCX  WARN  object 0x31379c0 was not returned to mpool ucp_requests
[1717796969.323674] [eu-a2p-190:101532:0]          mpool.c:38   UCX  WARN  object 0x3137b80 was not returned to mpool ucp_requests
[1717796969.323678] [eu-a2p-190:101532:0]          mpool.c:38   UCX  WARN  object 0x3137d40 was not returned to mpool ucp_requests
[1717796969.324030] [eu-a2p-190:101534:0]          mpool.c:38   UCX  WARN  object 0x433b6c0 was not returned to mpool ucp_requests
[1717796969.324056] [eu-a2p-190:101534:0]          mpool.c:38   UCX  WARN  object 0x433b880 was not returned to mpool ucp_requests
[1717796969.324064] [eu-a2p-190:101534:0]          mpool.c:38   UCX  WARN  object 0x433ba40 was not returned to mpool ucp_requests
[1717796969.324068] [eu-a2p-190:101534:0]          mpool.c:38   UCX  WARN  object 0x433bc00 was not returned to mpool ucp_requests
[1717796969.324073] [eu-a2p-190:101534:0]          mpool.c:38   UCX  WARN  object 0x433bdc0 was not returned to mpool ucp_requests
[1717796969.324077] [eu-a2p-190:101534:0]          mpool.c:38   UCX  WARN  object 0x433bf80 was not returned to mpool ucp_requests
[1717796969.324082] [eu-a2p-190:101534:0]          mpool.c:38   UCX  WARN  object 0x433c140 was not returned to mpool ucp_requests
[1717796969.324086] [eu-a2p-190:101534:0]          mpool.c:38   UCX  WARN  object 0x433c300 was not returned to mpool ucp_requests
[1717796969.324090] [eu-a2p-190:101534:0]          mpool.c:38   UCX  WARN  object 0x433c4c0 was not returned to mpool ucp_requests
[1717796969.324095] [eu-a2p-190:101534:0]          mpool.c:38   UCX  WARN  object 0x433c680 was not returned to mpool ucp_requests
[1717796969.324099] [eu-a2p-190:101534:0]          mpool.c:38   UCX  WARN  object 0x433c840 was not returned to mpool ucp_requests
[1717796969.324103] [eu-a2p-190:101534:0]          mpool.c:38   UCX  WARN  object 0x433ca00 was not returned to mpool ucp_requests
[1717796969.324108] [eu-a2p-190:101534:0]          mpool.c:38   UCX  WARN  object 0x433cbc0 was not returned to mpool ucp_requests
[1717796969.324112] [eu-a2p-190:101534:0]          mpool.c:38   UCX  WARN  object 0x433cd80 was not returned to mpool ucp_requests
[1717796969.324117] [eu-a2p-190:101534:0]          mpool.c:38   UCX  WARN  object 0x433cf40 was not returned to mpool ucp_requests
[1717796969.324121] [eu-a2p-190:101534:0]          mpool.c:38   UCX  WARN  object 0x433d100 was not returned to mpool ucp_requests
[1717796969.324125] [eu-a2p-190:101534:0]          mpool.c:38   UCX  WARN  object 0x433d2c0 was not returned to mpool ucp_requests
[1717796969.324130] [eu-a2p-190:101534:0]          mpool.c:38   UCX  WARN  object 0x433d480 was not returned to mpool ucp_requests
[1717796969.324134] [eu-a2p-190:101534:0]          mpool.c:38   UCX  WARN  object 0x433d640 was not returned to mpool ucp_requests
[1717796969.324138] [eu-a2p-190:101534:0]          mpool.c:38   UCX  WARN  object 0x433d800 was not returned to mpool ucp_requests
[1717796969.324143] [eu-a2p-190:101534:0]          mpool.c:38   UCX  WARN  object 0x433d9c0 was not returned to mpool ucp_requests
[1717796969.324147] [eu-a2p-190:101534:0]          mpool.c:38   UCX  WARN  object 0x433db80 was not returned to mpool ucp_requests
[1717796969.324152] [eu-a2p-190:101534:0]          mpool.c:38   UCX  WARN  object 0x433dd40 was not returned to mpool ucp_requests
[1717796969.325033] [eu-a2p-190:101533:0]          mpool.c:38   UCX  WARN  object 0x410df00 was not returned to mpool ucp_requests
[1717796969.325068] [eu-a2p-190:101533:0]          mpool.c:38   UCX  WARN  object 0x410e0c0 was not returned to mpool ucp_requests
[1717796969.325075] [eu-a2p-190:101533:0]          mpool.c:38   UCX  WARN  object 0x410e280 was not returned to mpool ucp_requests
[1717796969.325081] [eu-a2p-190:101533:0]          mpool.c:38   UCX  WARN  object 0x410e440 was not returned to mpool ucp_requests
[1717796969.325086] [eu-a2p-190:101533:0]          mpool.c:38   UCX  WARN  object 0x410e600 was not returned to mpool ucp_requests
[1717796969.325091] [eu-a2p-190:101533:0]          mpool.c:38   UCX  WARN  object 0x410e7c0 was not returned to mpool ucp_requests
[1717796969.325096] [eu-a2p-190:101533:0]          mpool.c:38   UCX  WARN  object 0x410e980 was not returned to mpool ucp_requests
[1717796969.325101] [eu-a2p-190:101533:0]          mpool.c:38   UCX  WARN  object 0x410eb40 was not returned to mpool ucp_requests
[1717796969.325107] [eu-a2p-190:101533:0]          mpool.c:38   UCX  WARN  object 0x410ed00 was not returned to mpool ucp_requests
[1717796969.325112] [eu-a2p-190:101533:0]          mpool.c:38   UCX  WARN  object 0x410eec0 was not returned to mpool ucp_requests
[1717796969.325117] [eu-a2p-190:101533:0]          mpool.c:38   UCX  WARN  object 0x410f080 was not returned to mpool ucp_requests
[1717796969.325123] [eu-a2p-190:101533:0]          mpool.c:38   UCX  WARN  object 0x410f240 was not returned to mpool ucp_requests
[1717796969.325128] [eu-a2p-190:101533:0]          mpool.c:38   UCX  WARN  object 0x410f400 was not returned to mpool ucp_requests
[1717796969.325133] [eu-a2p-190:101533:0]          mpool.c:38   UCX  WARN  object 0x410f5c0 was not returned to mpool ucp_requests
[1717796969.325138] [eu-a2p-190:101533:0]          mpool.c:38   UCX  WARN  object 0x410f780 was not returned to mpool ucp_requests
[1717796969.325143] [eu-a2p-190:101533:0]          mpool.c:38   UCX  WARN  object 0x410f940 was not returned to mpool ucp_requests
[1717796969.325148] [eu-a2p-190:101533:0]          mpool.c:38   UCX  WARN  object 0x410fb00 was not returned to mpool ucp_requests
[1717796969.325154] [eu-a2p-190:101533:0]          mpool.c:38   UCX  WARN  object 0x410fcc0 was not returned to mpool ucp_requests
[1717796969.325159] [eu-a2p-190:101533:0]          mpool.c:38   UCX  WARN  object 0x410fe80 was not returned to mpool ucp_requests
[1717796969.325165] [eu-a2p-190:101533:0]          mpool.c:38   UCX  WARN  object 0x4110040 was not returned to mpool ucp_requests
[1717796969.325171] [eu-a2p-190:101533:0]          mpool.c:38   UCX  WARN  object 0x4110200 was not returned to mpool ucp_requests
[1717796969.325176] [eu-a2p-190:101533:0]          mpool.c:38   UCX  WARN  object 0x41103c0 was not returned to mpool ucp_requests


           ************************************************************
           *        Program running with 4 parallel MPI-processes     *
           *              working on a common directory               *
           ************************************************************

Diagonalization of the overlap matrix:
Smallest eigenvalue                        ... 3.329e-04
Time for diagonalization                   ...    0.033 sec
Threshold for overlap eigenvalues          ... 1.000e-08
Number of eigenvalues below threshold      ... 0
Time for construction of square roots      ...    0.015 sec
Total time needed                          ...    0.049 sec

-------------------
DFT GRID GENERATION
-------------------

General Integration Accuracy     IntAcc      ... 4.959
Radial Grid Type                 RadialGrid  ... OptM3 with GC (2021)
Angular Grid (max. ang.)         AngularGrid ... 6 (Lebedev-590)
Angular grid pruning method      GridPruning ... 4 (adaptive)
Weight generation scheme         WeightScheme... Becke
Basis function cutoff            BFCut       ... 1.0000e-11
Integration weight cutoff        WCut        ... 1.0000e-14
Angular grids for H and He will be reduced by one unit
Partially contracted basis set               ... off
Rotationally invariant grid construction     ... off

Total number of grid points                  ...   530009
Total number of batches                      ...     8307
Average number of points per batch           ...       63
Average number of grid points per atom       ...    11277
Time for grid setup =    7.297 sec

--------------------
COSX GRID GENERATION
--------------------

GRIDX 1
-------
General Integration Accuracy     IntAcc      ... 4.020
Radial Grid Type                 RadialGrid  ... OptM3 with GC (2021)
Angular Grid (max. ang.)         AngularGrid ... 2 (Lebedev-110)
Angular grid pruning method      GridPruning ... 4 (adaptive)
Weight generation scheme         WeightScheme... Becke
Basis function cutoff            BFCut       ... 1.0000e-11
Integration weight cutoff        WCut        ... 1.0000e-14
Angular grids for H and He will be reduced by one unit
Partially contracted basis set               ... on
Rotationally invariant grid construction     ... off

Total number of grid points                  ...    57933
Total number of batches                      ...      928
Average number of points per batch           ...       62
Average number of grid points per atom       ...     1233
UseSFitting                                  ... on

GRIDX 2
-------
General Integration Accuracy     IntAcc      ... 4.338
Radial Grid Type                 RadialGrid  ... OptM3 with GC (2021)
Angular Grid (max. ang.)         AngularGrid ... 3 (Lebedev-194)
Angular grid pruning method      GridPruning ... 4 (adaptive)
Weight generation scheme         WeightScheme... Becke
Basis function cutoff            BFCut       ... 1.0000e-11
Integration weight cutoff        WCut        ... 1.0000e-14
Angular grids for H and He will be reduced by one unit
Partially contracted basis set               ... on
Rotationally invariant grid construction     ... off

Total number of grid points                  ...   126172
Total number of batches                      ...     1994
Average number of points per batch           ...       63
Average number of grid points per atom       ...     2685
UseSFitting                                  ... on

GRIDX 3
-------
General Integration Accuracy     IntAcc      ... 4.871
Radial Grid Type                 RadialGrid  ... OptM3 with GC (2021)
Angular Grid (max. ang.)         AngularGrid ... 4 (Lebedev-302)
Angular grid pruning method      GridPruning ... 4 (adaptive)
Weight generation scheme         WeightScheme... Becke
Basis function cutoff            BFCut       ... 1.0000e-11
Integration weight cutoff        WCut        ... 1.0000e-14
Angular grids for H and He will be reduced by one unit
Partially contracted basis set               ... on
Rotationally invariant grid construction     ... off

Total number of grid points                  ...   239641
Total number of batches                      ...     3765
Average number of points per batch           ...       63
Average number of grid points per atom       ...     5099
UseSFitting                                  ... on

Time for X-Grid setup             =    3.938 sec


--------------------
CPCM SOLVATION MODEL
--------------------
CPCM parameters:
  Epsilon                                         ...      80.4000
  Refrac                                          ...       1.3300
  Rsolv                                           ...       1.3000
  Surface type                                    ... GAUSSIAN VDW
  Epsilon function type                           ...         CPCM
Radii:
 Radius for C  used is    3.8550 Bohr (=   2.0400 Ang.)
 Radius for H  used is    2.4944 Bohr (=   1.3200 Ang.)
 Radius for O  used is    3.4469 Bohr (=   1.8240 Ang.)
Calculating surface                               ...        done! (  0.0s)
GEPOL surface points                              ...         2472
GEPOL Volume                                      ...    2697.8502
GEPOL Surface-area                                ...    1368.0665
Calculating surface distance matrix               ...        done! (  0.0s)
Performing Cholesky decomposition & store         ...        done! (  0.2s)
Overall time for CPCM initialization              ...                 0.3s
--------------
SCF ITERATIONS
--------------
ITER       Energy         Delta-E        Max-DP      RMS-DP      [F,P]     Damp
               ***  Starting incremental Fock matrix formation  ***
                      *** Initiating the SOSCF procedure ***
                      *** Re-Reading the Fockian *** 
                      *** Removing any level shift *** 
ITER      Energy       Delta-E        Grad      Rot      Max-DP    RMS-DP
  0   -964.69072234 -964.6907223364  0.002429  0.002429  0.009765  0.000139
               *** Restarting incremental Fock matrix formation ***
  1   -964.69176659  -0.0010442583  0.000775  0.001323  0.005871  0.000077
  2   -964.69188801  -0.0001214194  0.000097  0.000512  0.001014  0.000018
  3   -964.69188778   0.0000002384  0.000226  0.000479  0.000553  0.000011
  4   -964.69189030  -0.0000025281  0.000039  0.000117  0.000212  0.000004
  5   -964.69189036  -0.0000000534  0.000023  0.000055  0.000086  0.000001
  6   -964.69189043  -0.0000000759  0.000008  0.000023  0.000053  0.000001
  7   -964.69189043  -0.0000000018  0.000008  0.000014  0.000023  0.000000
  8   -964.69189045  -0.0000000170  0.000003  0.000006  0.000017  0.000000
                  ***Gradient check signals convergence***
              ***Rediagonalizing the Fockian in SOSCF/NRSCF***

               *****************************************************
               *                     SUCCESS                       *
               *           SCF CONVERGED AFTER   9 CYCLES          *
               *****************************************************

Old exchange energy                            =    -26.892513975 Eh
New exchange energy                            =    -26.892522678 Eh
Exchange energy change after final integration =     -0.000008704 Eh
Total energy after final integration           =   -964.691899148 Eh
Final COS-X integration done in                =    27.193 sec
Total Energy       :         -964.69189915 Eh          -26250.60113 eV
  Last Energy change         ...    7.8796e-09  Tolerance :   1.0000e-08
  Last MAX-Density change    ...    4.4409e-15  Tolerance :   1.0000e-07
             **** THE GBW FILE WAS UPDATED (MK2_2e_0H_B3LYP_631Gd_opt.gbw) ****
             **** DENSITY MK2_2e_0H_B3LYP_631Gd_opt.scfp WAS UPDATED ****
             **** ENERGY FILE WAS UPDATED (MK2_2e_0H_B3LYP_631Gd_opt.en.tmp) ****
             **** THE GBW FILE WAS UPDATED (MK2_2e_0H_B3LYP_631Gd_opt.gbw) ****
             **** DENSITY MK2_2e_0H_B3LYP_631Gd_opt.scfp WAS UPDATED ****
Total SCF time: 0 days 0 hours 2 min 52 sec 

Maximum memory used throughout the entire SCF-calculation: 180.8 MB

-------------------------   --------------------
FINAL SINGLE POINT ENERGY      -964.691899147884
-------------------------   --------------------


           ************************************************************
           *        Program running with 4 parallel MPI-processes     *
           *              working on a common directory               *
           ************************************************************
------------------------------------------------------------------------------
                         ORCA SCF GRADIENT CALCULATION
------------------------------------------------------------------------------

 ... reading COSX grid (gridx3)
Gradient of the Kohn-Sham DFT energy:
Kohn-Sham wavefunction type      ... RKS
Hartree-Fock exchange scaling    ...    0.200
Number of operators              ...    1
Number of atoms                  ...   47
Basis set dimensions             ...  370
Integral neglect threshold       ... 2.5e-11
Integral primitive cutoff        ... 2.5e-12
SHARK Integral package           ... ON

Nuc. rep. gradient       (SHARK) ... done (  0.0 sec)
HCore & Overlap gradient (SHARK) ... done (  0.5 sec)
RI-J gradient            (SHARK) ... done (  2.2 sec)
COSX-gradient                    ... done ( 34.5 sec)
Exchange-correlation gradient    ... done

------------------
CARTESIAN GRADIENT
------------------

   1   C   :    0.000112249    0.000046317    0.000135244
   2   C   :    0.000172816   -0.000022898    0.000118273
   3   C   :   -0.000321431   -0.000334356   -0.000188291
   4   C   :    0.000134832    0.000226583   -0.000068472
   5   C   :    0.000765546    0.000046958    0.000888433
   6   C   :   -0.000262068    0.000054540   -0.000640198
   7   C   :   -0.000081119    0.000126626    0.000544497
   8   C   :   -0.000411965   -0.000490115   -0.000294403
   9   C   :    0.000117743    0.000181902   -0.000335839
  10   C   :    0.000403692    0.000098940    0.000474560
  11   C   :    0.000001307   -0.000144480    0.000220717
  12   C   :    0.000538720    0.000047581    0.000430923
  13   C   :   -0.000617692    0.000399342   -0.000874597
  14   H   :    0.000037553    0.000172576   -0.000112492
  15   O   :    0.000139330   -0.000446769    0.000123276
  16   C   :    0.000022316   -0.000068578   -0.000040279
  17   H   :    0.000052794   -0.000079950    0.000034974
  18   H   :    0.000154452   -0.000039540    0.000026744
  19   H   :   -0.000036760    0.000169334    0.000051080
  20   H   :   -0.000103593   -0.000074342    0.000011676
  21   H   :   -0.000120322    0.000076412   -0.000023087
  22   H   :   -0.000007465   -0.000205027    0.000002432
  23   H   :   -0.000113756    0.000307041   -0.000039538
  24   H   :   -0.000195982   -0.000185726    0.000060240
  25   H   :    0.000100115   -0.000069210   -0.000003678
  26   H   :   -0.000057231   -0.000201933   -0.000310195
  27   H   :   -0.000160131    0.000232260    0.000019378
  28   H   :    0.000171944   -0.000095346   -0.000160860
  29   C   :    0.000002195   -0.000002012    0.000346139
  30   H   :    0.000011832    0.000115442   -0.000179231
  31   H   :    0.000369481    0.000063673   -0.000026417
  32   H   :   -0.000011530   -0.000310722    0.000144713
  33   H   :   -0.000097915    0.000118531   -0.000102280
  34   C   :    0.000419236   -0.000406057    0.000128123
  35   H   :   -0.000138517    0.000264185   -0.000053304
  36   H   :   -0.000037641    0.000099255   -0.000125948
  37   C   :   -0.000300005    0.000211378   -0.000046671
  38   H   :    0.000207030   -0.000145608    0.000143025
  39   C   :   -0.000248084    0.000131764    0.000236426
  40   C   :    0.000132556   -0.000062532   -0.000181991
  41   H   :   -0.000071656    0.000146164    0.000085505
  42   H   :    0.000036056   -0.000085632   -0.000026751
  43   H   :   -0.000211023   -0.000067095   -0.000012757
  44   C   :    0.000015471   -0.000015047   -0.000152918
  45   C   :   -0.000189242   -0.000152842    0.000164235
  46   H   :    0.000098184    0.000088247    0.000182882
  47   O   :   -0.000385658    0.000271526   -0.000581592

Difference to translation invariance:
           :    0.0000366638   -0.0000092379   -0.0000082933

Difference to rotation invariance:
           :    0.0026374833   -0.0002255266    0.0007561922

Norm of the cartesian gradient     ...    0.0029267398
RMS gradient                       ...    0.0002464760
MAX gradient                       ...    0.0008884335

-------
TIMINGS
-------

Total SCF gradient time            ...       52.062 sec

One electron gradient       ....       0.470 sec  (  0.9%)
RI-J Coulomb gradient       ....       2.167 sec  (  4.2%)
COSX gradient               ....      34.468 sec  ( 66.2%)
XC gradient                 ....      12.068 sec  ( 23.2%)
CPCM gradient               ....       1.046 sec  (  2.0%)
   A-Matrix (El+Nuc)        ....       0.251 sec  (  0.5%)
   Potential                ....       0.795 sec  (  1.5%)

Maximum memory used throughout the entire SCFGRAD-calculation: 119.1 MB
------------------------------------------------------------------------------
                         ORCA GEOMETRY RELAXATION STEP
------------------------------------------------------------------------------

Reading the OPT-File                    .... done
Getting information on internals        .... done
Copying old internal coords+grads       .... done
Making the new internal coordinates     .... (new redundants).... done
Validating the new internal coordinates .... (new redundants).... done
Calculating the B-matrix                .... done
Calculating the G,G- and P matrices     .... done
Transforming gradient to internals      .... done
Projecting the internal gradient        .... done
Number of atoms                         ....  47
Number of internal coordinates          .... 241
Current Energy                          ....  -964.691899148 Eh
Current gradient norm                   ....     0.002926740 Eh/bohr
Maximum allowed component of the step   ....  0.300
Current trust radius                    ....  0.300
Updating the Hessian (BFGS)             .... done
Forming the augmented Hessian           .... done
Diagonalizing the augmented Hessian     .... done
Last element of RFO vector              ....  0.908304149
Lowest eigenvalues of augmented Hessian:
 -0.000168001  0.000635312  0.004325656  0.011511367  0.011838305
Length of the computed step             ....  0.460539984
Warning: the length of the step is outside the trust region - taking restricted step instead
The input lambda is                     ....    -0.000168
   iter:   1  x=   -0.000360  g=  636.200263 f(x)=     0.122097
   iter:   2  x=   -0.000488  g=  297.018073 f(x)=     0.038001
   iter:   3  x=   -0.000524  g=  195.591858 f(x)=     0.007089
   iter:   4  x=   -0.000526  g=  175.487493 f(x)=     0.000373
   iter:   5  x=   -0.000526  g=  174.395449 f(x)=     0.000001
   iter:   6  x=   -0.000526  g=  174.392037 f(x)=     0.000000
   iter:   7  x=   -0.000526  g=  174.392037 f(x)=     0.000000
The output lambda is                    ....    -0.000526 (7 iterations)
The final length of the internal step   ....  0.300000000
Converting the step to cartesian space:
 Initial RMS(Int)=    0.0193246988
Transforming coordinates:
 Iter   0:  RMS(Cart)=    0.0436197792 RMS(Int)=    0.7010373304
 Iter   1:  RMS(Cart)=    0.0019213450 RMS(Int)=    0.0013800789
 Iter   2:  RMS(Cart)=    0.0002122706 RMS(Int)=    0.0001219667
 Iter   3:  RMS(Cart)=    0.0000243844 RMS(Int)=    0.0000176385
 Iter   4:  RMS(Cart)=    0.0000027983 RMS(Int)=    0.0000016566
 Iter   5:  RMS(Cart)=    0.0000003218 RMS(Int)=    0.0000002287
 Iter   6:  RMS(Cart)=    0.0000000370 RMS(Int)=    0.0000000226
done
Storing new coordinates                 .... done

                                .--------------------.
          ----------------------|Geometry convergence|-------------------------
          Item                value                   Tolerance       Converged
          ---------------------------------------------------------------------
          Energy change      -0.0000492876            0.0000002000      NO
          RMS gradient        0.0001843128            0.0000080000      NO
          MAX gradient        0.0010201142            0.0000300000      NO
          RMS step            0.0193246988            0.0001000000      NO
          MAX step            0.1145601658            0.0002000000      NO
          ........................................................
          Max(Bonds)      0.0011      Max(Angles)    0.41
          Max(Dihed)        6.56      Max(Improp)    0.00
          ---------------------------------------------------------------------

The optimization has not yet converged - more geometry cycles are needed


    ---------------------------------------------------------------------------
                         Redundant Internal Coordinates
                            (Angstroem and degrees)

        Definition                    Value    dE/dq     Step     New-Value
    ----------------------------------------------------------------------------
     1. B(C   1,C   0)                1.4207  0.000174 -0.0000    1.4207   
     2. B(C   2,C   1)                1.4435  0.000083 -0.0001    1.4434   
     3. B(C   3,C   2)                1.4223  0.000266  0.0002    1.4225   
     4. B(C   4,C   2)                1.4534 -0.000192  0.0001    1.4534   
     5. B(C   5,C   4)                1.4245  0.000287 -0.0005    1.4240   
     6. B(C   6,C   5)                1.5282  0.000405 -0.0001    1.5281   
     7. B(C   7,C   6)                1.5167  0.000191 -0.0004    1.5163   
     8. B(C   8,C   7)                1.3459 -0.000245 -0.0004    1.3455   
     9. B(C   9,C   8)                1.5157 -0.000010  0.0011    1.5169   
    10. B(C  10,C   8)                1.5203 -0.000027 -0.0009    1.5194   
    11. B(C  11,C   5)                1.4310  0.000603  0.0005    1.4315   
    12. B(C  12,C  11)                1.4233 -0.000493  0.0001    1.4233   
    13. B(C  12,C   1)                1.4543 -0.000036  0.0006    1.4548   
    14. B(O  14,C  12)                1.3061  0.000360  0.0005    1.3066   
    15. B(H  16,C   0)                1.0883  0.000089 -0.0001    1.0882   
    16. B(H  17,C  15)                1.0956  0.000127 -0.0000    1.0956   
    17. B(H  18,C  15)                1.1003  0.000186 -0.0000    1.1002   
    18. B(H  19,C  15)                1.1001  0.000118  0.0000    1.1001   
    19. B(H  20,C   3)                1.0878  0.000141 -0.0001    1.0877   
    20. B(H  21,C   6)                1.1029  0.000168 -0.0000    1.1029   
    21. B(H  22,C   6)                1.0934  0.000237  0.0003    1.0937   
    22. B(H  23,C   7)                1.0925  0.000073  0.0002    1.0927   
    23. B(H  24,C   9)                1.0961  0.000089 -0.0002    1.0959   
    24. B(H  25,C   9)                1.1011  0.000270  0.0002    1.1013   
    25. B(H  26,C   9)                1.0984  0.000273 -0.0001    1.0983   
    26. B(H  27,C  10)                1.0971  0.000226  0.0001    1.0971   
    27. B(C  28,C  11)                1.5173  0.000186  0.0001    1.5174   
    28. B(H  29,C  28)                1.0951 -0.000075  0.0011    1.0962   
    29. B(H  30,C  28)                1.1051  0.000145  0.0000    1.1052   
    30. B(H  31,C  28)                1.0958  0.000189 -0.0010    1.0948   
    31. B(H  32,C  10)                1.0993  0.000054  0.0001    1.0995   
    32. B(C  33,C  10)                1.5590  0.000143 -0.0006    1.5584   
    33. B(H  34,C  33)                1.0974  0.000208  0.0004    1.0978   
    34. B(H  35,C  33)                1.0997  0.000006  0.0001    1.0998   
    35. B(C  36,C  33)                1.5076  0.000379  0.0000    1.5076   
    36. B(H  37,C  36)                1.0923  0.000250  0.0002    1.0925   
    37. B(C  38,C  36)                1.3455  0.000347  0.0000    1.3455   
    38. B(C  38,C  15)                1.5126  0.000015  0.0001    1.5128   
    39. B(C  39,C  38)                1.5113  0.000182  0.0000    1.5114   
    40. B(H  40,C  39)                1.1000  0.000158 -0.0001    1.0999   
    41. B(H  41,C  39)                1.0931  0.000064  0.0000    1.0931   
    42. B(H  42,C  39)                1.1000  0.000209  0.0001    1.1001   
    43. B(C  43,C   0)                1.3829  0.000131  0.0001    1.3830   
    44. B(C  44,C  43)                1.4214  0.000175 -0.0002    1.4212   
    45. B(C  44,H  13)                1.0896  0.000185 -0.0000    1.0896   
    46. B(C  44,C   3)                1.3826  0.000019  0.0001    1.3827   
    47. B(H  45,C  43)                1.0896  0.000185 -0.0000    1.0895   
    48. B(O  46,C   4)                1.3123  0.000693  0.0002    1.3125   
    49. A(C   1,C   0,H  16)          116.66 -0.000002   -0.04    116.61   
    50. A(H  16,C   0,C  43)          121.05  0.000077    0.07    121.12   
    51. A(C   1,C   0,C  43)          122.29 -0.000075   -0.02    122.26   
    52. A(C   2,C   1,C  12)          121.73 -0.000230   -0.00    121.73   
    53. A(C   0,C   1,C  12)          119.95  0.000141   -0.02    119.92   
    54. A(C   0,C   1,C   2)          118.31  0.000089    0.03    118.34   
    55. A(C   1,C   2,C   3)          118.00 -0.000047   -0.01    117.99   
    56. A(C   1,C   2,C   4)          121.86  0.000012    0.01    121.87   
    57. A(C   3,C   2,C   4)          120.14  0.000035    0.00    120.15   
    58. A(C   2,C   3,C  44)          122.31 -0.000030   -0.02    122.29   
    59. A(H  20,C   3,C  44)          120.79  0.000006    0.02    120.80   
    60. A(C   2,C   3,H  20)          116.90  0.000024    0.00    116.90   
    61. A(C   2,C   4,O  46)          120.62 -0.000100   -0.05    120.57   
    62. A(C   2,C   4,C   5)          115.35  0.000267    0.01    115.36   
    63. A(C   5,C   4,O  46)          124.02 -0.000171    0.03    124.05   
    64. A(C   4,C   5,C   6)          116.59 -0.000097    0.20    116.79   
    65. A(C   4,C   5,C  11)          122.78 -0.000396   -0.00    122.78   
    66. A(C   6,C   5,C  11)          120.63  0.000493   -0.20    120.43   
    67. A(C   7,C   6,H  22)          109.99 -0.000167   -0.05    109.95   
    68. A(C   5,C   6,H  22)          107.21 -0.000471   -0.02    107.19   
    69. A(C   7,C   6,H  21)          107.86 -0.000506   -0.09    107.77   
    70. A(C   5,C   6,H  21)          109.95 -0.000110   -0.26    109.69   
    71. A(H  21,C   6,H  22)          107.57  0.000206    0.19    107.76   
    72. A(C   5,C   6,C   7)          114.08  0.001020    0.22    114.30   
    73. A(C   8,C   7,H  23)          116.31 -0.000350   -0.25    116.07   
    74. A(C   6,C   7,H  23)          114.42  0.000110    0.16    114.58   
    75. A(C   6,C   7,C   8)          129.27  0.000240    0.08    129.35   
    76. A(C   9,C   8,C  10)          115.47  0.000136   -0.06    115.41   
    77. A(C   7,C   8,C  10)          124.37  0.000397    0.14    124.51   
    78. A(C   7,C   8,C   9)          120.14 -0.000533   -0.08    120.06   
    79. A(H  25,C   9,H  26)          106.19  0.000157    0.03    106.21   
    80. A(H  24,C   9,H  26)          108.32  0.000110    0.08    108.40   
    81. A(C   8,C   9,H  26)          111.71 -0.000028   -0.09    111.62   
    82. A(H  24,C   9,H  25)          107.95  0.000118    0.01    107.96   
    83. A(C   8,C   9,H  25)          110.66 -0.000331   -0.03    110.63   
    84. A(C   8,C   9,H  24)          111.79 -0.000006   -0.00    111.79   
    85. A(H  32,C  10,C  33)          108.41 -0.000242    0.07    108.48   
    86. A(H  27,C  10,C  33)          107.17  0.000185   -0.08    107.09   
    87. A(C   8,C  10,C  33)          115.28  0.000018    0.04    115.31   
    88. A(H  27,C  10,H  32)          106.55  0.000005    0.04    106.60   
    89. A(C   8,C  10,H  32)          108.95  0.000161   -0.01    108.93   
    90. A(C   8,C  10,H  27)          110.12 -0.000131   -0.05    110.07   
    91. A(C  12,C  11,C  28)          115.60 -0.000381    0.31    115.91   
    92. A(C   5,C  11,C  28)          121.46  0.000443   -0.32    121.13   
    93. A(C   5,C  11,C  12)          122.91 -0.000063    0.01    122.92   
    94. A(C  11,C  12,O  14)          123.37 -0.000601    0.19    123.56   
    95. A(C   1,C  12,O  14)          121.27  0.000191   -0.17    121.10   
    96. A(C   1,C  12,C  11)          115.36  0.000410   -0.02    115.34   
    97. A(H  19,C  15,C  38)          111.09 -0.000006    0.03    111.12   
    98. A(H  18,C  15,C  38)          111.13  0.000065   -0.00    111.13   
    99. A(H  17,C  15,C  38)          111.84 -0.000136   -0.04    111.80   
   100. A(H  18,C  15,H  19)          106.24 -0.000000   -0.00    106.24   
   101. A(H  17,C  15,H  19)          108.17  0.000071    0.02    108.19   
   102. A(H  17,C  15,H  18)          108.15  0.000015    0.00    108.15   
   103. A(H  30,C  28,H  31)          105.86 -0.000167    0.41    106.27   
   104. A(H  29,C  28,H  31)          108.86 -0.000079    0.15    109.01   
   105. A(C  11,C  28,H  31)          109.09  0.000434   -0.38    108.71   
   106. A(H  29,C  28,H  30)          106.38  0.000171   -0.17    106.21   
   107. A(C  11,C  28,H  30)          112.51 -0.000200    0.11    112.62   
   108. A(C  11,C  28,H  29)          113.79 -0.000169   -0.07    113.72   
   109. A(H  35,C  33,C  36)          109.14  0.000070    0.12    109.25   
   110. A(H  34,C  33,C  36)          110.62 -0.000174   -0.08    110.54   
   111. A(C  10,C  33,C  36)          115.08 -0.000032    0.16    115.24   
   112. A(H  34,C  33,H  35)          106.95 -0.000073   -0.06    106.89   
   113. A(C  10,C  33,H  35)          107.10  0.000061   -0.19    106.91   
   114. A(C  10,C  33,H  34)          107.61  0.000151    0.03    107.64   
   115. A(H  37,C  36,C  38)          116.73  0.000055    0.01    116.75   
   116. A(C  33,C  36,C  38)          128.74  0.000141   -0.06    128.68   
   117. A(C  33,C  36,H  37)          114.53 -0.000196    0.05    114.58   
   118. A(C  36,C  38,C  39)          124.84 -0.000083   -0.05    124.78   
   119. A(C  15,C  38,C  39)          114.36  0.000178    0.06    114.42   
   120. A(C  15,C  38,C  36)          120.80 -0.000095   -0.01    120.79   
   121. A(H  41,C  39,H  42)          107.85 -0.000034   -0.04    107.81   
   122. A(H  40,C  39,H  42)          106.19 -0.000050   -0.02    106.17   
   123. A(C  38,C  39,H  42)          110.51  0.000111    0.02    110.52   
   124. A(H  40,C  39,H  41)          108.09  0.000090    0.08    108.17   
   125. A(C  38,C  39,H  41)          113.26 -0.000063   -0.03    113.23   
   126. A(C  38,C  39,H  40)          110.65 -0.000053   -0.00    110.64   
   127. A(C  44,C  43,H  45)          120.07  0.000025    0.00    120.08   
   128. A(C   0,C  43,H  45)          120.47 -0.000025   -0.00    120.47   
   129. A(C   0,C  43,C  44)          119.46 -0.000001   -0.00    119.46   
   130. A(H  13,C  44,C  43)          120.02 -0.000010   -0.01    120.01   
   131. A(C   3,C  44,C  43)          119.63  0.000063    0.02    119.65   
   132. A(C   3,C  44,H  13)          120.36 -0.000053   -0.02    120.34   
   133. D(C  12,C   1,C   0,C  43)    179.21 -0.000039    0.08    179.28   
   134. D(C  12,C   1,C   0,H  16)     -0.62 -0.000029    0.09     -0.53   
   135. D(C   2,C   1,C   0,H  16)   -179.89 -0.000014    0.06   -179.84   
   136. D(C   2,C   1,C   0,C  43)     -0.06 -0.000025    0.04     -0.02   
   137. D(C   3,C   2,C   1,C   0)      0.23  0.000047   -0.08      0.15   
   138. D(C   4,C   2,C   1,C   0)   -179.90  0.000034   -0.07   -179.98   
   139. D(C   3,C   2,C   1,C  12)   -179.03  0.000059   -0.11   -179.14   
   140. D(C   4,C   2,C   1,C  12)      0.84  0.000045   -0.11      0.73   
   141. D(H  20,C   3,C   2,C   1)    179.84 -0.000015    0.04    179.87   
   142. D(C  44,C   3,C   2,C   4)    179.92 -0.000033    0.03    179.95   
   143. D(H  20,C   3,C   2,C   4)     -0.03 -0.000002    0.03     -0.00   
   144. D(C  44,C   3,C   2,C   1)     -0.22 -0.000046    0.04     -0.18   
   145. D(C   5,C   4,C   2,C   3)    179.92 -0.000054    0.15    180.07   
   146. D(O  46,C   4,C   2,C   1)   -178.87  0.000142    0.23   -178.64   
   147. D(C   5,C   4,C   2,C   1)      0.06 -0.000040    0.14      0.20   
   148. D(O  46,C   4,C   2,C   3)      0.99  0.000128    0.24      1.23   
   149. D(C  11,C   5,C   4,C   2)     -0.66  0.000031   -0.11     -0.77   
   150. D(C  11,C   5,C   4,O  46)    178.23 -0.000157   -0.20    178.03   
   151. D(C   6,C   5,C   4,C   2)    179.96  0.000016    0.19    180.15   
   152. D(C   6,C   5,C   4,O  46)     -1.15 -0.000172    0.10     -1.05   
   153. D(H  22,C   6,C   5,C  11)   -157.58 -0.000078    0.89   -156.69   
   154. D(H  22,C   6,C   5,C   4)     21.81 -0.000069    0.60     22.41   
   155. D(H  21,C   6,C   5,C  11)    -40.93 -0.000156    0.97    -39.96   
   156. D(H  21,C   6,C   5,C   4)    138.47 -0.000147    0.68    139.14   
   157. D(C   7,C   6,C   5,C  11)     80.38 -0.000184    0.82     81.20   
   158. D(C   7,C   6,C   5,C   4)   -100.22 -0.000175    0.53    -99.70   
   159. D(H  23,C   7,C   6,C   5)    -55.70 -0.000157   -0.73    -56.43   
   160. D(C   8,C   7,C   6,H  22)      3.82 -0.000091   -1.05      2.77   
   161. D(C   8,C   7,C   6,H  21)   -113.23  0.000044   -1.20   -114.43   
   162. D(H  23,C   7,C   6,H  21)     66.75  0.000010   -0.97     65.78   
   163. D(C   8,C   7,C   6,C   5)    124.32 -0.000122   -0.96    123.36   
   164. D(H  23,C   7,C   6,H  22)   -176.20 -0.000125   -0.82   -177.02   
   165. D(C  10,C   8,C   7,H  23)   -179.98  0.000005    0.25   -179.73   
   166. D(C  10,C   8,C   7,C   6)      0.00 -0.000030    0.48      0.48   
   167. D(C   9,C   8,C   7,H  23)     -1.57  0.000006    0.03     -1.54   
   168. D(C   9,C   8,C   7,C   6)    178.41 -0.000029    0.26    178.67   
   169. D(H  26,C   9,C   8,C  10)    -55.69  0.000080    0.62    -55.08   
   170. D(H  26,C   9,C   8,C   7)    125.76  0.000074    0.81    126.58   
   171. D(H  25,C   9,C   8,C  10)     62.39  0.000043    0.57     62.96   
   172. D(H  25,C   9,C   8,C   7)   -116.15  0.000037    0.77   -115.38   
   173. D(H  24,C   9,C   8,C  10)   -177.26 -0.000038    0.57   -176.69   
   174. D(H  24,C   9,C   8,C   7)      4.20 -0.000044    0.77      4.97   
   175. D(C  33,C  10,C   8,C   9)     92.29 -0.000214   -0.44     91.85   
   176. D(C  33,C  10,C   8,C   7)    -89.23 -0.000223   -0.65    -89.88   
   177. D(H  32,C  10,C   8,C   9)    -29.81 -0.000033   -0.54    -30.35   
   178. D(H  27,C  10,C   8,C   9)   -146.33 -0.000059   -0.56   -146.89   
   179. D(H  27,C  10,C   8,C   7)     32.14 -0.000068   -0.77     31.37   
   180. D(H  32,C  10,C   8,C   7)    148.67 -0.000042   -0.75    147.91   
   181. D(C  28,C  11,C   5,C   6)      2.04  0.000024   -0.28      1.76   
   182. D(C  28,C  11,C   5,C   4)   -177.32  0.000013    0.04   -177.28   
   183. D(C  12,C  11,C   5,C   6)    179.73 -0.000015   -0.26    179.47   
   184. D(C  12,C  11,C   5,C   4)      0.38 -0.000027    0.05      0.43   
   185. D(O  14,C  12,C  11,C  28)     -1.55 -0.000024   -0.19     -1.75   
   186. D(C   1,C  12,C  11,C  28)    178.33  0.000009   -0.01    178.32   
   187. D(C   1,C  12,C  11,C   5)      0.51  0.000029   -0.01      0.50   
   188. D(O  14,C  12,C   1,C   2)    178.80 -0.000008    0.22    179.02   
   189. D(O  14,C  12,C   1,C   0)     -0.45  0.000004    0.18     -0.27   
   190. D(O  14,C  12,C  11,C   5)   -179.38 -0.000004   -0.19   -179.57   
   191. D(C  11,C  12,C   1,C   0)    179.66 -0.000028    0.00    179.67   
   192. D(C  11,C  12,C   1,C   2)     -1.09 -0.000040    0.04     -1.05   
   193. D(H  30,C  28,C  11,C   5)     87.92  0.000167   -6.56     81.36   
   194. D(H  29,C  28,C  11,C  12)    148.98  0.000252   -6.37    142.61   
   195. D(H  29,C  28,C  11,C   5)    -33.16  0.000221   -6.36    -39.52   
   196. D(H  31,C  28,C  11,C  12)     27.22  0.000150   -6.23     20.99   
   197. D(H  31,C  28,C  11,C   5)   -154.93  0.000119   -6.22   -161.15   
   198. D(H  30,C  28,C  11,C  12)    -89.94  0.000198   -6.56    -96.50   
   199. D(C  36,C  33,C  10,H  27)    179.52 -0.000086    0.46    179.99   
   200. D(C  36,C  33,C  10,C   8)    -57.52 -0.000102    0.36    -57.15   
   201. D(H  35,C  33,C  10,H  32)   -173.62  0.000047    0.54   -173.08   
   202. D(H  35,C  33,C  10,H  27)    -58.97  0.000028    0.58    -58.39   
   203. D(H  35,C  33,C  10,C   8)     63.99  0.000011    0.48     64.47   
   204. D(H  34,C  33,C  10,H  32)    -58.94  0.000066    0.39    -58.55   
   205. D(H  34,C  33,C  10,H  27)     55.71  0.000047    0.43     56.15   
   206. D(C  36,C  33,C  10,H  32)     64.87 -0.000067    0.42     65.29   
   207. D(H  34,C  33,C  10,C   8)    178.67  0.000030    0.34    179.01   
   208. D(C  38,C  36,C  33,H  35)    132.61 -0.000053    1.75    134.36   
   209. D(C  38,C  36,C  33,H  34)     15.21  0.000095    1.80     17.01   
   210. D(C  38,C  36,C  33,C  10)   -106.99  0.000056    1.70   -105.29   
   211. D(H  37,C  36,C  33,H  35)    -47.22 -0.000085    1.63    -45.58   
   212. D(H  37,C  36,C  33,H  34)   -164.62  0.000064    1.69   -162.93   
   213. D(H  37,C  36,C  33,C  10)     73.18  0.000025    1.59     74.77   
   214. D(C  39,C  38,C  36,C  33)      0.49  0.000036    0.04      0.54   
   215. D(C  15,C  38,C  36,H  37)      0.34  0.000062    0.09      0.43   
   216. D(C  15,C  38,C  36,C  33)   -179.49  0.000030   -0.02   -179.51   
   217. D(C  39,C  38,C  15,H  19)     58.90  0.000015   -0.28     58.62   
   218. D(C  39,C  38,C  15,H  18)    -59.16 -0.000022   -0.29    -59.45   
   219. D(C  39,C  38,C  15,H  17)    179.87  0.000008   -0.27    179.60   
   220. D(C  36,C  38,C  15,H  19)   -121.12  0.000020   -0.22   -121.34   
   221. D(C  36,C  38,C  15,H  18)    120.82 -0.000017   -0.23    120.59   
   222. D(C  39,C  38,C  36,H  37)   -179.68  0.000067    0.16   -179.52   
   223. D(C  36,C  38,C  15,H  17)     -0.15  0.000012   -0.21     -0.36   
   224. D(H  42,C  39,C  38,C  36)    120.62  0.000006   -1.61    119.01   
   225. D(H  42,C  39,C  38,C  15)    -59.40  0.000011   -1.55    -60.95   
   226. D(H  41,C  39,C  38,C  36)     -0.51  0.000013   -1.55     -2.06   
   227. D(H  41,C  39,C  38,C  15)    179.47  0.000018   -1.49    177.98   
   228. D(H  40,C  39,C  38,C  36)   -122.06 -0.000019   -1.63   -123.69   
   229. D(H  40,C  39,C  38,C  15)     57.92 -0.000014   -1.57     56.36   
   230. D(H  45,C  43,C   0,H  16)     -0.39 -0.000041   -0.09     -0.49   
   231. D(H  45,C  43,C   0,C   1)    179.78 -0.000030   -0.08    179.71   
   232. D(C  44,C  43,C   0,H  16)    179.69 -0.000013    0.03    179.72   
   233. D(C  44,C  43,C   0,C   1)     -0.13 -0.000002    0.04     -0.09   
   234. D(H  13,C  44,C  43,H  45)      0.34  0.000079    0.15      0.49   
   235. D(H  13,C  44,C  43,C   0)   -179.74  0.000050    0.03   -179.71   
   236. D(C   3,C  44,C  43,H  45)   -179.76  0.000033    0.03   -179.73   
   237. D(C   3,C  44,C  43,C   0)      0.16  0.000005   -0.09      0.07   
   238. D(C  43,C  44,C   3,H  20)    179.97 -0.000012    0.05    180.02   
   239. D(C  43,C  44,C   3,C   2)      0.02  0.000020    0.05      0.07   
   240. D(H  13,C  44,C   3,H  20)     -0.14 -0.000058   -0.07     -0.21   
   241. D(H  13,C  44,C   3,C   2)    179.92 -0.000026   -0.07    179.85   
    ----------------------------------------------------------------------------

         *************************************************************
         *                GEOMETRY OPTIMIZATION CYCLE  10            *
         *************************************************************
---------------------------------
CARTESIAN COORDINATES (ANGSTROEM)
---------------------------------
  C      4.503245    1.379839    0.885669
  C      3.450177    0.563712    0.392314
  C      2.347302    1.203133   -0.284657
  C      2.379055    2.618554   -0.422779
  C      1.229908    0.442505   -0.818867
  C      1.301493   -0.966112   -0.622563
  C      0.144829   -1.798167   -1.174772
  C     -0.885499   -2.200389   -0.137521
  C     -2.211333   -1.972129   -0.118796
  C     -3.057451   -2.502298    1.023063
  C     -2.972796   -1.231503   -1.205235
  C      2.400853   -1.601519    0.038382
  C      3.510029   -0.879880    0.562643
  H      3.411915    4.467913   -0.056666
  O      4.523600   -1.447493    1.160786
  C     -5.409933    1.640969    1.879669
  H      5.321529    0.868505    1.388705
  H     -4.632405    1.459633    2.629874
  H     -5.683085    2.706014    1.919727
  H     -6.309703    1.081313    2.175403
  H      1.540283    3.081753   -0.937556
  H      0.537030   -2.720525   -1.635075
  H     -0.330442   -1.207843   -1.963357
  H     -0.481193   -2.751996    0.714692
  H     -2.443873   -2.973486    1.799317
  H     -3.776882   -3.251620    0.657404
  H     -3.653905   -1.706036    1.488347
  H     -2.495881   -1.397554   -2.179247
  C      2.468422   -3.111324    0.173711
  H      1.501014   -3.578084    0.392596
  H      2.848679   -3.603453   -0.739886
  H      3.173805   -3.360994    0.972866
  H     -3.987532   -1.648543   -1.277270
  C     -3.085327    0.310207   -1.007307
  H     -3.638082    0.716103   -1.864534
  H     -2.064513    0.715517   -1.064540
  C     -3.721927    0.747311    0.287549
  H     -3.083476    0.638220    1.167309
  C     -4.954472    1.246710    0.492027
  C     -5.987205    1.463781   -0.589907
  H     -6.318116    2.512574   -0.605261
  H     -5.625885    1.205626   -1.588767
  H     -6.886275    0.861821   -0.391280
  C      4.503009    2.754846    0.737570
  C      3.418971    3.385636    0.069163
  H      5.323886    3.353055    1.131737
  O      0.253154    1.047477   -1.453347

----------------------------
CARTESIAN COORDINATES (A.U.)
----------------------------
  NO LB      ZA    FRAG     MASS         X           Y           Z
   0 C     6.0000    0    12.011    8.509899    2.607517    1.673673
   1 C     6.0000    0    12.011    6.519890    1.065261    0.741367
   2 C     6.0000    0    12.011    4.435758    2.273591   -0.537923
   3 C     6.0000    0    12.011    4.495762    4.948350   -0.798936
   4 C     6.0000    0    12.011    2.324189    0.836214   -1.547434
   5 C     6.0000    0    12.011    2.459465   -1.825687   -1.176473
   6 C     6.0000    0    12.011    0.273688   -3.398043   -2.219997
   7 C     6.0000    0    12.011   -1.673351   -4.158132   -0.259878
   8 C     6.0000    0    12.011   -4.178814   -3.726783   -0.224492
   9 C     6.0000    0    12.011   -5.777745   -4.728659    1.933308
  10 C     6.0000    0    12.011   -5.617769   -2.327204   -2.277564
  11 C     6.0000    0    12.011    4.536954   -3.026432    0.072531
  12 C     6.0000    0    12.011    6.632993   -1.662733    1.063240
  13 H     1.0000    0     1.008    6.447586    8.443132   -0.107084
  14 O     8.0000    0    15.999    8.548365   -2.735365    2.193567
  15 C     6.0000    0    12.011  -10.223292    3.100981    3.552060
  16 H     1.0000    0     1.008   10.056232    1.641236    2.624271
  17 H     1.0000    0     1.008   -8.753977    2.758306    4.969741
  18 H     1.0000    0     1.008  -10.739475    5.113626    3.627759
  19 H     1.0000    0     1.008  -11.923612    2.043385    4.110916
  20 H     1.0000    0     1.008    2.910713    5.823669   -1.771724
  21 H     1.0000    0     1.008    1.014840   -5.141047   -3.089844
  22 H     1.0000    0     1.008   -0.624445   -2.282493   -3.710207
  23 H     1.0000    0     1.008   -0.909322   -5.200520    1.350573
  24 H     1.0000    0     1.008   -4.618251   -5.619074    3.400216
  25 H     1.0000    0     1.008   -7.137274   -6.144671    1.242314
  26 H     1.0000    0     1.008   -6.904881   -3.223940    2.812568
  27 H     1.0000    0     1.008   -4.716532   -2.640994   -4.118180
  28 C     6.0000    0    12.011    4.664641   -5.879550    0.328266
  29 H     1.0000    0     1.008    2.836505   -6.761598    0.741899
  30 H     1.0000    0     1.008    5.383223   -6.809539   -1.398181
  31 H     1.0000    0     1.008    5.997621   -6.351359    1.838451
  32 H     1.0000    0     1.008   -7.535344   -3.115294   -2.413691
  33 C     6.0000    0    12.011   -5.830424    0.586205   -1.903535
  34 H     1.0000    0     1.008   -6.874978    1.353238   -3.523458
  35 H     1.0000    0     1.008   -3.901364    1.352131   -2.011689
  36 C     6.0000    0    12.011   -7.033424    1.412213    0.543388
  37 H     1.0000    0     1.008   -5.826926    1.206061    2.205894
  38 C     6.0000    0    12.011   -9.362594    2.355941    0.929797
  39 C     6.0000    0    12.011  -11.314177    2.766146   -1.114763
  40 H     1.0000    0     1.008  -11.939508    4.748077   -1.143778
  41 H     1.0000    0     1.008  -10.631382    2.278303   -3.002334
  42 H     1.0000    0     1.008  -13.013174    1.628605   -0.739413
  43 C     6.0000    0    12.011    8.509454    5.205904    1.393805
  44 C     6.0000    0    12.011    6.460918    6.397926    0.130698
  45 H     1.0000    0     1.008   10.060687    6.336355    2.138672
  46 O     8.0000    0    15.999    0.478392    1.979445   -2.746428

--------------------------------
INTERNAL COORDINATES (ANGSTROEM)
--------------------------------
 C      0   0   0     0.000000000000     0.00000000     0.00000000
 C      1   0   0     1.420708953652     0.00000000     0.00000000
 C      2   1   0     1.443427538375   118.34229122     0.00000000
 C      3   2   1     1.422499153002   117.98676183     0.15120573
 C      3   2   1     1.453445454788   121.86772803   180.02360065
 C      5   3   2     1.424030147317   115.36285185     0.19967430
 C      6   5   3     1.528110454042   116.79123226   180.15345579
 C      7   6   5     1.516327271443   114.30294345   260.30374891
 C      8   7   6     1.345469569283   129.35264976   123.35754008
 C      9   8   7     1.516850787014   120.05638764   178.66928939
 C      9   8   7     1.519440892271   124.51172462     0.48363677
 C      6   5   3     1.431496413184   122.77393762   359.23155079
 C     12   6   5     1.423335470409   122.92139146     0.42787976
 H      4   3   2     2.149643686663   148.23531326   359.94551256
 O     13  12   6     1.306631397805   123.56364781   180.42955290
 C     10   9   8     4.840930560522    96.03466230   131.81471734
 H      1   2   3     1.088161463829   116.61456846   180.16462102
 H     16  10   9     1.095554805322    68.56880498   256.51507893
 H     16  10   9     1.100244791679   162.86032570   338.62286221
 H     16  10   9     1.100117913171    90.55104812   147.14872977
 H      4   3   2     1.087698064730   116.90252420   179.87335626
 H      7   6   5     1.102925447039   109.69472782   139.14435956
 H      7   6   5     1.093723183235   107.19229685    22.41107569
 H      8   7   6     1.092704313580   114.58191996   303.56670266
 H     10   9   8     1.095931205460   111.78788620     4.96909528
 H     10   9   8     1.101258437666   110.62671649   244.61608545
 H     10   9   8     1.098308514902   111.61925608   126.57782871
 H     11   9   8     1.097141524012   110.06984297    31.37437918
 C     12   6   5     1.517362772021   121.13409976   182.71536019
 H     29  12   6     1.096199365795   113.71499527   320.47655992
 H     29  12   6     1.105190272242   112.62302542    81.36135176
 H     29  12   6     1.094783045620   108.70612128   198.85014219
 H     11   9   8     1.099455045571   108.93458384   147.91380299
 C     11   9   8     1.558431273771   115.31399413   270.11558894
 H     34  11   9     1.097782211331   107.63541634   179.00669891
 H     34  11   9     1.099824744894   106.91414389    64.47302024
 C     34  11   9     1.507637713319   115.23838289   302.84559163
 H     37  34  11     1.092473638446   114.57716846    74.77285438
 C     37  34  11     1.345502198057   128.67736225   254.71440687
 C     39  37  34     1.511370236283   124.78236965     0.53638487
 H     40  39  37     1.099865349005   110.64235830   236.31303295
 H     40  39  37     1.093122371095   113.22563153   357.93676742
 H     40  39  37     1.100062231245   110.52484256   119.00804268
 C      1   2   3     1.382959791894   122.26481202     0.00000000
 C     14   4   3     1.089589653155    33.72045064   359.75722060
 H     44   1   2     1.089523505023   120.46602828   179.70723124
 O      5   3   2     1.312479817679   120.57034137   181.35990327

---------------------------
INTERNAL COORDINATES (A.U.)
---------------------------
 C      0   0   0     0.000000000000     0.00000000     0.00000000
 C      1   0   0     2.684750838412     0.00000000     0.00000000
 C      2   1   0     2.727682741688   118.34229122     0.00000000
 C      3   2   1     2.688133824909   117.98676183     0.15120573
 C      3   2   1     2.746613860142   121.86772803   180.02360065
 C      5   3   2     2.691026984877   115.36285185     0.19967430
 C      6   5   3     2.887710260521   116.79123226   180.15345579
 C      7   6   5     2.865443272424   114.30294345   260.30374891
 C      8   7   6     2.542569007471   129.35264976   123.35754008
 C      9   8   7     2.866432573479   120.05638764   178.66928939
 C      9   8   7     2.871327163074   124.51172462     0.48363677
 C      6   5   3     2.705136182609   122.77393762   359.23155079
 C     12   6   5     2.689714235769   122.92139146     0.42787976
 H      4   3   2     4.062237853307   148.23531326   359.94551256
 O     13  12   6     2.469175499835   123.56364781   180.42955290
 C     10   9   8     9.148032992716    96.03466230   131.81471734
 H      1   2   3     2.056327156123   116.61456846   180.16462102
 H     16  10   9     2.070298546760    68.56880498   256.51507893
 H     16  10   9     2.079161336547   162.86032570   338.62286221
 H     16  10   9     2.078921570914    90.55104812   147.14872977
 H      4   3   2     2.055451458735   116.90252420   179.87335626
 H      7   6   5     2.084227041036   109.69472782   139.14435956
 H      7   6   5     2.066837282634   107.19229685    22.41107569
 H      8   7   6     2.064911898021   114.58191996   303.56670266
 H     10   9   8     2.071009839938   111.78788620     4.96909528
 H     10   9   8     2.081076849859   110.62671649   244.61608545
 H     10   9   8     2.075502303719   111.61925608   126.57782871
 H     11   9   8     2.073297010535   110.06984297    31.37437918
 C     12   6   5     2.867400084927   121.13409976   182.71536019
 H     29  12   6     2.071516589530   113.71499527   320.47655992
 H     29  12   6     2.088506940411   112.62302542    81.36135176
 H     29  12   6     2.068840132282   108.70612128   198.85014219
 H     11   9   8     2.077668932687   108.93458384   147.91380299
 C     11   9   8     2.945008305966   115.31399413   270.11558894
 H     34  11   9     2.074507734106   107.63541634   179.00669891
 H     34  11   9     2.078367563160   106.91414389    64.47302024
 C     34  11   9     2.849022387344   115.23838289   302.84559163
 H     37  34  11     2.064475985191   114.57716846    74.77285438
 C     37  34  11     2.542630666916   128.67736225   254.71440687
 C     39  37  34     2.856075833534   124.78236965     0.53638487
 H     40  39  37     2.078444293809   110.64235830   236.31303295
 H     40  39  37     2.065701912232   113.22563153   357.93676742
 H     40  39  37     2.078816347324   110.52484256   119.00804268
 C      1   2   3     2.613415260904   122.26481202     0.00000000
 C     14   4   3     2.059026042817    33.72045064   359.75722060
 H     44   1   2     2.058901040964   120.46602828   179.70723124
 O      5   3   2     2.480227411712   120.57034137   181.35990327


           ************************************************************
           *        Program running with 4 parallel MPI-processes     *
           *              working on a common directory               *
           ************************************************************
------------------------------------------------------------------------------
                   ___                                                        
                  /   \      - P O W E R E D   B Y -                         
                 /     \                                                     
                 |  |  |   _    _      __       _____    __    __             
                 |  |  |  | |  | |    /  \     |  _  \  |  |  /  |          
                  \  \/   | |  | |   /    \    | | | |  |  | /  /          
                 / \  \   | |__| |  /  /\  \   | |_| |  |  |/  /          
                |  |  |   |  __  | /  /__\  \  |    /   |      \           
                |  |  |   | |  | | |   __   |  |    \   |  |\   \          
                \     /   | |  | | |  |  |  |  | |\  \  |  | \   \       
                 \___/    |_|  |_| |__|  |__|  |_| \__\ |__|  \__/        
                                                                              
                      - O R C A' S   B I G   F R I E N D -                    
                                      &                                       
                       - I N T E G R A L  F E E D E R -                       
                                                                              
 v1 FN, 2020, v2 2021                                                         
------------------------------------------------------------------------------


Reading SHARK input file MK2_2e_0H_B3LYP_631Gd_opt.SHARKINP.tmp ... ok
----------------------
SHARK INTEGRAL PACKAGE
----------------------

Number of atoms                             ...     47
Number of basis functions                   ...    370
Number of shells                            ...    186
Maximum angular momentum                    ...      2
Integral batch strategy                     ... SHARK/LIBINT Hybrid
RI-J (if used) integral strategy            ... SPLIT-RIJ (Revised 2003 algorithm where possible)
Printlevel                                  ...      1
Contraction scheme used                     ... SEGMENTED contraction
Coulomb Range Separation                    ... NOT USED
Exchange Range Separation                   ... NOT USED
Finite Nucleus Model                        ... NOT USED
Auxiliary Coulomb fitting basis             ... AVAILABLE
   # of basis functions in Aux-J            ...   1391
   # of shells in Aux-J                     ...    465
   Maximum angular momentum in Aux-J        ...      4
Auxiliary J/K fitting basis                 ... NOT available
Auxiliary Correlation fitting basis         ... NOT available
Auxiliary 'external' fitting basis          ... NOT available
Integral threshold                          ...     2.500000e-11
Primitive cut-off                           ...     2.500000e-12
Primitive pair pre-selection threshold      ...     2.500000e-12

Calculating pre-screening integrals         ... done (  0.1 sec) Dimension = 186
Organizing shell pair data                  ... done (  0.1 sec)
Shell pair information
Total number of shell pairs                 ...     17391
Shell pairs after pre-screening             ...     11494
Total number of primitive shell pairs       ...     98016
Primitive shell pairs kept                  ...     35324
          la=0 lb=0:   4298 shell pairs
          la=1 lb=0:   3885 shell pairs
          la=1 lb=1:    885 shell pairs
          la=2 lb=0:   1532 shell pairs
          la=2 lb=1:    747 shell pairs
          la=2 lb=2:    147 shell pairs

Calculating one electron integrals          ... done (  0.1 sec)
Calculating RI/J V-Matrix + Cholesky decomp.... done (  0.1 sec)
Calculating Nuclear repulsion               ... done (  0.0 sec) ENN=   1808.147931207439 Eh

SHARK setup successfully completed in   0.7 seconds

Maximum memory used throughout the entire GTOINT-calculation: 28.5 MB
[1717797198.485693] [eu-a2p-190:102108:0]          mpool.c:38   UCX  WARN  object 0x4063d40 was not returned to mpool ucp_requests
[1717797198.485721] [eu-a2p-190:102108:0]          mpool.c:38   UCX  WARN  object 0x4063f00 was not returned to mpool ucp_requests
[1717797198.485727] [eu-a2p-190:102108:0]          mpool.c:38   UCX  WARN  object 0x40640c0 was not returned to mpool ucp_requests
[1717797198.485732] [eu-a2p-190:102108:0]          mpool.c:38   UCX  WARN  object 0x4064280 was not returned to mpool ucp_requests
[1717797198.485737] [eu-a2p-190:102108:0]          mpool.c:38   UCX  WARN  object 0x4064440 was not returned to mpool ucp_requests
[1717797198.485741] [eu-a2p-190:102108:0]          mpool.c:38   UCX  WARN  object 0x4064600 was not returned to mpool ucp_requests
[1717797198.485746] [eu-a2p-190:102108:0]          mpool.c:38   UCX  WARN  object 0x40647c0 was not returned to mpool ucp_requests
[1717797198.485750] [eu-a2p-190:102108:0]          mpool.c:38   UCX  WARN  object 0x4064980 was not returned to mpool ucp_requests
[1717797198.485755] [eu-a2p-190:102108:0]          mpool.c:38   UCX  WARN  object 0x4064b40 was not returned to mpool ucp_requests
[1717797198.485759] [eu-a2p-190:102108:0]          mpool.c:38   UCX  WARN  object 0x4064d00 was not returned to mpool ucp_requests
[1717797198.485764] [eu-a2p-190:102108:0]          mpool.c:38   UCX  WARN  object 0x4064ec0 was not returned to mpool ucp_requests
[1717797198.485768] [eu-a2p-190:102108:0]          mpool.c:38   UCX  WARN  object 0x4065080 was not returned to mpool ucp_requests
[1717797198.485772] [eu-a2p-190:102108:0]          mpool.c:38   UCX  WARN  object 0x4065240 was not returned to mpool ucp_requests
[1717797198.485777] [eu-a2p-190:102108:0]          mpool.c:38   UCX  WARN  object 0x4065400 was not returned to mpool ucp_requests
[1717797198.485781] [eu-a2p-190:102108:0]          mpool.c:38   UCX  WARN  object 0x40655c0 was not returned to mpool ucp_requests
[1717797198.485786] [eu-a2p-190:102108:0]          mpool.c:38   UCX  WARN  object 0x4065780 was not returned to mpool ucp_requests
[1717797198.485790] [eu-a2p-190:102108:0]          mpool.c:38   UCX  WARN  object 0x4065940 was not returned to mpool ucp_requests
[1717797198.485795] [eu-a2p-190:102108:0]          mpool.c:38   UCX  WARN  object 0x4065b00 was not returned to mpool ucp_requests
[1717797198.485799] [eu-a2p-190:102108:0]          mpool.c:38   UCX  WARN  object 0x4065cc0 was not returned to mpool ucp_requests
[1717797198.485804] [eu-a2p-190:102108:0]          mpool.c:38   UCX  WARN  object 0x4065e80 was not returned to mpool ucp_requests
[1717797198.485808] [eu-a2p-190:102108:0]          mpool.c:38   UCX  WARN  object 0x4066040 was not returned to mpool ucp_requests
[1717797198.485812] [eu-a2p-190:102108:0]          mpool.c:38   UCX  WARN  object 0x4066200 was not returned to mpool ucp_requests
[1717797198.485817] [eu-a2p-190:102108:0]          mpool.c:38   UCX  WARN  object 0x40663c0 was not returned to mpool ucp_requests
[1717797198.486195] [eu-a2p-190:102106:0]          mpool.c:38   UCX  WARN  object 0x417fa00 was not returned to mpool ucp_requests
[1717797198.486218] [eu-a2p-190:102106:0]          mpool.c:38   UCX  WARN  object 0x417fbc0 was not returned to mpool ucp_requests
[1717797198.486226] [eu-a2p-190:102106:0]          mpool.c:38   UCX  WARN  object 0x417fd80 was not returned to mpool ucp_requests
[1717797198.486230] [eu-a2p-190:102106:0]          mpool.c:38   UCX  WARN  object 0x417ff40 was not returned to mpool ucp_requests
[1717797198.486235] [eu-a2p-190:102106:0]          mpool.c:38   UCX  WARN  object 0x4180100 was not returned to mpool ucp_requests
[1717797198.486239] [eu-a2p-190:102106:0]          mpool.c:38   UCX  WARN  object 0x4180480 was not returned to mpool ucp_requests
[1717797198.486244] [eu-a2p-190:102106:0]          mpool.c:38   UCX  WARN  object 0x4180640 was not returned to mpool ucp_requests
[1717797198.486248] [eu-a2p-190:102106:0]          mpool.c:38   UCX  WARN  object 0x4180800 was not returned to mpool ucp_requests
[1717797198.486253] [eu-a2p-190:102106:0]          mpool.c:38   UCX  WARN  object 0x41809c0 was not returned to mpool ucp_requests
[1717797198.486257] [eu-a2p-190:102106:0]          mpool.c:38   UCX  WARN  object 0x4180b80 was not returned to mpool ucp_requests
[1717797198.486261] [eu-a2p-190:102106:0]          mpool.c:38   UCX  WARN  object 0x4180d40 was not returned to mpool ucp_requests
[1717797198.507644] [eu-a2p-190:102107:0]          mpool.c:38   UCX  WARN  object 0x43a16c0 was not returned to mpool ucp_requests
[1717797198.507691] [eu-a2p-190:102107:0]          mpool.c:38   UCX  WARN  object 0x43a1880 was not returned to mpool ucp_requests
[1717797198.507698] [eu-a2p-190:102107:0]          mpool.c:38   UCX  WARN  object 0x43a1a40 was not returned to mpool ucp_requests
[1717797198.507703] [eu-a2p-190:102107:0]          mpool.c:38   UCX  WARN  object 0x43a1c00 was not returned to mpool ucp_requests
[1717797198.507708] [eu-a2p-190:102107:0]          mpool.c:38   UCX  WARN  object 0x43a1dc0 was not returned to mpool ucp_requests
[1717797198.507713] [eu-a2p-190:102107:0]          mpool.c:38   UCX  WARN  object 0x43a1f80 was not returned to mpool ucp_requests
[1717797198.507718] [eu-a2p-190:102107:0]          mpool.c:38   UCX  WARN  object 0x43a2140 was not returned to mpool ucp_requests
[1717797198.507724] [eu-a2p-190:102107:0]          mpool.c:38   UCX  WARN  object 0x43a2300 was not returned to mpool ucp_requests
[1717797198.507729] [eu-a2p-190:102107:0]          mpool.c:38   UCX  WARN  object 0x43a24c0 was not returned to mpool ucp_requests
[1717797198.507734] [eu-a2p-190:102107:0]          mpool.c:38   UCX  WARN  object 0x43a2680 was not returned to mpool ucp_requests
[1717797198.507739] [eu-a2p-190:102107:0]          mpool.c:38   UCX  WARN  object 0x43a2840 was not returned to mpool ucp_requests
[1717797198.507744] [eu-a2p-190:102107:0]          mpool.c:38   UCX  WARN  object 0x43a2a00 was not returned to mpool ucp_requests
[1717797198.507749] [eu-a2p-190:102107:0]          mpool.c:38   UCX  WARN  object 0x43a2bc0 was not returned to mpool ucp_requests
[1717797198.507754] [eu-a2p-190:102107:0]          mpool.c:38   UCX  WARN  object 0x43a2d80 was not returned to mpool ucp_requests
[1717797198.507759] [eu-a2p-190:102107:0]          mpool.c:38   UCX  WARN  object 0x43a2f40 was not returned to mpool ucp_requests
[1717797198.507764] [eu-a2p-190:102107:0]          mpool.c:38   UCX  WARN  object 0x43a3100 was not returned to mpool ucp_requests
[1717797198.507769] [eu-a2p-190:102107:0]          mpool.c:38   UCX  WARN  object 0x43a32c0 was not returned to mpool ucp_requests
[1717797198.507775] [eu-a2p-190:102107:0]          mpool.c:38   UCX  WARN  object 0x43a3480 was not returned to mpool ucp_requests
[1717797198.507780] [eu-a2p-190:102107:0]          mpool.c:38   UCX  WARN  object 0x43a3640 was not returned to mpool ucp_requests
[1717797198.507785] [eu-a2p-190:102107:0]          mpool.c:38   UCX  WARN  object 0x43a3800 was not returned to mpool ucp_requests
[1717797198.507790] [eu-a2p-190:102107:0]          mpool.c:38   UCX  WARN  object 0x43a39c0 was not returned to mpool ucp_requests
[1717797198.507795] [eu-a2p-190:102107:0]          mpool.c:38   UCX  WARN  object 0x43a3b80 was not returned to mpool ucp_requests
[1717797198.507800] [eu-a2p-190:102107:0]          mpool.c:38   UCX  WARN  object 0x43a3d40 was not returned to mpool ucp_requests


           ************************************************************
           *        Program running with 4 parallel MPI-processes     *
           *              working on a common directory               *
           ************************************************************

Diagonalization of the overlap matrix:
Smallest eigenvalue                        ... 3.335e-04
Time for diagonalization                   ...    0.033 sec
Threshold for overlap eigenvalues          ... 1.000e-08
Number of eigenvalues below threshold      ... 0
Time for construction of square roots      ...    0.016 sec
Total time needed                          ...    0.050 sec

-------------------
DFT GRID GENERATION
-------------------

General Integration Accuracy     IntAcc      ... 4.959
Radial Grid Type                 RadialGrid  ... OptM3 with GC (2021)
Angular Grid (max. ang.)         AngularGrid ... 6 (Lebedev-590)
Angular grid pruning method      GridPruning ... 4 (adaptive)
Weight generation scheme         WeightScheme... Becke
Basis function cutoff            BFCut       ... 1.0000e-11
Integration weight cutoff        WCut        ... 1.0000e-14
Angular grids for H and He will be reduced by one unit
Partially contracted basis set               ... off
Rotationally invariant grid construction     ... off

Total number of grid points                  ...   529980
Total number of batches                      ...     8307
Average number of points per batch           ...       63
Average number of grid points per atom       ...    11276
Time for grid setup =    7.305 sec

--------------------
COSX GRID GENERATION
--------------------

GRIDX 1
-------
General Integration Accuracy     IntAcc      ... 4.020
Radial Grid Type                 RadialGrid  ... OptM3 with GC (2021)
Angular Grid (max. ang.)         AngularGrid ... 2 (Lebedev-110)
Angular grid pruning method      GridPruning ... 4 (adaptive)
Weight generation scheme         WeightScheme... Becke
Basis function cutoff            BFCut       ... 1.0000e-11
Integration weight cutoff        WCut        ... 1.0000e-14
Angular grids for H and He will be reduced by one unit
Partially contracted basis set               ... on
Rotationally invariant grid construction     ... off

Total number of grid points                  ...    57924
Total number of batches                      ...      928
Average number of points per batch           ...       62
Average number of grid points per atom       ...     1232
UseSFitting                                  ... on

GRIDX 2
-------
General Integration Accuracy     IntAcc      ... 4.338
Radial Grid Type                 RadialGrid  ... OptM3 with GC (2021)
Angular Grid (max. ang.)         AngularGrid ... 3 (Lebedev-194)
Angular grid pruning method      GridPruning ... 4 (adaptive)
Weight generation scheme         WeightScheme... Becke
Basis function cutoff            BFCut       ... 1.0000e-11
Integration weight cutoff        WCut        ... 1.0000e-14
Angular grids for H and He will be reduced by one unit
Partially contracted basis set               ... on
Rotationally invariant grid construction     ... off

Total number of grid points                  ...   126172
Total number of batches                      ...     1997
Average number of points per batch           ...       63
Average number of grid points per atom       ...     2685
UseSFitting                                  ... on

GRIDX 3
-------
General Integration Accuracy     IntAcc      ... 4.871
Radial Grid Type                 RadialGrid  ... OptM3 with GC (2021)
Angular Grid (max. ang.)         AngularGrid ... 4 (Lebedev-302)
Angular grid pruning method      GridPruning ... 4 (adaptive)
Weight generation scheme         WeightScheme... Becke
Basis function cutoff            BFCut       ... 1.0000e-11
Integration weight cutoff        WCut        ... 1.0000e-14
Angular grids for H and He will be reduced by one unit
Partially contracted basis set               ... on
Rotationally invariant grid construction     ... off

Total number of grid points                  ...   239649
Total number of batches                      ...     3766
Average number of points per batch           ...       63
Average number of grid points per atom       ...     5099
UseSFitting                                  ... on

Time for X-Grid setup             =    3.941 sec


--------------------
CPCM SOLVATION MODEL
--------------------
CPCM parameters:
  Epsilon                                         ...      80.4000
  Refrac                                          ...       1.3300
  Rsolv                                           ...       1.3000
  Surface type                                    ... GAUSSIAN VDW
  Epsilon function type                           ...         CPCM
Radii:
 Radius for C  used is    3.8550 Bohr (=   2.0400 Ang.)
 Radius for H  used is    2.4944 Bohr (=   1.3200 Ang.)
 Radius for O  used is    3.4469 Bohr (=   1.8240 Ang.)
Calculating surface                               ...        done! (  0.0s)
GEPOL surface points                              ...         2469
GEPOL Volume                                      ...    2697.8642
GEPOL Surface-area                                ...    1367.5842
Calculating surface distance matrix               ...        done! (  0.1s)
Performing Cholesky decomposition & store         ...        done! (  0.3s)
Overall time for CPCM initialization              ...                 0.3s
--------------
SCF ITERATIONS
--------------
ITER       Energy         Delta-E        Max-DP      RMS-DP      [F,P]     Damp
               ***  Starting incremental Fock matrix formation  ***
  0   -964.6879814796   0.000000000000 0.00646915  0.00008185  0.0361148 0.7000
                      *** Initiating the SOSCF procedure ***
                      *** Re-Reading the Fockian *** 
                      *** Removing any level shift *** 
ITER      Energy       Delta-E        Grad      Rot      Max-DP    RMS-DP
  1   -964.68901506  -0.0010335838  0.001306  0.001306  0.020117  0.000267
               *** Restarting incremental Fock matrix formation ***
  2   -964.69189756  -0.0028824985  0.000786  0.001344  0.006370  0.000077
  3   -964.69199453  -0.0000969710  0.000145  0.000754  0.001402  0.000024
  4   -964.69199213   0.0000023987  0.000331  0.000549  0.000998  0.000014
  5   -964.69199711  -0.0000049794  0.000021  0.000125  0.000161  0.000003
  6   -964.69199708   0.0000000313  0.000034  0.000085  0.000088  0.000002
  7   -964.69199718  -0.0000001021  0.000004  0.000022  0.000026  0.000001
  8   -964.69199719  -0.0000000057  0.000006  0.000015  0.000021  0.000000
                  ***Gradient check signals convergence***
              ***Rediagonalizing the Fockian in SOSCF/NRSCF***

               *****************************************************
               *                     SUCCESS                       *
               *           SCF CONVERGED AFTER   9 CYCLES          *
               *****************************************************

Old exchange energy                            =    -26.892405504 Eh
New exchange energy                            =    -26.892413644 Eh
Exchange energy change after final integration =     -0.000008140 Eh
Total energy after final integration           =   -964.692005345 Eh
Final COS-X integration done in                =    27.199 sec
Total Energy       :         -964.69200534 Eh          -26250.60402 eV
  Last Energy change         ...   -1.4865e-08  Tolerance :   1.0000e-08
  Last MAX-Density change    ...    5.7732e-15  Tolerance :   1.0000e-07
             **** THE GBW FILE WAS UPDATED (MK2_2e_0H_B3LYP_631Gd_opt.gbw) ****
             **** DENSITY MK2_2e_0H_B3LYP_631Gd_opt.scfp WAS UPDATED ****
             **** ENERGY FILE WAS UPDATED (MK2_2e_0H_B3LYP_631Gd_opt.en.tmp) ****
             **** THE GBW FILE WAS UPDATED (MK2_2e_0H_B3LYP_631Gd_opt.gbw) ****
             **** DENSITY MK2_2e_0H_B3LYP_631Gd_opt.scfp WAS UPDATED ****
Total SCF time: 0 days 0 hours 2 min 50 sec 

Maximum memory used throughout the entire SCF-calculation: 179.9 MB

-------------------------   --------------------
FINAL SINGLE POINT ENERGY      -964.692005344638
-------------------------   --------------------


           ************************************************************
           *        Program running with 4 parallel MPI-processes     *
           *              working on a common directory               *
           ************************************************************
------------------------------------------------------------------------------
                         ORCA SCF GRADIENT CALCULATION
------------------------------------------------------------------------------

 ... reading COSX grid (gridx3)
Gradient of the Kohn-Sham DFT energy:
Kohn-Sham wavefunction type      ... RKS
Hartree-Fock exchange scaling    ...    0.200
Number of operators              ...    1
Number of atoms                  ...   47
Basis set dimensions             ...  370
Integral neglect threshold       ... 2.5e-11
Integral primitive cutoff        ... 2.5e-12
SHARK Integral package           ... ON

Nuc. rep. gradient       (SHARK) ... done (  0.0 sec)
HCore & Overlap gradient (SHARK) ... done (  0.5 sec)
RI-J gradient            (SHARK) ... done (  2.2 sec)
COSX-gradient                    ... done ( 34.4 sec)
Exchange-correlation gradient    ... done

------------------
CARTESIAN GRADIENT
------------------

   1   C   :    0.000250095    0.000115605    0.000219889
   2   C   :    0.000410572    0.000178628    0.000303086
   3   C   :   -0.000542496   -0.000509809   -0.000332682
   4   C   :    0.000082688    0.000497751   -0.000093607
   5   C   :    0.001114754   -0.000070115    0.001237528
   6   C   :   -0.000728696   -0.000022981   -0.001008043
   7   C   :   -0.000248634    0.000140340    0.000803056
   8   C   :   -0.000676445   -0.000727950   -0.000984748
   9   C   :    0.000788588    0.000641826   -0.000843912
  10   C   :    0.000307831   -0.000064401    0.001117140
  11   C   :    0.000067285   -0.000047084    0.000567289
  12   C   :    0.000832683    0.000052906    0.000636084
  13   C   :   -0.000864513    0.000466777   -0.001477612
  14   H   :    0.000059500    0.000148032   -0.000170678
  15   O   :    0.000035696   -0.000644456    0.000389841
  16   C   :    0.000037869    0.000005108    0.000086859
  17   H   :    0.000018092   -0.000145366   -0.000015607
  18   H   :    0.000176984   -0.000034227   -0.000031195
  19   H   :   -0.000036807    0.000148512    0.000068690
  20   H   :   -0.000124733   -0.000054376    0.000016194
  21   H   :   -0.000113262    0.000044680    0.000006683
  22   H   :    0.000215205   -0.000315723    0.000230861
  23   H   :   -0.000085061    0.000574620    0.000048092
  24   H   :   -0.000577425   -0.000339790    0.000296537
  25   H   :    0.000084072   -0.000030058   -0.000086628
  26   H   :   -0.000064272   -0.000276356   -0.000374853
  27   H   :   -0.000203084    0.000271391   -0.000090360
  28   H   :    0.000322054   -0.000030736   -0.000143933
  29   C   :    0.000080521   -0.000105526    0.000827743
  30   H   :   -0.000166442    0.000183015   -0.000349250
  31   H   :    0.000528563   -0.000004775   -0.000083263
  32   H   :    0.000060463   -0.000161677   -0.000186152
  33   H   :   -0.000129919    0.000103298   -0.000109339
  34   C   :    0.000249890   -0.000832604    0.000509100
  35   H   :   -0.000164167    0.000477504   -0.000102339
  36   H   :    0.000127010   -0.000021434   -0.000450567
  37   C   :   -0.000440718    0.000263686   -0.000204954
  38   H   :    0.000299183   -0.000095694    0.000208744
  39   C   :   -0.000262280    0.000060198    0.000189150
  40   C   :    0.000167371   -0.000061945   -0.000299908
  41   H   :   -0.000151378    0.000128129    0.000190635
  42   H   :    0.000066530   -0.000123123   -0.000019501
  43   H   :   -0.000203594   -0.000080790   -0.000065091
  44   C   :    0.000044337    0.000047684   -0.000292134
  45   C   :   -0.000211115   -0.000215640    0.000318789
  46   H   :    0.000057572    0.000068709    0.000234449
  47   O   :   -0.000470207    0.000379588   -0.000703275

Difference to translation invariance:
           :    0.0000201601   -0.0000186462   -0.0000131931

Difference to rotation invariance:
           :    0.0031226967   -0.0008111339    0.0008686609

Norm of the cartesian gradient     ...    0.0048107148
RMS gradient                       ...    0.0004051353
MAX gradient                       ...    0.0014776118

-------
TIMINGS
-------

Total SCF gradient time            ...       51.634 sec

One electron gradient       ....       0.490 sec  (  0.9%)
RI-J Coulomb gradient       ....       2.164 sec  (  4.2%)
COSX gradient               ....      34.406 sec  ( 66.6%)
XC gradient                 ....      11.713 sec  ( 22.7%)
CPCM gradient               ....       1.047 sec  (  2.0%)
   A-Matrix (El+Nuc)        ....       0.250 sec  (  0.5%)
   Potential                ....       0.797 sec  (  1.5%)

Maximum memory used throughout the entire SCFGRAD-calculation: 115.7 MB
------------------------------------------------------------------------------
                         ORCA GEOMETRY RELAXATION STEP
------------------------------------------------------------------------------

Reading the OPT-File                    .... done
Getting information on internals        .... done
Copying old internal coords+grads       .... done
Making the new internal coordinates     .... (new redundants).... done
Validating the new internal coordinates .... (new redundants).... done
Calculating the B-matrix                .... done
Calculating the G,G- and P matrices     .... done
Transforming gradient to internals      .... done
Projecting the internal gradient        .... done
Number of atoms                         ....  47
Number of internal coordinates          .... 241
Current Energy                          ....  -964.692005345 Eh
Current gradient norm                   ....     0.004810715 Eh/bohr
Maximum allowed component of the step   ....  0.300
Current trust radius                    ....  0.300
Updating the Hessian (BFGS)             .... done
Forming the augmented Hessian           .... done
Diagonalizing the augmented Hessian     .... done
Last element of RFO vector              ....  0.853234376
Lowest eigenvalues of augmented Hessian:
 -0.000271489  0.000486734  0.004451191  0.011520803  0.011739376
Length of the computed step             ....  0.611236109
Warning: the length of the step is outside the trust region - taking restricted step instead
The input lambda is                     ....    -0.000271
   iter:   1  x=   -0.000483  g= 1339.402149 f(x)=     0.283610
   iter:   2  x=   -0.000694  g=  507.393996 f(x)=     0.106777
   iter:   3  x=   -0.000824  g=  245.140155 f(x)=     0.032019
   iter:   4  x=   -0.000857  g=  168.336236 f(x)=     0.005435
   iter:   5  x=   -0.000858  g=  154.462225 f(x)=     0.000228
   iter:   6  x=   -0.000858  g=  153.864368 f(x)=     0.000000
   iter:   7  x=   -0.000858  g=  153.863208 f(x)=     0.000000
   iter:   8  x=   -0.000858  g=  153.863208 f(x)=     0.000000
The output lambda is                    ....    -0.000858 (8 iterations)
The final length of the internal step   ....  0.300000000
Converting the step to cartesian space:
 Initial RMS(Int)=    0.0193246988
Transforming coordinates:
 Iter   0:  RMS(Cart)=    0.0549572351 RMS(Int)=    0.5723910688
 Iter   1:  RMS(Cart)=    0.0024533845 RMS(Int)=    0.0017680212
 Iter   2:  RMS(Cart)=    0.0003140376 RMS(Int)=    0.0001811756
 Iter   3:  RMS(Cart)=    0.0000412229 RMS(Int)=    0.0000296277
 Iter   4:  RMS(Cart)=    0.0000054043 RMS(Int)=    0.0000032342
 Iter   5:  RMS(Cart)=    0.0000007083 RMS(Int)=    0.0000004986
 Iter   6:  RMS(Cart)=    0.0000000931 RMS(Int)=    0.0000000579
done
Storing new coordinates                 .... done

                                .--------------------.
          ----------------------|Geometry convergence|-------------------------
          Item                value                   Tolerance       Converged
          ---------------------------------------------------------------------
          Energy change      -0.0001061968            0.0000002000      NO
          RMS gradient        0.0002652493            0.0000080000      NO
          MAX gradient        0.0014565599            0.0000300000      NO
          RMS step            0.0193246988            0.0001000000      NO
          MAX step            0.1218935488            0.0002000000      NO
          ........................................................
          Max(Bonds)      0.0013      Max(Angles)    0.50
          Max(Dihed)        6.98      Max(Improp)    0.00
          ---------------------------------------------------------------------

The optimization has not yet converged - more geometry cycles are needed


    ---------------------------------------------------------------------------
                         Redundant Internal Coordinates
                            (Angstroem and degrees)

        Definition                    Value    dE/dq     Step     New-Value
    ----------------------------------------------------------------------------
     1. B(C   1,C   0)                1.4207  0.000210 -0.0001    1.4206   
     2. B(C   2,C   1)                1.4434  0.000153 -0.0001    1.4433   
     3. B(C   3,C   2)                1.4225  0.000437 -0.0002    1.4223   
     4. B(C   4,C   2)                1.4534 -0.000219  0.0005    1.4539   
     5. B(C   5,C   4)                1.4240  0.000356 -0.0008    1.4232   
     6. B(C   6,C   5)                1.5281  0.000286 -0.0004    1.5277   
     7. B(C   7,C   6)                1.5163  0.000078 -0.0004    1.5159   
     8. B(C   8,C   7)                1.3455 -0.000822 -0.0002    1.3453   
     9. B(C   9,C   8)                1.5169  0.000431  0.0009    1.5178   
    10. B(C  10,C   8)                1.5194 -0.000346 -0.0005    1.5189   
    11. B(C  11,C   5)                1.4315  0.000719  0.0001    1.4316   
    12. B(C  12,C  11)                1.4233 -0.000739  0.0008    1.4241   
    13. B(C  12,C   1)                1.4548  0.000059  0.0007    1.4555   
    14. B(O  14,C  12)                1.3066  0.000486  0.0002    1.3068   
    15. B(H  16,C   0)                1.0882  0.000069 -0.0002    1.0880   
    16. B(H  17,C  15)                1.0956  0.000104 -0.0002    1.0954   
    17. B(H  18,C  15)                1.1002  0.000168 -0.0002    1.1000   
    18. B(H  19,C  15)                1.1001  0.000124 -0.0001    1.1000   
    19. B(H  20,C   3)                1.0877  0.000109 -0.0002    1.0875   
    20. B(H  21,C   6)                1.1029  0.000245 -0.0004    1.1025   
    21. B(H  22,C   6)                1.0937  0.000302  0.0000    1.0937   
    22. B(H  23,C   7)                1.0927  0.000199  0.0001    1.0928   
    23. B(H  24,C   9)                1.0959  0.000006 -0.0002    1.0957   
    24. B(H  25,C   9)                1.1013  0.000345 -0.0002    1.1011   
    25. B(H  26,C   9)                1.0983  0.000282 -0.0004    1.0979   
    26. B(H  27,C  10)                1.0971  0.000265 -0.0002    1.0970   
    27. B(C  28,C  11)                1.5174  0.000137 -0.0000    1.5173   
    28. B(H  29,C  28)                1.0962  0.000004  0.0013    1.0975   
    29. B(H  30,C  28)                1.1052  0.000239 -0.0003    1.1049   
    30. B(H  31,C  28)                1.0948 -0.000049 -0.0009    1.0939   
    31. B(H  32,C  10)                1.0995  0.000091  0.0001    1.0995   
    32. B(C  33,C  10)                1.5584 -0.000144 -0.0005    1.5579   
    33. B(H  34,C  33)                1.0978  0.000338  0.0000    1.0978   
    34. B(H  35,C  33)                1.0998  0.000131  0.0000    1.0999   
    35. B(C  36,C  33)                1.5076  0.000329 -0.0006    1.5071   
    36. B(H  37,C  36)                1.0925  0.000350 -0.0002    1.0923   
    37. B(C  38,C  36)                1.3455  0.000325 -0.0001    1.3454   
    38. B(C  38,C  15)                1.5128  0.000117  0.0002    1.5129   
    39. B(C  39,C  38)                1.5114  0.000217 -0.0001    1.5112   
    40. B(H  40,C  39)                1.0999  0.000165 -0.0003    1.0996   
    41. B(H  41,C  39)                1.0931  0.000074 -0.0000    1.0931   
    42. B(H  42,C  39)                1.1001  0.000198 -0.0002    1.0999   
    43. B(C  43,C   0)                1.3830  0.000156 -0.0000    1.3829   
    44. B(C  44,C  43)                1.4212  0.000184 -0.0004    1.4208   
    45. B(C  44,H  13)                1.0896  0.000167 -0.0002    1.0894   
    46. B(C  44,C   3)                1.3827  0.000040  0.0001    1.3828   
    47. B(H  45,C  43)                1.0895  0.000161 -0.0002    1.0893   
    48. B(O  46,C   4)                1.3125  0.000865 -0.0005    1.3119   
    49. A(C   1,C   0,H  16)          116.61 -0.000051   -0.04    116.58   
    50. A(H  16,C   0,C  43)          121.12  0.000192    0.04    121.16   
    51. A(C   1,C   0,C  43)          122.26 -0.000140    0.00    122.27   
    52. A(C   2,C   1,C  12)          121.73 -0.000481    0.06    121.79   
    53. A(C   0,C   1,C  12)          119.92  0.000287   -0.05    119.87   
    54. A(C   0,C   1,C   2)          118.34  0.000193   -0.00    118.34   
    55. A(C   1,C   2,C   3)          117.99 -0.000122    0.01    117.99   
    56. A(C   1,C   2,C   4)          121.87  0.000023    0.01    121.87   
    57. A(C   3,C   2,C   4)          120.15  0.000100   -0.01    120.13   
    58. A(C   2,C   3,C  44)          122.29 -0.000083   -0.01    122.28   
    59. A(H  20,C   3,C  44)          120.80  0.000056    0.01    120.81   
    60. A(C   2,C   3,H  20)          116.90  0.000027    0.00    116.90   
    61. A(C   2,C   4,O  46)          120.57 -0.000250   -0.02    120.55   
    62. A(C   2,C   4,C   5)          115.36  0.000476   -0.05    115.31   
    63. A(C   5,C   4,O  46)          124.06 -0.000229    0.07    124.13   
    64. A(C   4,C   5,C   6)          116.79  0.000041    0.22    117.01   
    65. A(C   4,C   5,C  11)          122.77 -0.000658    0.07    122.85   
    66. A(C   6,C   5,C  11)          120.43  0.000616   -0.29    120.13   
    67. A(C   7,C   6,H  22)          109.94 -0.000280    0.02    109.96   
    68. A(C   5,C   6,H  22)          107.19 -0.000774    0.18    107.38   
    69. A(C   7,C   6,H  21)          107.78 -0.000564   -0.02    107.76   
    70. A(C   5,C   6,H  21)          109.69 -0.000311   -0.27    109.42   
    71. A(H  21,C   6,H  22)          107.76  0.000443    0.10    107.86   
    72. A(C   5,C   6,C   7)          114.30  0.001457   -0.01    114.29   
    73. A(C   8,C   7,H  23)          116.07 -0.000862   -0.14    115.93   
    74. A(C   6,C   7,H  23)          114.58  0.000530    0.07    114.66   
    75. A(C   6,C   7,C   8)          129.35  0.000332    0.06    129.41   
    76. A(C   9,C   8,C  10)          115.41  0.000083   -0.05    115.36   
    77. A(C   7,C   8,C  10)          124.51  0.000697    0.04    124.55   
    78. A(C   7,C   8,C   9)          120.06 -0.000781    0.01    120.06   
    79. A(H  25,C   9,H  26)          106.21  0.000200   -0.01    106.20   
    80. A(H  24,C   9,H  26)          108.40  0.000203    0.01    108.41   
    81. A(C   8,C   9,H  26)          111.62 -0.000116   -0.06    111.56   
    82. A(H  24,C   9,H  25)          107.96  0.000148    0.00    107.96   
    83. A(C   8,C   9,H  25)          110.63 -0.000387    0.06    110.69   
    84. A(C   8,C   9,H  24)          111.79 -0.000019   -0.00    111.78   
    85. A(H  32,C  10,C  33)          108.48 -0.000257    0.13    108.61   
    86. A(H  27,C  10,C  33)          107.09  0.000026   -0.11    106.98   
    87. A(C   8,C  10,C  33)          115.31  0.000275    0.05    115.36   
    88. A(H  27,C  10,H  32)          106.60  0.000085    0.02    106.62   
    89. A(C   8,C  10,H  32)          108.93  0.000039   -0.04    108.89   
    90. A(C   8,C  10,H  27)          110.07 -0.000181   -0.05    110.02   
    91. A(C  12,C  11,C  28)          115.91 -0.000551    0.39    116.30   
    92. A(C   5,C  11,C  28)          121.13  0.000560   -0.39    120.74   
    93. A(C   5,C  11,C  12)          122.92 -0.000011    0.01    122.93   
    94. A(C  11,C  12,O  14)          123.56 -0.000949    0.30    123.86   
    95. A(C   1,C  12,O  14)          121.10  0.000297   -0.20    120.90   
    96. A(C   1,C  12,C  11)          115.33  0.000651   -0.10    115.23   
    97. A(H  19,C  15,C  38)          111.12  0.000033    0.02    111.14   
    98. A(H  18,C  15,C  38)          111.13  0.000096   -0.02    111.11   
    99. A(H  17,C  15,C  38)          111.80 -0.000223    0.00    111.80   
   100. A(H  18,C  15,H  19)          106.24 -0.000025   -0.01    106.23   
   101. A(H  17,C  15,H  19)          108.19  0.000106   -0.00    108.19   
   102. A(H  17,C  15,H  18)          108.15  0.000023    0.01    108.15   
   103. A(H  30,C  28,H  31)          106.27 -0.000276    0.50    106.77   
   104. A(H  29,C  28,H  31)          109.01  0.000195    0.05    109.06   
   105. A(C  11,C  28,H  31)          108.71  0.000317   -0.43    108.28   
   106. A(H  29,C  28,H  30)          106.21  0.000207   -0.18    106.02   
   107. A(C  11,C  28,H  30)          112.62 -0.000158    0.17    112.80   
   108. A(C  11,C  28,H  29)          113.71 -0.000284   -0.06    113.66   
   109. A(H  35,C  33,C  36)          109.25  0.000239    0.08    109.33   
   110. A(H  34,C  33,C  36)          110.54 -0.000316   -0.02    110.52   
   111. A(C  10,C  33,C  36)          115.24  0.000166    0.14    115.38   
   112. A(H  34,C  33,H  35)          106.89 -0.000123   -0.01    106.88   
   113. A(C  10,C  33,H  35)          106.91 -0.000193   -0.20    106.71   
   114. A(C  10,C  33,H  34)          107.64  0.000209   -0.01    107.63   
   115. A(H  37,C  36,C  38)          116.75  0.000055   -0.02    116.73   
   116. A(C  33,C  36,C  38)          128.68  0.000164   -0.11    128.57   
   117. A(C  33,C  36,H  37)          114.58 -0.000219    0.12    114.70   
   118. A(C  36,C  38,C  39)          124.78 -0.000128   -0.02    124.77   
   119. A(C  15,C  38,C  39)          114.42  0.000312    0.01    114.43   
   120. A(C  15,C  38,C  36)          120.79 -0.000184    0.01    120.80   
   121. A(H  41,C  39,H  42)          107.81 -0.000057   -0.02    107.79   
   122. A(H  40,C  39,H  42)          106.17 -0.000086   -0.00    106.17   
   123. A(C  38,C  39,H  42)          110.52  0.000160    0.00    110.53   
   124. A(H  40,C  39,H  41)          108.17  0.000177    0.03    108.20   
   125. A(C  38,C  39,H  41)          113.23 -0.000105   -0.01    113.22   
   126. A(C  38,C  39,H  40)          110.64 -0.000087   -0.00    110.64   
   127. A(C  44,C  43,H  45)          120.08  0.000033   -0.00    120.07   
   128. A(C   0,C  43,H  45)          120.47 -0.000043   -0.00    120.46   
   129. A(C   0,C  43,C  44)          119.46  0.000009    0.00    119.46   
   130. A(H  13,C  44,C  43)          120.01 -0.000038   -0.00    120.01   
   131. A(C   3,C  44,C  43)          119.65  0.000142    0.01    119.66   
   132. A(C   3,C  44,H  13)          120.34 -0.000105   -0.00    120.33   
   133. D(C  12,C   1,C   0,C  43)    179.28 -0.000043    0.23    179.51   
   134. D(C  12,C   1,C   0,H  16)     -0.53 -0.000014    0.19     -0.35   
   135. D(C   2,C   1,C   0,H  16)   -179.84  0.000005    0.08   -179.76   
   136. D(C   2,C   1,C   0,C  43)     -0.02 -0.000024    0.12      0.10   
   137. D(C   3,C   2,C   1,C   0)      0.15  0.000029   -0.20     -0.05   
   138. D(C   4,C   2,C   1,C   0)   -179.98  0.000034   -0.24   -180.21   
   139. D(C   3,C   2,C   1,C  12)   -179.14  0.000043   -0.31   -179.45   
   140. D(C   4,C   2,C   1,C  12)      0.73  0.000048   -0.35      0.39   
   141. D(H  20,C   3,C   2,C   1)    179.87 -0.000002    0.07    179.95   
   142. D(C  44,C   3,C   2,C   4)    179.95 -0.000036    0.16    180.11   
   143. D(H  20,C   3,C   2,C   4)     -0.00 -0.000007    0.11      0.11   
   144. D(C  44,C   3,C   2,C   1)     -0.18 -0.000032    0.12     -0.06   
   145. D(C   5,C   4,C   2,C   3)   -179.93 -0.000032    0.22   -179.71   
   146. D(O  46,C   4,C   2,C   1)   -178.64  0.000162    0.21   -178.43   
   147. D(C   5,C   4,C   2,C   1)      0.20 -0.000036    0.25      0.45   
   148. D(O  46,C   4,C   2,C   3)      1.23  0.000166    0.17      1.40   
   149. D(C  11,C   5,C   4,C   2)     -0.77  0.000022   -0.11     -0.87   
   150. D(C  11,C   5,C   4,O  46)    178.03 -0.000184   -0.06    177.96   
   151. D(C   6,C   5,C   4,C   2)   -179.85  0.000010    0.29   -179.56   
   152. D(C   6,C   5,C   4,O  46)     -1.05 -0.000196    0.33     -0.72   
   153. D(H  22,C   6,C   5,C  11)   -156.69 -0.000041    1.38   -155.31   
   154. D(H  22,C   6,C   5,C   4)     22.41 -0.000042    1.00     23.41   
   155. D(H  21,C   6,C   5,C  11)    -39.96 -0.000110    1.46    -38.49   
   156. D(H  21,C   6,C   5,C   4)    139.14 -0.000111    1.08    140.22   
   157. D(C   7,C   6,C   5,C  11)     81.20 -0.000066    1.23     82.43   
   158. D(C   7,C   6,C   5,C   4)    -99.70 -0.000067    0.85    -98.85   
   159. D(H  23,C   7,C   6,C   5)    -56.43 -0.000201    0.02    -56.41   
   160. D(C   8,C   7,C   6,H  22)      2.77 -0.000082   -0.25      2.52   
   161. D(C   8,C   7,C   6,H  21)   -114.43 -0.000136   -0.37   -114.80   
   162. D(H  23,C   7,C   6,H  21)     65.78 -0.000048   -0.34     65.44   
   163. D(C   8,C   7,C   6,C   5)    123.36 -0.000288   -0.00    123.35   
   164. D(H  23,C   7,C   6,H  22)   -177.02  0.000006   -0.22   -177.24   
   165. D(C  10,C   8,C   7,H  23)   -179.73  0.000099    0.15   -179.58   
   166. D(C  10,C   8,C   7,C   6)      0.48  0.000185    0.18      0.66   
   167. D(C   9,C   8,C   7,H  23)     -1.54  0.000082   -0.07     -1.61   
   168. D(C   9,C   8,C   7,C   6)    178.67  0.000168   -0.04    178.63   
   169. D(H  26,C   9,C   8,C  10)    -55.08  0.000144    0.25    -54.83   
   170. D(H  26,C   9,C   8,C   7)    126.58  0.000147    0.45    127.02   
   171. D(H  25,C   9,C   8,C  10)     62.96  0.000069    0.24     63.20   
   172. D(H  25,C   9,C   8,C   7)   -115.38  0.000072    0.44   -114.95   
   173. D(H  24,C   9,C   8,C  10)   -176.69 -0.000021    0.28   -176.41   
   174. D(H  24,C   9,C   8,C   7)      4.97 -0.000018    0.48      5.45   
   175. D(C  33,C  10,C   8,C   9)     91.85 -0.000125   -0.28     91.58   
   176. D(C  33,C  10,C   8,C   7)    -89.88 -0.000156   -0.49    -90.37   
   177. D(H  32,C  10,C   8,C   9)    -30.35 -0.000012   -0.45    -30.80   
   178. D(H  27,C  10,C   8,C   9)   -146.89 -0.000034   -0.43   -147.32   
   179. D(H  27,C  10,C   8,C   7)     31.37 -0.000065   -0.64     30.73   
   180. D(H  32,C  10,C   8,C   7)    147.91 -0.000043   -0.66    147.25   
   181. D(C  28,C  11,C   5,C   6)      1.76  0.000046   -0.66      1.10   
   182. D(C  28,C  11,C   5,C   4)   -177.28  0.000039   -0.25   -177.54   
   183. D(C  12,C  11,C   5,C   6)    179.47 -0.000013   -0.36    179.11   
   184. D(C  12,C  11,C   5,C   4)      0.43 -0.000020    0.04      0.47   
   185. D(O  14,C  12,C  11,C  28)     -1.75 -0.000174    0.35     -1.39   
   186. D(C   1,C  12,C  11,C  28)    178.32 -0.000003    0.15    178.47   
   187. D(C   1,C  12,C  11,C   5)      0.50  0.000030   -0.11      0.39   
   188. D(O  14,C  12,C   1,C   2)    179.01  0.000122    0.06    179.07   
   189. D(O  14,C  12,C   1,C   0)     -0.27  0.000137   -0.05     -0.32   
   190. D(O  14,C  12,C  11,C   5)   -179.57 -0.000141    0.09   -179.48   
   191. D(C  11,C  12,C   1,C   0)    179.67 -0.000030    0.15    179.82   
   192. D(C  11,C  12,C   1,C   2)     -1.05 -0.000045    0.26     -0.79   
   193. D(H  30,C  28,C  11,C   5)     81.36  0.000239   -6.71     74.65   
   194. D(H  29,C  28,C  11,C  12)    142.61  0.000342   -6.83    135.78   
   195. D(H  29,C  28,C  11,C   5)    -39.52  0.000297   -6.56    -46.08   
   196. D(H  31,C  28,C  11,C  12)     20.98  0.000053   -6.54     14.45   
   197. D(H  31,C  28,C  11,C   5)   -161.15  0.000007   -6.27   -167.42   
   198. D(H  30,C  28,C  11,C  12)    -96.50  0.000284   -6.98   -103.49   
   199. D(C  36,C  33,C  10,H  27)    179.99 -0.000075   -0.31    179.67   
   200. D(C  36,C  33,C  10,C   8)    -57.15 -0.000105   -0.43    -57.58   
   201. D(H  35,C  33,C  10,H  32)   -173.08  0.000209   -0.30   -173.38   
   202. D(H  35,C  33,C  10,H  27)    -58.39  0.000195   -0.27    -58.65   
   203. D(H  35,C  33,C  10,C   8)     64.47  0.000166   -0.38     64.09   
   204. D(H  34,C  33,C  10,H  32)    -58.55  0.000074   -0.41    -58.96   
   205. D(H  34,C  33,C  10,H  27)     56.15  0.000059   -0.38     55.77   
   206. D(C  36,C  33,C  10,H  32)     65.29 -0.000061   -0.35     64.94   
   207. D(H  34,C  33,C  10,C   8)    179.01  0.000030   -0.49    178.51   
   208. D(C  38,C  36,C  33,H  35)    134.36  0.000019    1.04    135.40   
   209. D(C  38,C  36,C  33,H  34)     17.01  0.000210    1.02     18.03   
   210. D(C  38,C  36,C  33,C  10)   -105.29  0.000061    0.94   -104.34   
   211. D(H  37,C  36,C  33,H  35)    -45.58 -0.000012    1.03    -44.56   
   212. D(H  37,C  36,C  33,H  34)   -162.93  0.000179    1.00   -161.93   
   213. D(H  37,C  36,C  33,C  10)     74.77  0.000029    0.93     75.70   
   214. D(C  39,C  38,C  36,C  33)      0.54  0.000069   -0.01      0.53   
   215. D(C  15,C  38,C  36,H  37)      0.43  0.000099   -0.04      0.39   
   216. D(C  15,C  38,C  36,C  33)   -179.51  0.000067   -0.06   -179.57   
   217. D(C  39,C  38,C  15,H  19)     58.62  0.000014   -0.18     58.43   
   218. D(C  39,C  38,C  15,H  18)    -59.45 -0.000038   -0.17    -59.63   
   219. D(C  39,C  38,C  15,H  17)    179.60  0.000019   -0.17    179.43   
   220. D(C  36,C  38,C  15,H  19)   -121.34  0.000015   -0.14   -121.48   
   221. D(C  36,C  38,C  15,H  18)    120.59 -0.000037   -0.13    120.46   
   222. D(C  39,C  38,C  36,H  37)   -179.52  0.000101    0.01   -179.51   
   223. D(C  36,C  38,C  15,H  17)     -0.36  0.000020   -0.13     -0.48   
   224. D(H  42,C  39,C  38,C  36)    119.01 -0.000029   -1.18    117.82   
   225. D(H  42,C  39,C  38,C  15)    -60.95 -0.000027   -1.14    -62.09   
   226. D(H  41,C  39,C  38,C  36)     -2.06  0.000001   -1.15     -3.21   
   227. D(H  41,C  39,C  38,C  15)    177.98  0.000003   -1.10    176.87   
   228. D(H  40,C  39,C  38,C  36)   -123.69 -0.000090   -1.18   -124.87   
   229. D(H  40,C  39,C  38,C  15)     56.36 -0.000089   -1.14     55.22   
   230. D(H  45,C  43,C   0,H  16)     -0.49 -0.000074    0.06     -0.43   
   231. D(H  45,C  43,C   0,C   1)    179.71 -0.000043    0.01    179.72   
   232. D(C  44,C  43,C   0,H  16)    179.72 -0.000012    0.09    179.80   
   233. D(C  44,C  43,C   0,C   1)     -0.09  0.000018    0.04     -0.05   
   234. D(H  13,C  44,C  43,H  45)      0.49  0.000127   -0.11      0.38   
   235. D(H  13,C  44,C  43,C   0)   -179.71  0.000065   -0.14   -179.85   
   236. D(C   3,C  44,C  43,H  45)   -179.73  0.000042   -0.10   -179.83   
   237. D(C   3,C  44,C  43,C   0)      0.07 -0.000020   -0.13     -0.06   
   238. D(C  43,C  44,C   3,H  20)   -179.98 -0.000003    0.09   -179.89   
   239. D(C  43,C  44,C   3,C   2)      0.07  0.000027    0.04      0.11   
   240. D(H  13,C  44,C   3,H  20)     -0.21 -0.000088    0.10     -0.10   
   241. D(H  13,C  44,C   3,C   2)    179.85 -0.000057    0.05    179.90   
    ----------------------------------------------------------------------------

         *************************************************************
         *                GEOMETRY OPTIMIZATION CYCLE  11            *
         *************************************************************
---------------------------------
CARTESIAN COORDINATES (ANGSTROEM)
---------------------------------
  C      4.536306    1.364577    0.866585
  C      3.473392    0.555227    0.383704
  C      2.360634    1.203112   -0.268361
  C      2.390895    2.619927   -0.389968
  C      1.234643    0.449203   -0.795278
  C      1.307035   -0.960366   -0.612357
  C      0.148525   -1.791461   -1.160893
  C     -0.882169   -2.186711   -0.121972
  C     -2.207343   -1.955662   -0.102428
  C     -3.053930   -2.480709    1.042655
  C     -2.969848   -1.221407   -1.191691
  C      2.414348   -1.604612    0.026552
  C      3.533244   -0.890390    0.542333
  H      3.431190    4.463997   -0.018950
  O      4.557708   -1.460343    1.119813
  C     -5.453192    1.644717    1.857874
  H      5.362119    0.846345    1.349479
  H     -4.678738    1.483338    2.615547
  H     -5.742266    2.705752    1.883827
  H     -6.346749    1.075361    2.153514
  H      1.544048    3.089547   -0.884928
  H      0.542699   -2.716806   -1.612497
  H     -0.326059   -1.206805   -1.954117
  H     -0.480175   -2.735668    0.733210
  H     -2.439915   -2.943155    1.823529
  H     -3.770375   -3.235299    0.682616
  H     -3.653454   -1.682674    1.500035
  H     -2.488393   -1.386114   -2.163521
  C      2.468147   -3.116197    0.147005
  H      1.526418   -3.564540    0.488610
  H      2.713586   -3.613359   -0.808723
  H      3.263673   -3.376159    0.851419
  H     -3.981494   -1.645652   -1.265990
  C     -3.090063    0.319878   -0.999006
  H     -3.635427    0.721379   -1.863044
  H     -2.068995    0.725546   -1.049261
  C     -3.739608    0.761395    0.287251
  H     -3.105416    0.674123    1.172318
  C     -4.981619    1.242073    0.477876
  C     -6.010615    1.427873   -0.613229
  H     -6.374621    2.465346   -0.630181
  H     -5.632021    1.182508   -1.608902
  H     -6.891680    0.797272   -0.423931
  C      4.535290    2.741081    0.733525
  C      3.440007    3.380391    0.092893
  H      5.363997    3.333822    1.118919
  O      0.251258    1.062076   -1.410530

----------------------------
CARTESIAN COORDINATES (A.U.)
----------------------------
  NO LB      ZA    FRAG     MASS         X           Y           Z
   0 C     6.0000    0    12.011    8.572377    2.578676    1.637609
   1 C     6.0000    0    12.011    6.563759    1.049228    0.725095
   2 C     6.0000    0    12.011    4.460951    2.273553   -0.507129
   3 C     6.0000    0    12.011    4.518137    4.950944   -0.736933
   4 C     6.0000    0    12.011    2.333138    0.848870   -1.502858
   5 C     6.0000    0    12.011    2.469938   -1.814829   -1.157187
   6 C     6.0000    0    12.011    0.280671   -3.385370   -2.193770
   7 C     6.0000    0    12.011   -1.667058   -4.132284   -0.230493
   8 C     6.0000    0    12.011   -4.171274   -3.695666   -0.193562
   9 C     6.0000    0    12.011   -5.771092   -4.687860    1.970333
  10 C     6.0000    0    12.011   -5.612200   -2.308125   -2.251970
  11 C     6.0000    0    12.011    4.562457   -3.032277    0.050177
  12 C     6.0000    0    12.011    6.676864   -1.682594    1.024861
  13 H     1.0000    0     1.008    6.484010    8.435732   -0.035810
  14 O     8.0000    0    15.999    8.612820   -2.759649    2.116140
  15 C     6.0000    0    12.011  -10.305039    3.108065    3.510872
  16 H     1.0000    0     1.008   10.132937    1.599360    2.550146
  17 H     1.0000    0     1.008   -8.841534    2.803103    4.942668
  18 H     1.0000    0     1.008  -10.851310    5.113131    3.559917
  19 H     1.0000    0     1.008  -11.993618    2.032138    4.069552
  20 H     1.0000    0     1.008    2.917828    5.838397   -1.672272
  21 H     1.0000    0     1.008    1.025552   -5.134019   -3.047179
  22 H     1.0000    0     1.008   -0.616162   -2.280530   -3.692746
  23 H     1.0000    0     1.008   -0.907400   -5.169664    1.385566
  24 H     1.0000    0     1.008   -4.610771   -5.561758    3.445971
  25 H     1.0000    0     1.008   -7.124977   -6.113829    1.289958
  26 H     1.0000    0     1.008   -6.904028   -3.179794    2.834655
  27 H     1.0000    0     1.008   -4.702382   -2.619376   -4.088461
  28 C     6.0000    0    12.011    4.664122   -5.888758    0.277799
  29 H     1.0000    0     1.008    2.884512   -6.736005    0.923339
  30 H     1.0000    0     1.008    5.127935   -6.828259   -1.528265
  31 H     1.0000    0     1.008    6.167448   -6.380016    1.608950
  32 H     1.0000    0     1.008   -7.523934   -3.109832   -2.392375
  33 C     6.0000    0    12.011   -5.839373    0.604482   -1.887848
  34 H     1.0000    0     1.008   -6.869962    1.363209   -3.520643
  35 H     1.0000    0     1.008   -3.909834    1.371084   -1.982816
  36 C     6.0000    0    12.011   -7.066834    1.438828    0.542826
  37 H     1.0000    0     1.008   -5.868386    1.273908    2.215360
  38 C     6.0000    0    12.011   -9.413895    2.347178    0.903055
  39 C     6.0000    0    12.011  -11.358417    2.698288   -1.158836
  40 H     1.0000    0     1.008  -12.046288    4.658829   -1.190870
  41 H     1.0000    0     1.008  -10.642978    2.234616   -3.040383
  42 H     1.0000    0     1.008  -13.023389    1.506626   -0.801114
  43 C     6.0000    0    12.011    8.570455    5.179892    1.386161
  44 C     6.0000    0    12.011    6.500670    6.388013    0.175543
  45 H     1.0000    0     1.008   10.136485    6.300010    2.114451
  46 O     8.0000    0    15.999    0.474810    2.007033   -2.665515

--------------------------------
INTERNAL COORDINATES (ANGSTROEM)
--------------------------------
 C      0   0   0     0.000000000000     0.00000000     0.00000000
 C      1   0   0     1.420566267815     0.00000000     0.00000000
 C      2   1   0     1.443320272732   118.33915136     0.00000000
 C      3   2   1     1.422345365704   117.99294760   359.94993882
 C      3   2   1     1.453917441953   121.87365708   179.78585572
 C      5   3   2     1.423230610120   115.31460965     0.45332702
 C      6   5   3     1.527663248117   117.00608467   180.44578134
 C      7   6   5     1.515886070015   114.29195122   261.15023532
 C      8   7   6     1.345307243282   129.41470671   123.35353236
 C      9   8   7     1.517761536484   120.06530030   178.62720423
 C      9   8   7     1.518893325525   124.54867108     0.66140348
 C      6   5   3     1.431572581432   122.84788354   359.12557566
 C     12   6   5     1.424103627326   122.93340606     0.47103363
 H      4   3   2     2.149526768000   148.22246453     0.02744800
 O     13  12   6     1.306849376666   123.86425550   180.51990980
 C     10   9   8     4.841505457102    96.23944515   132.61343378
 H      1   2   3     1.087987994870   116.57848866   180.24327135
 H     16  10   9     1.095395304452    68.93463607   256.43869413
 H     16  10   9     1.100015251532   162.96046067   339.70256577
 H     16  10   9     1.100006741182    90.38790040   147.05346925
 H      4   3   2     1.087509975728   116.90398406   179.94829523
 H      7   6   5     1.102535010333   109.42367201   140.22305506
 H      7   6   5     1.093734766676   107.37708907    23.40744194
 H      8   7   6     1.092835461203   114.65680338   303.58990629
 H     10   9   8     1.095735043767   111.78317011     5.44844279
 H     10   9   8     1.101057724820   110.69070770   245.05294245
 H     10   9   8     1.097945438642   111.55681144   127.02367413
 H     11   9   8     1.096986473963   110.02392002    30.73488615
 C     12   6   5     1.517330455698   120.74225658   182.46435814
 H     29  12   6     1.097524511445   113.65588503   313.91701537
 H     29  12   6     1.104909974640   112.79676333    74.64648039
 H     29  12   6     1.093911294379   108.27926512   192.57924289
 H     11   9   8     1.099514609132   108.89477667   147.25400886
 C     11   9   8     1.557928021656   115.35913839   269.62829784
 H     34  11   9     1.097810119917   107.62654342   178.51453901
 H     34  11   9     1.099851123328   106.71502945    64.09037343
 C     34  11   9     1.507084462975   115.38170175   302.41699980
 H     37  34  11     1.092317820413   114.70217193    75.69818799
 C     37  34  11     1.345355067263   128.57129567   255.65783933
 C     39  37  34     1.511246823855   124.76530236     0.52754069
 H     40  39  37     1.099608712835   110.64183281   235.13077735
 H     40  39  37     1.093114834478   113.21677093   356.78708447
 H     40  39  37     1.099893942091   110.52890528   117.82435228
 C      1   2   3     1.382920632827   122.26507217     0.10293552
 C     14   4   3     1.089398816439    33.72647563   359.83864614
 H     44   1   2     1.089323941138   120.46498108   179.71880082
 O      5   3   2     1.311943103138   120.54567159   181.57107047

---------------------------
INTERNAL COORDINATES (A.U.)
---------------------------
 C      0   0   0     0.000000000000     0.00000000     0.00000000
 C      1   0   0     2.684481201257     0.00000000     0.00000000
 C      2   1   0     2.727480038999   118.33915136     0.00000000
 C      3   2   1     2.687843209033   117.99294760   359.94993882
 C      3   2   1     2.747505786623   121.87365708   179.78585572
 C      5   3   2     2.689516078541   115.31460965     0.45332702
 C      6   5   3     2.886865163797   117.00608467   180.44578134
 C      7   6   5     2.864609522555   114.29195122   261.15023532
 C      8   7   6     2.542262255783   129.41470671   123.35353236
 C      9   8   7     2.868153640554   120.06530030   178.62720423
 C      9   8   7     2.870292411882   124.54867108     0.66140348
 C      6   5   3     2.705280119737   122.84788354   359.12557566
 C     12   6   5     2.691165841970   122.93340606     0.47103363
 H      4   3   2     4.062016909052   148.22246453     0.02744800
 O     13  12   6     2.469587420184   123.86425550   180.51990980
 C     10   9   8     9.149119389809    96.23944515   132.61343378
 H      1   2   3     2.055999347299   116.57848866   180.24327135
 H     16  10   9     2.069997133797    68.93463607   256.43869413
 H     16  10   9     2.078727568532   162.96046067   339.70256577
 H     16  10   9     2.078711486302    90.38790040   147.05346925
 H      4   3   2     2.055096022032   116.90398406   179.94829523
 H      7   6   5     2.083489222590   109.42367201   140.22305506
 H      7   6   5     2.066859172166   107.37708907    23.40744194
 H      8   7   6     2.065159731112   114.65680338   303.58990629
 H     10   9   8     2.070639148061   111.78317011     5.44844279
 H     10   9   8     2.080697557548   110.69070770   245.05294245
 H     10   9   8     2.074816189022   111.55681144   127.02367413
 H     11   9   8     2.073004008406   110.02392002    30.73488615
 C     12   6   5     2.867339015927   120.74225658   182.46435814
 H     29  12   6     2.074020751896   113.65588503   313.91701537
 H     29  12   6     2.087977254707   112.79676333    74.64648039
 H     29  12   6     2.067192761179   108.27926512   192.57924289
 H     11   9   8     2.077781491505   108.89477667   147.25400886
 C     11   9   8     2.944057297292   115.35913839   269.62829784
 H     34  11   9     2.074560473690   107.62654342   178.51453901
 H     34  11   9     2.078417411176   106.71502945    64.09037343
 C     34  11   9     2.847976895710   115.38170175   302.41699980
 H     37  34  11     2.064181531783   114.70217193    75.69818799
 C     37  34  11     2.542352630010   128.57129567   255.65783933
 C     39  37  34     2.855842617845   124.76530236     0.52754069
 H     40  39  37     2.077959321733   110.64183281   235.13077735
 H     40  39  37     2.065687670090   113.21677093   356.78708447
 H     40  39  37     2.078498326910   110.52890528   117.82435228
 C      1   2   3     2.613341260991   122.26507217     0.10293552
 C     14   4   3     2.058665413687    33.72647563   359.83864614
 H     44   1   2     2.058523919874   120.46498108   179.71880082
 O      5   3   2     2.479213168218   120.54567159   181.57107047


           ************************************************************
           *        Program running with 4 parallel MPI-processes     *
           *              working on a common directory               *
           ************************************************************
------------------------------------------------------------------------------
                   ___                                                        
                  /   \      - P O W E R E D   B Y -                         
                 /     \                                                     
                 |  |  |   _    _      __       _____    __    __             
                 |  |  |  | |  | |    /  \     |  _  \  |  |  /  |          
                  \  \/   | |  | |   /    \    | | | |  |  | /  /          
                 / \  \   | |__| |  /  /\  \   | |_| |  |  |/  /          
                |  |  |   |  __  | /  /__\  \  |    /   |      \           
                |  |  |   | |  | | |   __   |  |    \   |  |\   \          
                \     /   | |  | | |  |  |  |  | |\  \  |  | \   \       
                 \___/    |_|  |_| |__|  |__|  |_| \__\ |__|  \__/        
                                                                              
                      - O R C A' S   B I G   F R I E N D -                    
                                      &                                       
                       - I N T E G R A L  F E E D E R -                       
                                                                              
 v1 FN, 2020, v2 2021                                                         
------------------------------------------------------------------------------


Reading SHARK input file MK2_2e_0H_B3LYP_631Gd_opt.SHARKINP.tmp ... ok
----------------------
SHARK INTEGRAL PACKAGE
----------------------

Number of atoms                             ...     47
Number of basis functions                   ...    370
Number of shells                            ...    186
Maximum angular momentum                    ...      2
Integral batch strategy                     ... SHARK/LIBINT Hybrid
RI-J (if used) integral strategy            ... SPLIT-RIJ (Revised 2003 algorithm where possible)
Printlevel                                  ...      1
Contraction scheme used                     ... SEGMENTED contraction
Coulomb Range Separation                    ... NOT USED
Exchange Range Separation                   ... NOT USED
Finite Nucleus Model                        ... NOT USED
Auxiliary Coulomb fitting basis             ... AVAILABLE
   # of basis functions in Aux-J            ...   1391
   # of shells in Aux-J                     ...    465
   Maximum angular momentum in Aux-J        ...      4
Auxiliary J/K fitting basis                 ... NOT available
Auxiliary Correlation fitting basis         ... NOT available
Auxiliary 'external' fitting basis          ... NOT available
Integral threshold                          ...     2.500000e-11
Primitive cut-off                           ...     2.500000e-12
Primitive pair pre-selection threshold      ...     2.500000e-12

Calculating pre-screening integrals         ... done (  0.1 sec) Dimension = 186
Organizing shell pair data                  ... done (  0.1 sec)
Shell pair information
Total number of shell pairs                 ...     17391
Shell pairs after pre-screening             ...     11475
Total number of primitive shell pairs       ...     98016
Primitive shell pairs kept                  ...     35273
          la=0 lb=0:   4287 shell pairs
          la=1 lb=0:   3879 shell pairs
          la=1 lb=1:    884 shell pairs
          la=2 lb=0:   1531 shell pairs
          la=2 lb=1:    747 shell pairs
          la=2 lb=2:    147 shell pairs

Calculating one electron integrals          ... done (  0.1 sec)
Calculating RI/J V-Matrix + Cholesky decomp.... done (  0.1 sec)
Calculating Nuclear repulsion               ... done (  0.0 sec) ENN=   1807.262514194562 Eh

SHARK setup successfully completed in   0.7 seconds

Maximum memory used throughout the entire GTOINT-calculation: 28.5 MB
[1717797425.159379] [eu-a2p-190:102681:0]          mpool.c:38   UCX  WARN  object 0x2e50d40 was not returned to mpool ucp_requests
[1717797425.159410] [eu-a2p-190:102681:0]          mpool.c:38   UCX  WARN  object 0x2e50f00 was not returned to mpool ucp_requests
[1717797425.159416] [eu-a2p-190:102681:0]          mpool.c:38   UCX  WARN  object 0x2e510c0 was not returned to mpool ucp_requests
[1717797425.159422] [eu-a2p-190:102681:0]          mpool.c:38   UCX  WARN  object 0x2e51280 was not returned to mpool ucp_requests
[1717797425.159426] [eu-a2p-190:102681:0]          mpool.c:38   UCX  WARN  object 0x2e51440 was not returned to mpool ucp_requests
[1717797425.159431] [eu-a2p-190:102681:0]          mpool.c:38   UCX  WARN  object 0x2e51600 was not returned to mpool ucp_requests
[1717797425.159435] [eu-a2p-190:102681:0]          mpool.c:38   UCX  WARN  object 0x2e517c0 was not returned to mpool ucp_requests
[1717797425.159440] [eu-a2p-190:102681:0]          mpool.c:38   UCX  WARN  object 0x2e51980 was not returned to mpool ucp_requests
[1717797425.159444] [eu-a2p-190:102681:0]          mpool.c:38   UCX  WARN  object 0x2e51b40 was not returned to mpool ucp_requests
[1717797425.159448] [eu-a2p-190:102681:0]          mpool.c:38   UCX  WARN  object 0x2e51d00 was not returned to mpool ucp_requests
[1717797425.159453] [eu-a2p-190:102681:0]          mpool.c:38   UCX  WARN  object 0x2e51ec0 was not returned to mpool ucp_requests
[1717797425.159457] [eu-a2p-190:102681:0]          mpool.c:38   UCX  WARN  object 0x2e52080 was not returned to mpool ucp_requests
[1717797425.159462] [eu-a2p-190:102681:0]          mpool.c:38   UCX  WARN  object 0x2e52240 was not returned to mpool ucp_requests
[1717797425.159466] [eu-a2p-190:102681:0]          mpool.c:38   UCX  WARN  object 0x2e52400 was not returned to mpool ucp_requests
[1717797425.159470] [eu-a2p-190:102681:0]          mpool.c:38   UCX  WARN  object 0x2e525c0 was not returned to mpool ucp_requests
[1717797425.159475] [eu-a2p-190:102681:0]          mpool.c:38   UCX  WARN  object 0x2e52780 was not returned to mpool ucp_requests
[1717797425.159479] [eu-a2p-190:102681:0]          mpool.c:38   UCX  WARN  object 0x2e52940 was not returned to mpool ucp_requests
[1717797425.159484] [eu-a2p-190:102681:0]          mpool.c:38   UCX  WARN  object 0x2e52b00 was not returned to mpool ucp_requests
[1717797425.159488] [eu-a2p-190:102681:0]          mpool.c:38   UCX  WARN  object 0x2e52cc0 was not returned to mpool ucp_requests
[1717797425.159492] [eu-a2p-190:102681:0]          mpool.c:38   UCX  WARN  object 0x2e52e80 was not returned to mpool ucp_requests
[1717797425.159497] [eu-a2p-190:102681:0]          mpool.c:38   UCX  WARN  object 0x2e53040 was not returned to mpool ucp_requests
[1717797425.159501] [eu-a2p-190:102681:0]          mpool.c:38   UCX  WARN  object 0x2e53200 was not returned to mpool ucp_requests
[1717797425.159505] [eu-a2p-190:102681:0]          mpool.c:38   UCX  WARN  object 0x2e533c0 was not returned to mpool ucp_requests
[1717797425.159842] [eu-a2p-190:102679:0]          mpool.c:38   UCX  WARN  object 0x4344bc0 was not returned to mpool ucp_requests
[1717797425.159870] [eu-a2p-190:102679:0]          mpool.c:38   UCX  WARN  object 0x4344d80 was not returned to mpool ucp_requests
[1717797425.159877] [eu-a2p-190:102679:0]          mpool.c:38   UCX  WARN  object 0x4344f40 was not returned to mpool ucp_requests
[1717797425.159883] [eu-a2p-190:102679:0]          mpool.c:38   UCX  WARN  object 0x4345100 was not returned to mpool ucp_requests
[1717797425.159888] [eu-a2p-190:102679:0]          mpool.c:38   UCX  WARN  object 0x43452c0 was not returned to mpool ucp_requests
[1717797425.159893] [eu-a2p-190:102679:0]          mpool.c:38   UCX  WARN  object 0x4345480 was not returned to mpool ucp_requests
[1717797425.159898] [eu-a2p-190:102679:0]          mpool.c:38   UCX  WARN  object 0x4345640 was not returned to mpool ucp_requests
[1717797425.159903] [eu-a2p-190:102679:0]          mpool.c:38   UCX  WARN  object 0x4345800 was not returned to mpool ucp_requests
[1717797425.159908] [eu-a2p-190:102679:0]          mpool.c:38   UCX  WARN  object 0x43459c0 was not returned to mpool ucp_requests
[1717797425.159913] [eu-a2p-190:102679:0]          mpool.c:38   UCX  WARN  object 0x4345b80 was not returned to mpool ucp_requests
[1717797425.159918] [eu-a2p-190:102679:0]          mpool.c:38   UCX  WARN  object 0x4345d40 was not returned to mpool ucp_requests
[1717797425.162516] [eu-a2p-190:102680:0]          mpool.c:38   UCX  WARN  object 0x3d1af00 was not returned to mpool ucp_requests
[1717797425.162547] [eu-a2p-190:102680:0]          mpool.c:38   UCX  WARN  object 0x3d1b0c0 was not returned to mpool ucp_requests
[1717797425.162554] [eu-a2p-190:102680:0]          mpool.c:38   UCX  WARN  object 0x3d1b280 was not returned to mpool ucp_requests
[1717797425.162560] [eu-a2p-190:102680:0]          mpool.c:38   UCX  WARN  object 0x3d1b440 was not returned to mpool ucp_requests
[1717797425.162565] [eu-a2p-190:102680:0]          mpool.c:38   UCX  WARN  object 0x3d1b600 was not returned to mpool ucp_requests
[1717797425.162570] [eu-a2p-190:102680:0]          mpool.c:38   UCX  WARN  object 0x3d1b7c0 was not returned to mpool ucp_requests
[1717797425.162575] [eu-a2p-190:102680:0]          mpool.c:38   UCX  WARN  object 0x3d1b980 was not returned to mpool ucp_requests
[1717797425.162580] [eu-a2p-190:102680:0]          mpool.c:38   UCX  WARN  object 0x3d1bb40 was not returned to mpool ucp_requests
[1717797425.162586] [eu-a2p-190:102680:0]          mpool.c:38   UCX  WARN  object 0x3d1bd00 was not returned to mpool ucp_requests
[1717797425.162591] [eu-a2p-190:102680:0]          mpool.c:38   UCX  WARN  object 0x3d1bec0 was not returned to mpool ucp_requests
[1717797425.162596] [eu-a2p-190:102680:0]          mpool.c:38   UCX  WARN  object 0x3d1c080 was not returned to mpool ucp_requests
[1717797425.162601] [eu-a2p-190:102680:0]          mpool.c:38   UCX  WARN  object 0x3d1c240 was not returned to mpool ucp_requests
[1717797425.162606] [eu-a2p-190:102680:0]          mpool.c:38   UCX  WARN  object 0x3d1c400 was not returned to mpool ucp_requests
[1717797425.162611] [eu-a2p-190:102680:0]          mpool.c:38   UCX  WARN  object 0x3d1c5c0 was not returned to mpool ucp_requests
[1717797425.162616] [eu-a2p-190:102680:0]          mpool.c:38   UCX  WARN  object 0x3d1c780 was not returned to mpool ucp_requests
[1717797425.162622] [eu-a2p-190:102680:0]          mpool.c:38   UCX  WARN  object 0x3d1c940 was not returned to mpool ucp_requests
[1717797425.162627] [eu-a2p-190:102680:0]          mpool.c:38   UCX  WARN  object 0x3d1cb00 was not returned to mpool ucp_requests
[1717797425.162632] [eu-a2p-190:102680:0]          mpool.c:38   UCX  WARN  object 0x3d1ccc0 was not returned to mpool ucp_requests
[1717797425.162637] [eu-a2p-190:102680:0]          mpool.c:38   UCX  WARN  object 0x3d1ce80 was not returned to mpool ucp_requests
[1717797425.162642] [eu-a2p-190:102680:0]          mpool.c:38   UCX  WARN  object 0x3d1d040 was not returned to mpool ucp_requests
[1717797425.162648] [eu-a2p-190:102680:0]          mpool.c:38   UCX  WARN  object 0x3d1d200 was not returned to mpool ucp_requests
[1717797425.162653] [eu-a2p-190:102680:0]          mpool.c:38   UCX  WARN  object 0x3d1d3c0 was not returned to mpool ucp_requests
[1717797425.162658] [eu-a2p-190:102680:0]          mpool.c:38   UCX  WARN  object 0x3d1d580 was not returned to mpool ucp_requests


           ************************************************************
           *        Program running with 4 parallel MPI-processes     *
           *              working on a common directory               *
           ************************************************************

Diagonalization of the overlap matrix:
Smallest eigenvalue                        ... 3.344e-04
Time for diagonalization                   ...    0.033 sec
Threshold for overlap eigenvalues          ... 1.000e-08
Number of eigenvalues below threshold      ... 0
Time for construction of square roots      ...    0.016 sec
Total time needed                          ...    0.049 sec

-------------------
DFT GRID GENERATION
-------------------

General Integration Accuracy     IntAcc      ... 4.959
Radial Grid Type                 RadialGrid  ... OptM3 with GC (2021)
Angular Grid (max. ang.)         AngularGrid ... 6 (Lebedev-590)
Angular grid pruning method      GridPruning ... 4 (adaptive)
Weight generation scheme         WeightScheme... Becke
Basis function cutoff            BFCut       ... 1.0000e-11
Integration weight cutoff        WCut        ... 1.0000e-14
Angular grids for H and He will be reduced by one unit
Partially contracted basis set               ... off
Rotationally invariant grid construction     ... off

Total number of grid points                  ...   529971
Total number of batches                      ...     8304
Average number of points per batch           ...       63
Average number of grid points per atom       ...    11276
Time for grid setup =    7.278 sec

--------------------
COSX GRID GENERATION
--------------------

GRIDX 1
-------
General Integration Accuracy     IntAcc      ... 4.020
Radial Grid Type                 RadialGrid  ... OptM3 with GC (2021)
Angular Grid (max. ang.)         AngularGrid ... 2 (Lebedev-110)
Angular grid pruning method      GridPruning ... 4 (adaptive)
Weight generation scheme         WeightScheme... Becke
Basis function cutoff            BFCut       ... 1.0000e-11
Integration weight cutoff        WCut        ... 1.0000e-14
Angular grids for H and He will be reduced by one unit
Partially contracted basis set               ... on
Rotationally invariant grid construction     ... off

Total number of grid points                  ...    57928
Total number of batches                      ...      931
Average number of points per batch           ...       62
Average number of grid points per atom       ...     1233
UseSFitting                                  ... on

GRIDX 2
-------
General Integration Accuracy     IntAcc      ... 4.338
Radial Grid Type                 RadialGrid  ... OptM3 with GC (2021)
Angular Grid (max. ang.)         AngularGrid ... 3 (Lebedev-194)
Angular grid pruning method      GridPruning ... 4 (adaptive)
Weight generation scheme         WeightScheme... Becke
Basis function cutoff            BFCut       ... 1.0000e-11
Integration weight cutoff        WCut        ... 1.0000e-14
Angular grids for H and He will be reduced by one unit
Partially contracted basis set               ... on
Rotationally invariant grid construction     ... off

Total number of grid points                  ...   126169
Total number of batches                      ...     1998
Average number of points per batch           ...       63
Average number of grid points per atom       ...     2684
UseSFitting                                  ... on

GRIDX 3
-------
General Integration Accuracy     IntAcc      ... 4.871
Radial Grid Type                 RadialGrid  ... OptM3 with GC (2021)
Angular Grid (max. ang.)         AngularGrid ... 4 (Lebedev-302)
Angular grid pruning method      GridPruning ... 4 (adaptive)
Weight generation scheme         WeightScheme... Becke
Basis function cutoff            BFCut       ... 1.0000e-11
Integration weight cutoff        WCut        ... 1.0000e-14
Angular grids for H and He will be reduced by one unit
Partially contracted basis set               ... on
Rotationally invariant grid construction     ... off

Total number of grid points                  ...   239631
Total number of batches                      ...     3769
Average number of points per batch           ...       63
Average number of grid points per atom       ...     5099
UseSFitting                                  ... on

Time for X-Grid setup             =    3.927 sec


--------------------
CPCM SOLVATION MODEL
--------------------
CPCM parameters:
  Epsilon                                         ...      80.4000
  Refrac                                          ...       1.3300
  Rsolv                                           ...       1.3000
  Surface type                                    ... GAUSSIAN VDW
  Epsilon function type                           ...         CPCM
Radii:
 Radius for C  used is    3.8550 Bohr (=   2.0400 Ang.)
 Radius for H  used is    2.4944 Bohr (=   1.3200 Ang.)
 Radius for O  used is    3.4469 Bohr (=   1.8240 Ang.)
Calculating surface                               ...        done! (  0.0s)
GEPOL surface points                              ...         2478
GEPOL Volume                                      ...    2697.2796
GEPOL Surface-area                                ...    1367.2279
Calculating surface distance matrix               ...        done! (  0.0s)
Performing Cholesky decomposition & store         ...        done! (  0.2s)
Overall time for CPCM initialization              ...                 0.3s
--------------
SCF ITERATIONS
--------------
ITER       Energy         Delta-E        Max-DP      RMS-DP      [F,P]     Damp
               ***  Starting incremental Fock matrix formation  ***
  0   -964.6865574371   0.000000000000 0.00722883  0.00009125  0.0410833 0.7000
                      *** Initiating the SOSCF procedure ***
                      *** Re-Reading the Fockian *** 
                      *** Removing any level shift *** 
ITER      Energy       Delta-E        Grad      Rot      Max-DP    RMS-DP
  1   -964.68799189  -0.0014344569  0.001720  0.001720  0.022183  0.000296
               *** Restarting incremental Fock matrix formation ***
  2   -964.69198741  -0.0039955123  0.001028  0.001796  0.007580  0.000088
  3   -964.69212081  -0.0001334071  0.000134  0.000672  0.001449  0.000027
  4   -964.69211789   0.0000029272  0.000301  0.000567  0.001041  0.000015
  5   -964.69212434  -0.0000064556  0.000030  0.000192  0.000223  0.000004
  6   -964.69212426   0.0000000855  0.000040  0.000118  0.000134  0.000002
  7   -964.69212446  -0.0000002080  0.000007  0.000027  0.000039  0.000001
  8   -964.69212446   0.0000000033  0.000010  0.000018  0.000026  0.000000
                  ***Gradient check signals convergence***
              ***Rediagonalizing the Fockian in SOSCF/NRSCF***

               *****************************************************
               *                     SUCCESS                       *
               *           SCF CONVERGED AFTER   9 CYCLES          *
               *****************************************************

Old exchange energy                            =    -26.892829013 Eh
New exchange energy                            =    -26.892836115 Eh
Exchange energy change after final integration =     -0.000007102 Eh
Total energy after final integration           =   -964.692131576 Eh
Final COS-X integration done in                =    27.103 sec
Total Energy       :         -964.69213158 Eh          -26250.60746 eV
  Last Energy change         ...   -1.3101e-08  Tolerance :   1.0000e-08
  Last MAX-Density change    ...    3.9968e-15  Tolerance :   1.0000e-07
             **** THE GBW FILE WAS UPDATED (MK2_2e_0H_B3LYP_631Gd_opt.gbw) ****
             **** DENSITY MK2_2e_0H_B3LYP_631Gd_opt.scfp WAS UPDATED ****
             **** ENERGY FILE WAS UPDATED (MK2_2e_0H_B3LYP_631Gd_opt.en.tmp) ****
             **** THE GBW FILE WAS UPDATED (MK2_2e_0H_B3LYP_631Gd_opt.gbw) ****
             **** DENSITY MK2_2e_0H_B3LYP_631Gd_opt.scfp WAS UPDATED ****
Total SCF time: 0 days 0 hours 2 min 51 sec 

Maximum memory used throughout the entire SCF-calculation: 180.3 MB

-------------------------   --------------------
FINAL SINGLE POINT ENERGY      -964.692131576224
-------------------------   --------------------


           ************************************************************
           *        Program running with 4 parallel MPI-processes     *
           *              working on a common directory               *
           ************************************************************
------------------------------------------------------------------------------
                         ORCA SCF GRADIENT CALCULATION
------------------------------------------------------------------------------

 ... reading COSX grid (gridx3)
Gradient of the Kohn-Sham DFT energy:
Kohn-Sham wavefunction type      ... RKS
Hartree-Fock exchange scaling    ...    0.200
Number of operators              ...    1
Number of atoms                  ...   47
Basis set dimensions             ...  370
Integral neglect threshold       ... 2.5e-11
Integral primitive cutoff        ... 2.5e-12
SHARK Integral package           ... ON

Nuc. rep. gradient       (SHARK) ... done (  0.0 sec)
HCore & Overlap gradient (SHARK) ... done (  0.5 sec)
RI-J gradient            (SHARK) ... done (  2.2 sec)
COSX-gradient                    ... done ( 34.4 sec)
Exchange-correlation gradient    ... done

------------------
CARTESIAN GRADIENT
------------------

   1   C   :    0.000282207    0.000148608    0.000212784
   2   C   :    0.000675714    0.000328769    0.000294184
   3   C   :   -0.000592456   -0.000431504   -0.000323636
   4   C   :   -0.000040163    0.000579012   -0.000071612
   5   C   :    0.000979033   -0.000217540    0.000891627
   6   C   :   -0.001056036   -0.000138117   -0.000796013
   7   C   :   -0.000339579   -0.000044161    0.000565444
   8   C   :   -0.000487684   -0.000566205   -0.001416486
   9   C   :    0.001317474    0.001006431   -0.001086235
  10   C   :   -0.000105065   -0.000366061    0.001392408
  11   C   :    0.000110601    0.000170466    0.000759447
  12   C   :    0.000789273    0.000000097    0.000341045
  13   C   :   -0.000954325    0.000376155   -0.000922269
  14   H   :    0.000045926    0.000018303   -0.000126672
  15   O   :    0.000353008   -0.000415619    0.000268334
  16   C   :    0.000010153    0.000085487    0.000247758
  17   H   :   -0.000058952   -0.000167711   -0.000066723
  18   H   :    0.000101615   -0.000013055   -0.000101040
  19   H   :   -0.000010609    0.000008034    0.000055730
  20   H   :   -0.000078979    0.000009078    0.000017101
  21   H   :   -0.000028997   -0.000036296    0.000053608
  22   H   :    0.000508962   -0.000246360    0.000463586
  23   H   :    0.000000746    0.000633287    0.000147887
  24   H   :   -0.000848633   -0.000375503    0.000464325
  25   H   :    0.000013928    0.000044909   -0.000170321
  26   H   :   -0.000038840   -0.000210801   -0.000223096
  27   H   :   -0.000099573    0.000136408   -0.000244224
  28   H   :    0.000365925    0.000087067   -0.000025073
  29   C   :   -0.000150997   -0.000310158    0.001162475
  30   H   :   -0.000380328    0.000182482   -0.000496082
  31   H   :    0.000475503   -0.000157876   -0.000187873
  32   H   :    0.000021271    0.000295122   -0.000627744
  33   H   :   -0.000078444   -0.000033516   -0.000055955
  34   C   :   -0.000259167   -0.000895610    0.000776638
  35   H   :   -0.000123788    0.000513109   -0.000103900
  36   H   :    0.000299868   -0.000245032   -0.000612676
  37   C   :   -0.000336143    0.000196452   -0.000334003
  38   H   :    0.000190836    0.000031686    0.000174463
  39   C   :   -0.000084628   -0.000052907   -0.000025462
  40   C   :    0.000122431   -0.000009370   -0.000280989
  41   H   :   -0.000160708    0.000007869    0.000229755
  42   H   :    0.000083166   -0.000116071    0.000001950
  43   H   :   -0.000069745   -0.000028992   -0.000101487
  44   C   :    0.000049444    0.000105558   -0.000316459
  45   C   :   -0.000111357   -0.000194773    0.000382511
  46   H   :   -0.000037966   -0.000008563    0.000172368
  47   O   :   -0.000256592    0.000293812   -0.000347483

Difference to translation invariance:
           :    0.0000073281   -0.0000235984    0.0000119145

Difference to rotation invariance:
           :    0.0038836057   -0.0010497540    0.0009962442

Norm of the cartesian gradient     ...    0.0051643320
RMS gradient                       ...    0.0004349152
MAX gradient                       ...    0.0014164859

-------
TIMINGS
-------

Total SCF gradient time            ...       51.617 sec

One electron gradient       ....       0.478 sec  (  0.9%)
RI-J Coulomb gradient       ....       2.155 sec  (  4.2%)
COSX gradient               ....      34.448 sec  ( 66.7%)
XC gradient                 ....      11.665 sec  ( 22.6%)
CPCM gradient               ....       1.052 sec  (  2.0%)
   A-Matrix (El+Nuc)        ....       0.252 sec  (  0.5%)
   Potential                ....       0.800 sec  (  1.5%)

Maximum memory used throughout the entire SCFGRAD-calculation: 117.3 MB
------------------------------------------------------------------------------
                         ORCA GEOMETRY RELAXATION STEP
------------------------------------------------------------------------------

Reading the OPT-File                    .... done
Getting information on internals        .... done
Copying old internal coords+grads       .... done
Making the new internal coordinates     .... (new redundants).... done
Validating the new internal coordinates .... (new redundants).... done
Calculating the B-matrix                .... done
Calculating the G,G- and P matrices     .... done
Transforming gradient to internals      .... done
Projecting the internal gradient        .... done
Number of atoms                         ....  47
Number of internal coordinates          .... 241
Current Energy                          ....  -964.692131576 Eh
Current gradient norm                   ....     0.005164332 Eh/bohr
Maximum allowed component of the step   ....  0.300
Current trust radius                    ....  0.300
Updating the Hessian (BFGS)             .... done
Forming the augmented Hessian           .... done
Diagonalizing the augmented Hessian     .... done
Last element of RFO vector              ....  0.980776370
Lowest eigenvalues of augmented Hessian:
 -0.000153665  0.000775513  0.004196049  0.008541230  0.011526831
Length of the computed step             ....  0.198959845
The final length of the internal step   ....  0.198959845
Converting the step to cartesian space:
 Initial RMS(Int)=    0.0128161303
Transforming coordinates:
 Iter   0:  RMS(Cart)=    0.0326018269 RMS(Int)=    0.9045958364
 Iter   1:  RMS(Cart)=    0.0009819901 RMS(Int)=    0.0007012295
 Iter   2:  RMS(Cart)=    0.0000787213 RMS(Int)=    0.0000446885
 Iter   3:  RMS(Cart)=    0.0000064889 RMS(Int)=    0.0000047423
 Iter   4:  RMS(Cart)=    0.0000005381 RMS(Int)=    0.0000003138
 Iter   5:  RMS(Cart)=    0.0000000446 RMS(Int)=    0.0000000324
done
Storing new coordinates                 .... done

                                .--------------------.
          ----------------------|Geometry convergence|-------------------------
          Item                value                   Tolerance       Converged
          ---------------------------------------------------------------------
          Energy change      -0.0001262316            0.0000002000      NO
          RMS gradient        0.0002684415            0.0000080000      NO
          MAX gradient        0.0014139494            0.0000300000      NO
          RMS step            0.0128161303            0.0001000000      NO
          MAX step            0.0831758491            0.0002000000      NO
          ........................................................
          Max(Bonds)      0.0012      Max(Angles)    0.42
          Max(Dihed)        4.77      Max(Improp)    0.00
          ---------------------------------------------------------------------

The optimization has not yet converged - more geometry cycles are needed


    ---------------------------------------------------------------------------
                         Redundant Internal Coordinates
                            (Angstroem and degrees)

        Definition                    Value    dE/dq     Step     New-Value
    ----------------------------------------------------------------------------
     1. B(C   1,C   0)                1.4206  0.000094 -0.0002    1.4204   
     2. B(C   2,C   1)                1.4433  0.000204 -0.0002    1.4431   
     3. B(C   3,C   2)                1.4223  0.000383 -0.0006    1.4218   
     4. B(C   4,C   2)                1.4539 -0.000150  0.0008    1.4547   
     5. B(C   5,C   4)                1.4232  0.000166 -0.0006    1.4226   
     6. B(C   6,C   5)                1.5277 -0.000099 -0.0005    1.5272   
     7. B(C   7,C   6)                1.5159 -0.000146 -0.0002    1.5157   
     8. B(C   8,C   7)                1.3453 -0.001079  0.0003    1.3456   
     9. B(C   9,C   8)                1.5178  0.000882 -0.0005    1.5173   
    10. B(C  10,C   8)                1.5189 -0.000573  0.0005    1.5194   
    11. B(C  11,C   5)                1.4316  0.000299 -0.0005    1.4310   
    12. B(C  12,C  11)                1.4241 -0.000245  0.0011    1.4252   
    13. B(C  12,C   1)                1.4555  0.000122  0.0005    1.4561   
    14. B(O  14,C  12)                1.3068  0.000577 -0.0007    1.3062   
    15. B(H  16,C   0)                1.0880 -0.000002 -0.0002    1.0878   
    16. B(H  17,C  15)                1.0954 -0.000003 -0.0002    1.0952   
    17. B(H  18,C  15)                1.1000  0.000027 -0.0003    1.0997   
    18. B(H  19,C  15)                1.1000  0.000051 -0.0002    1.0998   
    19. B(H  20,C   3)                1.0875 -0.000010 -0.0002    1.0873   
    20. B(H  21,C   6)                1.1025  0.000201 -0.0006    1.1019   
    21. B(H  22,C   6)                1.0937  0.000219 -0.0005    1.0932   
    22. B(H  23,C   7)                1.0928  0.000252 -0.0002    1.0926   
    23. B(H  24,C   9)                1.0957 -0.000123 -0.0000    1.0957   
    24. B(H  25,C   9)                1.1011  0.000230 -0.0007    1.1004   
    25. B(H  26,C   9)                1.0979  0.000067 -0.0004    1.0976   
    26. B(H  27,C  10)                1.0970  0.000161 -0.0004    1.0966   
    27. B(C  28,C  11)                1.5173 -0.000014 -0.0001    1.5172   
    28. B(H  29,C  28)                1.0975  0.000105  0.0009    1.0984   
    29. B(H  30,C  28)                1.1049  0.000322 -0.0009    1.1040   
    30. B(H  31,C  28)                1.0939 -0.000448  0.0001    1.0940   
    31. B(H  32,C  10)                1.0995  0.000093 -0.0001    1.0994   
    32. B(C  33,C  10)                1.5579 -0.000437  0.0001    1.5580   
    33. B(H  34,C  33)                1.0978  0.000330 -0.0006    1.0973   
    34. B(H  35,C  33)                1.0999  0.000213 -0.0001    1.0997   
    35. B(C  36,C  33)                1.5071 -0.000013 -0.0008    1.5063   
    36. B(H  37,C  36)                1.0923  0.000247 -0.0005    1.0918   
    37. B(C  38,C  36)                1.3454  0.000052 -0.0003    1.3450   
    38. B(C  38,C  15)                1.5129  0.000200 -0.0000    1.5129   
    39. B(C  39,C  38)                1.5112  0.000126 -0.0003    1.5110   
    40. B(H  40,C  39)                1.0996  0.000056 -0.0003    1.0993   
    41. B(H  41,C  39)                1.0931  0.000060 -0.0001    1.0931   
    42. B(H  42,C  39)                1.0999  0.000054 -0.0004    1.0995   
    43. B(C  43,C   0)                1.3829  0.000077 -0.0001    1.3828   
    44. B(C  44,C  43)                1.4208  0.000070 -0.0003    1.4205   
    45. B(C  44,H  13)                1.0894  0.000032 -0.0003    1.0891   
    46. B(C  44,C   3)                1.3828  0.000035  0.0001    1.3829   
    47. B(H  45,C  43)                1.0893  0.000021 -0.0003    1.0890   
    48. B(O  46,C   4)                1.3119  0.000492 -0.0012    1.3107   
    49. A(C   1,C   0,H  16)          116.58 -0.000110    0.00    116.58   
    50. A(H  16,C   0,C  43)          121.16  0.000260   -0.04    121.11   
    51. A(C   1,C   0,C  43)          122.27 -0.000150    0.04    122.30   
    52. A(C   2,C   1,C  12)          121.79 -0.000519    0.14    121.93   
    53. A(C   0,C   1,C  12)          119.87  0.000290   -0.08    119.79   
    54. A(C   0,C   1,C   2)          118.34  0.000230   -0.06    118.28   
    55. A(C   1,C   2,C   3)          117.99 -0.000168    0.03    118.02   
    56. A(C   1,C   2,C   4)          121.87  0.000067   -0.01    121.87   
    57. A(C   3,C   2,C   4)          120.13  0.000100   -0.02    120.11   
    58. A(C   2,C   3,C  44)          122.28 -0.000110    0.02    122.30   
    59. A(H  20,C   3,C  44)          120.81  0.000104   -0.01    120.80   
    60. A(C   2,C   3,H  20)          116.90  0.000006   -0.01    116.90   
    61. A(C   2,C   4,O  46)          120.55 -0.000336    0.04    120.59   
    62. A(C   2,C   4,C   5)          115.31  0.000475   -0.13    115.18   
    63. A(C   5,C   4,O  46)          124.13 -0.000142    0.09    124.22   
    64. A(C   4,C   5,C   6)          117.01  0.000464    0.05    117.06   
    65. A(C   4,C   5,C  11)          122.85 -0.000588    0.17    123.01   
    66. A(C   6,C   5,C  11)          120.13  0.000122   -0.22    119.91   
    67. A(C   7,C   6,H  22)          109.96 -0.000389    0.11    110.08   
    68. A(C   5,C   6,H  22)          107.38 -0.000724    0.35    107.73   
    69. A(C   7,C   6,H  21)          107.76 -0.000259    0.07    107.83   
    70. A(C   5,C   6,H  21)          109.42 -0.000632   -0.03    109.40   
    71. A(H  21,C   6,H  22)          107.86  0.000568   -0.12    107.74   
    72. A(C   5,C   6,C   7)          114.29  0.001414   -0.39    113.90   
    73. A(C   8,C   7,H  23)          115.93 -0.001086    0.16    116.09   
    74. A(C   6,C   7,H  23)          114.66  0.000959   -0.15    114.51   
    75. A(C   6,C   7,C   8)          129.41  0.000127   -0.01    129.40   
    76. A(C   9,C   8,C  10)          115.36  0.000025   -0.06    115.30   
    77. A(C   7,C   8,C  10)          124.55  0.000571   -0.11    124.44   
    78. A(C   7,C   8,C   9)          120.07 -0.000598    0.17    120.24   
    79. A(H  25,C   9,H  26)          106.20  0.000142   -0.05    106.16   
    80. A(H  24,C   9,H  26)          108.41  0.000233   -0.11    108.31   
    81. A(C   8,C   9,H  26)          111.56 -0.000233    0.01    111.57   
    82. A(H  24,C   9,H  25)          107.96  0.000094   -0.03    107.93   
    83. A(C   8,C   9,H  25)          110.69 -0.000181    0.15    110.84   
    84. A(C   8,C   9,H  24)          111.78 -0.000032    0.01    111.79   
    85. A(H  32,C  10,C  33)          108.61 -0.000166    0.11    108.72   
    86. A(H  27,C  10,C  33)          106.98 -0.000283   -0.03    106.95   
    87. A(C   8,C  10,C  33)          115.36  0.000751   -0.10    115.26   
    88. A(H  27,C  10,H  32)          106.62  0.000180   -0.01    106.61   
    89. A(C   8,C  10,H  32)          108.89 -0.000224   -0.05    108.84   
    90. A(C   8,C  10,H  27)          110.02 -0.000290    0.09    110.11   
    91. A(C  12,C  11,C  28)          116.30 -0.000000    0.20    116.50   
    92. A(C   5,C  11,C  28)          120.74 -0.000093   -0.19    120.55   
    93. A(C   5,C  11,C  12)          122.93  0.000091    0.01    122.94   
    94. A(C  11,C  12,O  14)          123.86 -0.000461    0.27    124.14   
    95. A(C   1,C  12,O  14)          120.90 -0.000013   -0.10    120.80   
    96. A(C   1,C  12,C  11)          115.23  0.000474   -0.17    115.06   
    97. A(H  19,C  15,C  38)          111.14  0.000085   -0.02    111.12   
    98. A(H  18,C  15,C  38)          111.11  0.000068   -0.02    111.09   
    99. A(H  17,C  15,C  38)          111.80 -0.000220    0.08    111.88   
   100. A(H  18,C  15,H  19)          106.23 -0.000048   -0.01    106.22   
   101. A(H  17,C  15,H  19)          108.19  0.000097   -0.04    108.15   
   102. A(H  17,C  15,H  18)          108.15  0.000027    0.01    108.16   
   103. A(H  30,C  28,H  31)          106.77 -0.000224    0.42    107.19   
   104. A(H  29,C  28,H  31)          109.06  0.000607   -0.20    108.85   
   105. A(C  11,C  28,H  31)          108.28 -0.000224   -0.24    108.04   
   106. A(H  29,C  28,H  30)          106.02  0.000092   -0.13    105.89   
   107. A(C  11,C  28,H  30)          112.80  0.000044    0.14    112.94   
   108. A(C  11,C  28,H  29)          113.66 -0.000265    0.03    113.69   
   109. A(H  35,C  33,C  36)          109.33  0.000344   -0.12    109.21   
   110. A(H  34,C  33,C  36)          110.52 -0.000466    0.16    110.68   
   111. A(C  10,C  33,C  36)          115.38  0.000582   -0.08    115.30   
   112. A(H  34,C  33,H  35)          106.88 -0.000072    0.15    107.03   
   113. A(C  10,C  33,H  35)          106.72 -0.000574   -0.03    106.68   
   114. A(C  10,C  33,H  34)          107.63  0.000137   -0.06    107.57   
   115. A(H  37,C  36,C  38)          116.73  0.000084   -0.03    116.70   
   116. A(C  33,C  36,C  38)          128.57 -0.000106   -0.05    128.52   
   117. A(C  33,C  36,H  37)          114.70  0.000021    0.08    114.78   
   118. A(C  36,C  38,C  39)          124.77 -0.000213    0.03    124.80   
   119. A(C  15,C  38,C  39)          114.43  0.000349   -0.08    114.35   
   120. A(C  15,C  38,C  36)          120.80 -0.000136    0.04    120.85   
   121. A(H  41,C  39,H  42)          107.79 -0.000053    0.01    107.80   
   122. A(H  40,C  39,H  42)          106.17 -0.000091    0.04    106.21   
   123. A(C  38,C  39,H  42)          110.53  0.000145   -0.03    110.50   
   124. A(H  40,C  39,H  41)          108.20  0.000204   -0.07    108.13   
   125. A(C  38,C  39,H  41)          113.22 -0.000125    0.02    113.24   
   126. A(C  38,C  39,H  40)          110.64 -0.000076    0.02    110.66   
   127. A(C  44,C  43,H  45)          120.07  0.000025   -0.01    120.06   
   128. A(C   0,C  43,H  45)          120.46 -0.000042    0.01    120.48   
   129. A(C   0,C  43,C  44)          119.46  0.000017   -0.00    119.46   
   130. A(H  13,C  44,C  43)          120.01 -0.000058    0.01    120.01   
   131. A(C   3,C  44,C  43)          119.66  0.000181   -0.03    119.62   
   132. A(C   3,C  44,H  13)          120.33 -0.000124    0.03    120.36   
   133. D(C  12,C   1,C   0,C  43)    179.51 -0.000006    0.24    179.76   
   134. D(C  12,C   1,C   0,H  16)     -0.34  0.000016    0.17     -0.17   
   135. D(C   2,C   1,C   0,H  16)   -179.76  0.000030    0.06   -179.70   
   136. D(C   2,C   1,C   0,C  43)      0.10  0.000008    0.13      0.23   
   137. D(C   3,C   2,C   1,C   0)     -0.05 -0.000026   -0.21     -0.26   
   138. D(C   4,C   2,C   1,C   0)    179.79 -0.000040   -0.15    179.63   
   139. D(C   3,C   2,C   1,C  12)   -179.45 -0.000018   -0.33   -179.78   
   140. D(C   4,C   2,C   1,C  12)      0.39 -0.000031   -0.27      0.12   
   141. D(H  20,C   3,C   2,C   1)    179.95  0.000008    0.10    180.04   
   142. D(C  44,C   3,C   2,C   4)   -179.89  0.000017    0.13   -179.77   
   143. D(H  20,C   3,C   2,C   4)      0.11  0.000021    0.04      0.15   
   144. D(C  44,C   3,C   2,C   1)     -0.06  0.000004    0.18      0.13   
   145. D(C   5,C   4,C   2,C   3)   -179.71  0.000004    0.17   -179.54   
   146. D(O  46,C   4,C   2,C   1)   -178.43  0.000122   -0.08   -178.51   
   147. D(C   5,C   4,C   2,C   1)      0.45  0.000018    0.12      0.57   
   148. D(O  46,C   4,C   2,C   3)      1.40  0.000108   -0.02      1.38   
   149. D(C  11,C   5,C   4,C   2)     -0.87  0.000014   -0.03     -0.91   
   150. D(C  11,C   5,C   4,O  46)    177.96 -0.000096    0.17    178.13   
   151. D(C   6,C   5,C   4,C   2)   -179.55  0.000107   -0.12   -179.68   
   152. D(C   6,C   5,C   4,O  46)     -0.72 -0.000004    0.08     -0.64   
   153. D(H  22,C   6,C   5,C  11)   -155.31  0.000159    0.52   -154.79   
   154. D(H  22,C   6,C   5,C   4)     23.41  0.000059    0.62     24.03   
   155. D(H  21,C   6,C   5,C  11)    -38.49  0.000097    0.56    -37.93   
   156. D(H  21,C   6,C   5,C   4)    140.22 -0.000003    0.66    140.88   
   157. D(C   7,C   6,C   5,C  11)     82.43  0.000260    0.37     82.80   
   158. D(C   7,C   6,C   5,C   4)    -98.85  0.000160    0.47    -98.38   
   159. D(H  23,C   7,C   6,C   5)    -56.41 -0.000052    0.87    -55.54   
   160. D(C   8,C   7,C   6,H  22)      2.52  0.000056    0.87      3.39   
   161. D(C   8,C   7,C   6,H  21)   -114.80 -0.000261    0.91   -113.89   
   162. D(H  23,C   7,C   6,H  21)     65.44 -0.000120    0.64     66.08   
   163. D(C   8,C   7,C   6,C   5)    123.35 -0.000194    1.14    124.49   
   164. D(H  23,C   7,C   6,H  22)   -177.24  0.000198    0.60   -176.65   
   165. D(C  10,C   8,C   7,H  23)   -179.58  0.000270   -0.34   -179.92   
   166. D(C  10,C   8,C   7,C   6)      0.66  0.000409   -0.61      0.05   
   167. D(C   9,C   8,C   7,H  23)     -1.61  0.000165   -0.13     -1.74   
   168. D(C   9,C   8,C   7,C   6)    178.63  0.000304   -0.40    178.23   
   169. D(H  26,C   9,C   8,C  10)    -54.83  0.000110   -0.40    -55.23   
   170. D(H  26,C   9,C   8,C   7)    127.02  0.000194   -0.60    126.43   
   171. D(H  25,C   9,C   8,C  10)     63.20  0.000023   -0.35     62.85   
   172. D(H  25,C   9,C   8,C   7)   -114.95  0.000106   -0.55   -115.49   
   173. D(H  24,C   9,C   8,C  10)   -176.41 -0.000002   -0.28   -176.69   
   174. D(H  24,C   9,C   8,C   7)      5.45  0.000081   -0.48      4.97   
   175. D(C  33,C  10,C   8,C   9)     91.58  0.000118    0.31     91.88   
   176. D(C  33,C  10,C   8,C   7)    -90.37  0.000005    0.51    -89.86   
   177. D(H  32,C  10,C   8,C   9)    -30.80 -0.000020    0.27    -30.52   
   178. D(H  27,C  10,C   8,C   9)   -147.32  0.000056    0.27   -147.05   
   179. D(H  27,C  10,C   8,C   7)     30.73 -0.000057    0.48     31.21   
   180. D(H  32,C  10,C   8,C   7)    147.25 -0.000133    0.48    147.74   
   181. D(C  28,C  11,C   5,C   6)      1.10 -0.000057   -0.27      0.84   
   182. D(C  28,C  11,C   5,C   4)   -177.54  0.000034   -0.37   -177.91   
   183. D(C  12,C  11,C   5,C   6)    179.11 -0.000126    0.20    179.32   
   184. D(C  12,C  11,C   5,C   4)      0.47 -0.000034    0.10      0.57   
   185. D(O  14,C  12,C  11,C  28)     -1.39 -0.000059    0.31     -1.08   
   186. D(C   1,C  12,C  11,C  28)    178.48 -0.000048    0.21    178.69   
   187. D(C   1,C  12,C  11,C   5)      0.39  0.000020   -0.23      0.15   
   188. D(O  14,C  12,C   1,C   2)    179.08  0.000022    0.22    179.30   
   189. D(O  14,C  12,C   1,C   0)     -0.31  0.000031    0.10     -0.21   
   190. D(O  14,C  12,C  11,C   5)   -179.48  0.000008   -0.13   -179.61   
   191. D(C  11,C  12,C   1,C   0)    179.82  0.000021    0.20    180.01   
   192. D(C  11,C  12,C   1,C   2)     -0.79  0.000012    0.31     -0.48   
   193. D(H  30,C  28,C  11,C   5)     74.65  0.000243   -4.33     70.32   
   194. D(H  29,C  28,C  11,C  12)    135.78  0.000348   -4.73    131.06   
   195. D(H  29,C  28,C  11,C   5)    -46.08  0.000286   -4.29    -50.37   
   196. D(H  31,C  28,C  11,C  12)     14.45 -0.000091   -4.32     10.12   
   197. D(H  31,C  28,C  11,C   5)   -167.42 -0.000153   -3.88   -171.30   
   198. D(H  30,C  28,C  11,C  12)   -103.49  0.000305   -4.77   -108.25   
   199. D(C  36,C  33,C  10,H  27)    179.67 -0.000077   -0.27    179.40   
   200. D(C  36,C  33,C  10,C   8)    -57.58 -0.000165   -0.24    -57.83   
   201. D(H  35,C  33,C  10,H  32)   -173.38  0.000330   -0.54   -173.92   
   202. D(H  35,C  33,C  10,H  27)    -58.65  0.000314   -0.51    -59.16   
   203. D(H  35,C  33,C  10,C   8)     64.09  0.000225   -0.48     63.61   
   204. D(H  34,C  33,C  10,H  32)    -58.96  0.000034   -0.41    -59.36   
   205. D(H  34,C  33,C  10,H  27)     55.77  0.000018   -0.38     55.39   
   206. D(C  36,C  33,C  10,H  32)     64.94 -0.000061   -0.30     64.65   
   207. D(H  34,C  33,C  10,C   8)    178.51 -0.000071   -0.35    178.16   
   208. D(C  38,C  36,C  33,H  35)    135.40  0.000086    0.02    135.42   
   209. D(C  38,C  36,C  33,H  34)     18.03  0.000240   -0.18     17.85   
   210. D(C  38,C  36,C  33,C  10)   -104.34 -0.000003   -0.17   -104.52   
   211. D(H  37,C  36,C  33,H  35)    -44.56  0.000084    0.05    -44.50   
   212. D(H  37,C  36,C  33,H  34)   -161.93  0.000238   -0.15   -162.08   
   213. D(H  37,C  36,C  33,C  10)     75.70 -0.000006   -0.14     75.56   
   214. D(C  39,C  38,C  36,C  33)      0.53  0.000078   -0.12      0.41   
   215. D(C  15,C  38,C  36,H  37)      0.39  0.000087   -0.17      0.22   
   216. D(C  15,C  38,C  36,C  33)   -179.57  0.000084   -0.14   -179.70   
   217. D(C  39,C  38,C  15,H  19)     58.43  0.000002   -0.10     58.33   
   218. D(C  39,C  38,C  15,H  18)    -59.63 -0.000036   -0.06    -59.69   
   219. D(C  39,C  38,C  15,H  17)    179.43  0.000034   -0.11    179.32   
   220. D(C  36,C  38,C  15,H  19)   -121.48 -0.000003   -0.08   -121.57   
   221. D(C  36,C  38,C  15,H  18)    120.46 -0.000041   -0.04    120.41   
   222. D(C  39,C  38,C  36,H  37)   -179.51  0.000080   -0.15   -179.67   
   223. D(C  36,C  38,C  15,H  17)     -0.48  0.000028   -0.09     -0.58   
   224. D(H  42,C  39,C  38,C  36)    117.82 -0.000058   -0.20    117.62   
   225. D(H  42,C  39,C  38,C  15)    -62.09 -0.000064   -0.19    -62.28   
   226. D(H  41,C  39,C  38,C  36)     -3.21 -0.000008   -0.22     -3.43   
   227. D(H  41,C  39,C  38,C  15)    176.87 -0.000014   -0.20    176.67   
   228. D(H  40,C  39,C  38,C  36)   -124.87 -0.000127   -0.16   -125.02   
   229. D(H  40,C  39,C  38,C  15)     55.22 -0.000133   -0.14     55.08   
   230. D(H  45,C  43,C   0,H  16)     -0.43 -0.000066    0.24     -0.19   
   231. D(H  45,C  43,C   0,C   1)    179.72 -0.000043    0.17    179.89   
   232. D(C  44,C  43,C   0,H  16)    179.80  0.000010    0.07    179.87   
   233. D(C  44,C  43,C   0,C   1)     -0.05  0.000034   -0.00     -0.05   
   234. D(H  13,C  44,C  43,H  45)      0.38  0.000121   -0.47     -0.09   
   235. D(H  13,C  44,C  43,C   0)   -179.85  0.000044   -0.30   -180.15   
   236. D(C   3,C  44,C  43,H  45)   -179.83  0.000020   -0.21   -180.03   
   237. D(C   3,C  44,C  43,C   0)     -0.06 -0.000057   -0.04     -0.09   
   238. D(C  43,C  44,C   3,H  20)   -179.89  0.000034    0.03   -179.86   
   239. D(C  43,C  44,C   3,C   2)      0.11  0.000038   -0.06      0.05   
   240. D(H  13,C  44,C   3,H  20)     -0.11 -0.000067    0.30      0.19   
   241. D(H  13,C  44,C   3,C   2)    179.90 -0.000063    0.21    180.11   
    ----------------------------------------------------------------------------

         *************************************************************
         *                GEOMETRY OPTIMIZATION CYCLE  12            *
         *************************************************************
---------------------------------
CARTESIAN COORDINATES (ANGSTROEM)
---------------------------------
  C      4.547641    1.356441    0.860157
  C      3.480473    0.551643    0.379649
  C      2.364075    1.206351   -0.258753
  C      2.393029    2.623797   -0.365800
  C      1.233807    0.457661   -0.786069
  C      1.308443   -0.952482   -0.613754
  C      0.147194   -1.781376   -1.158545
  C     -0.874987   -2.170596   -0.109259
  C     -2.202829   -1.953597   -0.088445
  C     -3.044297   -2.474652    1.061626
  C     -2.973099   -1.233510   -1.182446
  C      2.417929   -1.603806    0.012916
  C      3.541017   -0.895337    0.530448
  H      3.434877    4.464492    0.017935
  O      4.568688   -1.466019    1.099916
  C     -5.463064    1.649796    1.841580
  H      5.377065    0.834091    1.331872
  H     -4.692279    1.491093    2.603251
  H     -5.751258    2.710847    1.861393
  H     -6.358078    1.082868    2.136680
  H      1.542375    3.098028   -0.849253
  H      0.538419   -2.708004   -1.608497
  H     -0.331787   -1.202059   -1.952345
  H     -0.461938   -2.704688    0.749772
  H     -2.426795   -2.930953    1.843345
  H     -3.760953   -3.232297    0.710561
  H     -3.643175   -1.675909    1.517675
  H     -2.496526   -1.405588   -2.154939
  C      2.461214   -3.116223    0.125232
  H      1.544662   -3.554168    0.543233
  H      2.618816   -3.615492   -0.846777
  H      3.305670   -3.384291    0.766984
  H     -3.983076   -1.662917   -1.247060
  C     -3.096313    0.309333   -1.003689
  H     -3.641131    0.700924   -1.871903
  H     -2.075565    0.715458   -1.054028
  C     -3.745855    0.758886    0.278857
  H     -3.113099    0.678500    1.164928
  C     -4.987855    1.240471    0.464823
  C     -6.015227    1.421339   -0.628230
  H     -6.381153    2.457713   -0.648959
  H     -5.634706    1.175034   -1.622867
  H     -6.894565    0.789112   -0.438659
  C      4.546466    2.734009    0.739952
  C      3.446287    3.379830    0.115212
  H      5.379962    3.322389    1.120817
  O      0.246495    1.075637   -1.387207

----------------------------
CARTESIAN COORDINATES (A.U.)
----------------------------
  NO LB      ZA    FRAG     MASS         X           Y           Z
   0 C     6.0000    0    12.011    8.593796    2.563302    1.625462
   1 C     6.0000    0    12.011    6.577140    1.042454    0.717433
   2 C     6.0000    0    12.011    4.467454    2.279673   -0.488971
   3 C     6.0000    0    12.011    4.522170    4.958259   -0.691262
   4 C     6.0000    0    12.011    2.331557    0.864855   -1.485455
   5 C     6.0000    0    12.011    2.472599   -1.799931   -1.159827
   6 C     6.0000    0    12.011    0.278156   -3.366314   -2.189332
   7 C     6.0000    0    12.011   -1.653485   -4.101832   -0.206470
   8 C     6.0000    0    12.011   -4.162744   -3.691764   -0.167137
   9 C     6.0000    0    12.011   -5.752888   -4.676415    2.006182
  10 C     6.0000    0    12.011   -5.618343   -2.330996   -2.234498
  11 C     6.0000    0    12.011    4.569223   -3.030754    0.024408
  12 C     6.0000    0    12.011    6.691552   -1.691941    1.002401
  13 H     1.0000    0     1.008    6.490977    8.436667    0.033893
  14 O     8.0000    0    15.999    8.633569   -2.770374    2.078539
  15 C     6.0000    0    12.011  -10.323695    3.117662    3.480081
  16 H     1.0000    0     1.008   10.161180    1.576204    2.516873
  17 H     1.0000    0     1.008   -8.867122    2.817757    4.919432
  18 H     1.0000    0     1.008  -10.868303    5.122759    3.517522
  19 H     1.0000    0     1.008  -12.015025    2.046324    4.037741
  20 H     1.0000    0     1.008    2.914666    5.854424   -1.604855
  21 H     1.0000    0     1.008    1.017465   -5.117385   -3.039618
  22 H     1.0000    0     1.008   -0.626987   -2.271563   -3.689397
  23 H     1.0000    0     1.008   -0.872937   -5.111120    1.416865
  24 H     1.0000    0     1.008   -4.585978   -5.538698    3.483418
  25 H     1.0000    0     1.008   -7.107171   -6.108156    1.342766
  26 H     1.0000    0     1.008   -6.884604   -3.167010    2.867990
  27 H     1.0000    0     1.008   -4.717750   -2.656176   -4.072244
  28 C     6.0000    0    12.011    4.651021   -5.888808    0.236654
  29 H     1.0000    0     1.008    2.918988   -6.716405    1.026561
  30 H     1.0000    0     1.008    4.948846   -6.832290   -1.600177
  31 H     1.0000    0     1.008    6.246811   -6.395383    1.449391
  32 H     1.0000    0     1.008   -7.526924   -3.142458   -2.356603
  33 C     6.0000    0    12.011   -5.851184    0.584555   -1.896698
  34 H     1.0000    0     1.008   -6.880741    1.324554   -3.537384
  35 H     1.0000    0     1.008   -3.922249    1.352020   -1.991825
  36 C     6.0000    0    12.011   -7.078639    1.434087    0.526964
  37 H     1.0000    0     1.008   -5.882905    1.282179    2.201394
  38 C     6.0000    0    12.011   -9.425680    2.344151    0.878388
  39 C     6.0000    0    12.011  -11.367131    2.685942   -1.187183
  40 H     1.0000    0     1.008  -12.058631    4.644405   -1.226354
  41 H     1.0000    0     1.008  -10.648051    2.220492   -3.066774
  42 H     1.0000    0     1.008  -13.028839    1.491206   -0.828945
  43 C     6.0000    0    12.011    8.591576    5.166529    1.398307
  44 C     6.0000    0    12.011    6.512540    6.386953    0.217720
  45 H     1.0000    0     1.008   10.166654    6.278406    2.118037
  46 O     8.0000    0    15.999    0.465807    2.032659   -2.621442

--------------------------------
INTERNAL COORDINATES (ANGSTROEM)
--------------------------------
 C      0   0   0     0.000000000000     0.00000000     0.00000000
 C      1   0   0     1.420364846184     0.00000000     0.00000000
 C      2   1   0     1.443101973884   118.28350260     0.00000000
 C      3   2   1     1.421777856887   118.02469019   359.73821292
 C      3   2   1     1.454683635915   121.86680656   179.63097023
 C      5   3   2     1.422592166206   115.18225285     0.56750975
 C      6   5   3     1.527207106458   117.05851466   180.32073829
 C      7   6   5     1.515699486624   113.90460808   261.61772512
 C      8   7   6     1.345617990577   129.40393168   124.49482058
 C      9   8   7     1.517310047574   120.23834529   178.22956253
 C      9   8   7     1.519433842743   124.43961599     0.05005649
 C      6   5   3     1.431047300512   123.01603766   359.09407359
 C     12   6   5     1.425164891835   122.93803787     0.57326515
 H      4   3   2     2.149617430839   148.22367059     0.03463625
 O     13  12   6     1.306169900962   124.13490151   180.38554119
 C     10   9   8     4.844567295815    96.11674969   132.36043554
 H      1   2   3     1.087799366747   116.58305237   180.30450301
 H     16  10   9     1.095189363098    68.72857598   255.93001252
 H     16  10   9     1.099672254640   162.78530848   338.68086052
 H     16  10   9     1.099791275929    90.61007441   146.65639409
 H      4   3   2     1.087305737361   116.89569922   180.04508774
 H      7   6   5     1.101885917999   109.39753952   140.87823282
 H      7   6   5     1.093228816575   107.73131188    24.02440079
 H      8   7   6     1.092610685537   114.51058020   304.46285928
 H     10   9   8     1.095721027279   111.79129001     4.97287275
 H     10   9   8     1.100394264292   110.84287705   244.50614343
 H     10   9   8     1.097554675179   111.56994195   126.42754242
 H     11   9   8     1.096574861848   110.11135803    31.21178311
 C     12   6   5     1.517199028637   120.54667036   182.09496940
 H     29  12   6     1.098448415252   113.69093138   309.63071750
 H     29  12   6     1.104042315239   112.93528751    70.31997162
 H     29  12   6     1.093989210819   108.04195819   188.69537745
 H     11   9   8     1.099372279260   108.84033308   147.73641165
 C     11   9   8     1.558043617896   115.26325389   270.14259845
 H     34  11   9     1.097253385482   107.57086131   178.16403944
 H     34  11   9     1.099727207704   106.68073509    63.60895358
 C     34  11   9     1.506295714057   115.29812546   302.17436423
 H     37  34  11     1.091770115504   114.78030872    75.55651724
 C     37  34  11     1.345017945720   128.51905186   255.48268044
 C     39  37  34     1.510950341022   124.79977309     0.40866333
 H     40  39  37     1.099273483735   110.66103350   234.97531074
 H     40  39  37     1.093053380318   113.24119263   356.56751281
 H     40  39  37     1.099492377169   110.50198833   117.62014457
 C      1   2   3     1.382803514983   122.30474444     0.23132993
 C     14   4   3     1.089074957839    33.71627029     0.17691475
 H     44   1   2     1.089019539197   120.47662824   179.88739718
 O      5   3   2     1.310742795904   120.58771371   181.49327037

---------------------------
INTERNAL COORDINATES (A.U.)
---------------------------
 C      0   0   0     0.000000000000     0.00000000     0.00000000
 C      1   0   0     2.684100569537     0.00000000     0.00000000
 C      2   1   0     2.727067513962   118.28350260     0.00000000
 C      3   2   1     2.686770772790   118.02469019   359.73821292
 C      3   2   1     2.748953683377   121.86680656   179.63097023
 C      5   3   2     2.688309594391   115.18225285     0.56750975
 C      6   5   3     2.886003180984   117.05851466   180.32073829
 C      7   6   5     2.864256931044   113.90460808   261.61772512
 C      8   7   6     2.542849483069   129.40393168   124.49482058
 C      9   8   7     2.867300450163   120.23834529   178.22956253
 C      9   8   7     2.871313841395   124.43961599     0.05005649
 C      6   5   3     2.704287482655   123.01603766   359.09407359
 C     12   6   5     2.693171341248   122.93803787     0.57326515
 H      4   3   2     4.062188236989   148.22367059     0.03463625
 O     13  12   6     2.468303397190   124.13490151   180.38554119
 C     10   9   8     9.154905426443    96.11674969   132.36043554
 H      1   2   3     2.055642891804   116.58305237   180.30450301
 H     16  10   9     2.069607961039    68.72857598   255.93001252
 H     16  10   9     2.078079398341   162.78530848   338.68086052
 H     16  10   9     2.078304315982    90.61007441   146.65639409
 H      4   3   2     2.054710067453   116.89569922   180.04508774
 H      7   6   5     2.082262615843   109.39753952   140.87823282
 H      7   6   5     2.065903065038   107.73131188    24.02440079
 H      8   7   6     2.064734966661   114.51058020   304.46285928
 H     10   9   8     2.070612660737   111.79129001     4.97287275
 H     10   9   8     2.079443798850   110.84287705   244.50614343
 H     10   9   8     2.074077753093   111.56994195   126.42754242
 H     11   9   8     2.072226174235   110.11135803    31.21178311
 C     12   6   5     2.867090654775   120.54667036   182.09496940
 H     29  12   6     2.075766677066   113.69093138   309.63071750
 H     29  12   6     2.086337616062   112.93528751    70.31997162
 H     29  12   6     2.067340001912   108.04195819   188.69537745
 H     11   9   8     2.077512527026   108.84033308   147.73641165
 C     11   9   8     2.944275742527   115.26325389   270.14259845
 H     34  11   9     2.073508398079   107.57086131   178.16403944
 H     34  11   9     2.078183244582   106.68073509    63.60895358
 C     34  11   9     2.846486376266   115.29812546   302.17436423
 H     37  34  11     2.063146519503   114.78030872    75.55651724
 C     37  34  11     2.541715562619   128.51905186   255.48268044
 C     39  37  34     2.855282346486   124.79977309     0.40866333
 H     40  39  37     2.077325830541   110.66103350   234.97531074
 H     40  39  37     2.065571538557   113.24119263   356.56751281
 H     40  39  37     2.077739479184   110.50198833   117.62014457
 C      1   2   3     2.613119940342   122.30474444     0.23132993
 C     14   4   3     2.058053409627    33.71627029     0.17691475
 H     44   1   2     2.057948683572   120.47662824   179.88739718
 O      5   3   2     2.476944916269   120.58771371   181.49327037


           ************************************************************
           *        Program running with 4 parallel MPI-processes     *
           *              working on a common directory               *
           ************************************************************
------------------------------------------------------------------------------
                   ___                                                        
                  /   \      - P O W E R E D   B Y -                         
                 /     \                                                     
                 |  |  |   _    _      __       _____    __    __             
                 |  |  |  | |  | |    /  \     |  _  \  |  |  /  |          
                  \  \/   | |  | |   /    \    | | | |  |  | /  /          
                 / \  \   | |__| |  /  /\  \   | |_| |  |  |/  /          
                |  |  |   |  __  | /  /__\  \  |    /   |      \           
                |  |  |   | |  | | |   __   |  |    \   |  |\   \          
                \     /   | |  | | |  |  |  |  | |\  \  |  | \   \       
                 \___/    |_|  |_| |__|  |__|  |_| \__\ |__|  \__/        
                                                                              
                      - O R C A' S   B I G   F R I E N D -                    
                                      &                                       
                       - I N T E G R A L  F E E D E R -                       
                                                                              
 v1 FN, 2020, v2 2021                                                         
------------------------------------------------------------------------------


Reading SHARK input file MK2_2e_0H_B3LYP_631Gd_opt.SHARKINP.tmp ... ok
----------------------
SHARK INTEGRAL PACKAGE
----------------------

Number of atoms                             ...     47
Number of basis functions                   ...    370
Number of shells                            ...    186
Maximum angular momentum                    ...      2
Integral batch strategy                     ... SHARK/LIBINT Hybrid
RI-J (if used) integral strategy            ... SPLIT-RIJ (Revised 2003 algorithm where possible)
Printlevel                                  ...      1
Contraction scheme used                     ... SEGMENTED contraction
Coulomb Range Separation                    ... NOT USED
Exchange Range Separation                   ... NOT USED
Finite Nucleus Model                        ... NOT USED
Auxiliary Coulomb fitting basis             ... AVAILABLE
   # of basis functions in Aux-J            ...   1391
   # of shells in Aux-J                     ...    465
   Maximum angular momentum in Aux-J        ...      4
Auxiliary J/K fitting basis                 ... NOT available
Auxiliary Correlation fitting basis         ... NOT available
Auxiliary 'external' fitting basis          ... NOT available
Integral threshold                          ...     2.500000e-11
Primitive cut-off                           ...     2.500000e-12
Primitive pair pre-selection threshold      ...     2.500000e-12

Calculating pre-screening integrals         ... done (  0.1 sec) Dimension = 186
Organizing shell pair data                  ... done (  0.1 sec)
Shell pair information
Total number of shell pairs                 ...     17391
Shell pairs after pre-screening             ...     11469
Total number of primitive shell pairs       ...     98016
Primitive shell pairs kept                  ...     35258
          la=0 lb=0:   4283 shell pairs
          la=1 lb=0:   3878 shell pairs
          la=1 lb=1:    881 shell pairs
          la=2 lb=0:   1533 shell pairs
          la=2 lb=1:    747 shell pairs
          la=2 lb=2:    147 shell pairs

Calculating one electron integrals          ... done (  0.1 sec)
Calculating RI/J V-Matrix + Cholesky decomp.... done (  0.1 sec)
Calculating Nuclear repulsion               ... done (  0.0 sec) ENN=   1807.398158537768 Eh

SHARK setup successfully completed in   0.7 seconds

Maximum memory used throughout the entire GTOINT-calculation: 28.5 MB
[1717797652.694592] [eu-a2p-190:103144:0]          mpool.c:38   UCX  WARN  object 0x2b676c0 was not returned to mpool ucp_requests
[1717797652.694622] [eu-a2p-190:103144:0]          mpool.c:38   UCX  WARN  object 0x2b67880 was not returned to mpool ucp_requests
[1717797652.694628] [eu-a2p-190:103144:0]          mpool.c:38   UCX  WARN  object 0x2b67a40 was not returned to mpool ucp_requests
[1717797652.694633] [eu-a2p-190:103144:0]          mpool.c:38   UCX  WARN  object 0x2b67c00 was not returned to mpool ucp_requests
[1717797652.694638] [eu-a2p-190:103144:0]          mpool.c:38   UCX  WARN  object 0x2b67dc0 was not returned to mpool ucp_requests
[1717797652.694642] [eu-a2p-190:103144:0]          mpool.c:38   UCX  WARN  object 0x2b67f80 was not returned to mpool ucp_requests
[1717797652.694646] [eu-a2p-190:103144:0]          mpool.c:38   UCX  WARN  object 0x2b68140 was not returned to mpool ucp_requests
[1717797652.694651] [eu-a2p-190:103144:0]          mpool.c:38   UCX  WARN  object 0x2b68300 was not returned to mpool ucp_requests
[1717797652.694655] [eu-a2p-190:103144:0]          mpool.c:38   UCX  WARN  object 0x2b684c0 was not returned to mpool ucp_requests
[1717797652.694659] [eu-a2p-190:103144:0]          mpool.c:38   UCX  WARN  object 0x2b68680 was not returned to mpool ucp_requests
[1717797652.694664] [eu-a2p-190:103144:0]          mpool.c:38   UCX  WARN  object 0x2b68840 was not returned to mpool ucp_requests
[1717797652.694668] [eu-a2p-190:103144:0]          mpool.c:38   UCX  WARN  object 0x2b68a00 was not returned to mpool ucp_requests
[1717797652.694672] [eu-a2p-190:103144:0]          mpool.c:38   UCX  WARN  object 0x2b68bc0 was not returned to mpool ucp_requests
[1717797652.694676] [eu-a2p-190:103144:0]          mpool.c:38   UCX  WARN  object 0x2b68d80 was not returned to mpool ucp_requests
[1717797652.694681] [eu-a2p-190:103144:0]          mpool.c:38   UCX  WARN  object 0x2b68f40 was not returned to mpool ucp_requests
[1717797652.694685] [eu-a2p-190:103144:0]          mpool.c:38   UCX  WARN  object 0x2b69100 was not returned to mpool ucp_requests
[1717797652.694689] [eu-a2p-190:103144:0]          mpool.c:38   UCX  WARN  object 0x2b692c0 was not returned to mpool ucp_requests
[1717797652.694694] [eu-a2p-190:103144:0]          mpool.c:38   UCX  WARN  object 0x2b69480 was not returned to mpool ucp_requests
[1717797652.694698] [eu-a2p-190:103144:0]          mpool.c:38   UCX  WARN  object 0x2b69640 was not returned to mpool ucp_requests
[1717797652.694702] [eu-a2p-190:103144:0]          mpool.c:38   UCX  WARN  object 0x2b69800 was not returned to mpool ucp_requests
[1717797652.694706] [eu-a2p-190:103144:0]          mpool.c:38   UCX  WARN  object 0x2b699c0 was not returned to mpool ucp_requests
[1717797652.694711] [eu-a2p-190:103144:0]          mpool.c:38   UCX  WARN  object 0x2b69b80 was not returned to mpool ucp_requests
[1717797652.694715] [eu-a2p-190:103144:0]          mpool.c:38   UCX  WARN  object 0x2b69d40 was not returned to mpool ucp_requests
[1717797652.695098] [eu-a2p-190:103142:0]          mpool.c:38   UCX  WARN  object 0x3c27080 was not returned to mpool ucp_requests
[1717797652.695121] [eu-a2p-190:103142:0]          mpool.c:38   UCX  WARN  object 0x3c27240 was not returned to mpool ucp_requests
[1717797652.695131] [eu-a2p-190:103142:0]          mpool.c:38   UCX  WARN  object 0x3c27400 was not returned to mpool ucp_requests
[1717797652.695135] [eu-a2p-190:103142:0]          mpool.c:38   UCX  WARN  object 0x3c275c0 was not returned to mpool ucp_requests
[1717797652.695140] [eu-a2p-190:103142:0]          mpool.c:38   UCX  WARN  object 0x3c27780 was not returned to mpool ucp_requests
[1717797652.695144] [eu-a2p-190:103142:0]          mpool.c:38   UCX  WARN  object 0x3c27940 was not returned to mpool ucp_requests
[1717797652.695149] [eu-a2p-190:103142:0]          mpool.c:38   UCX  WARN  object 0x3c27b00 was not returned to mpool ucp_requests
[1717797652.695153] [eu-a2p-190:103142:0]          mpool.c:38   UCX  WARN  object 0x3c27cc0 was not returned to mpool ucp_requests
[1717797652.695158] [eu-a2p-190:103142:0]          mpool.c:38   UCX  WARN  object 0x3c27e80 was not returned to mpool ucp_requests
[1717797652.695162] [eu-a2p-190:103142:0]          mpool.c:38   UCX  WARN  object 0x3c28040 was not returned to mpool ucp_requests
[1717797652.695167] [eu-a2p-190:103142:0]          mpool.c:38   UCX  WARN  object 0x3c28200 was not returned to mpool ucp_requests
[1717797652.716087] [eu-a2p-190:103143:0]          mpool.c:38   UCX  WARN  object 0x43566c0 was not returned to mpool ucp_requests
[1717797652.716123] [eu-a2p-190:103143:0]          mpool.c:38   UCX  WARN  object 0x4356880 was not returned to mpool ucp_requests
[1717797652.716130] [eu-a2p-190:103143:0]          mpool.c:38   UCX  WARN  object 0x4356a40 was not returned to mpool ucp_requests
[1717797652.716135] [eu-a2p-190:103143:0]          mpool.c:38   UCX  WARN  object 0x4356c00 was not returned to mpool ucp_requests
[1717797652.716141] [eu-a2p-190:103143:0]          mpool.c:38   UCX  WARN  object 0x4356dc0 was not returned to mpool ucp_requests
[1717797652.716146] [eu-a2p-190:103143:0]          mpool.c:38   UCX  WARN  object 0x4356f80 was not returned to mpool ucp_requests
[1717797652.716151] [eu-a2p-190:103143:0]          mpool.c:38   UCX  WARN  object 0x4357140 was not returned to mpool ucp_requests
[1717797652.716156] [eu-a2p-190:103143:0]          mpool.c:38   UCX  WARN  object 0x4357300 was not returned to mpool ucp_requests
[1717797652.716161] [eu-a2p-190:103143:0]          mpool.c:38   UCX  WARN  object 0x43574c0 was not returned to mpool ucp_requests
[1717797652.716167] [eu-a2p-190:103143:0]          mpool.c:38   UCX  WARN  object 0x4357680 was not returned to mpool ucp_requests
[1717797652.716172] [eu-a2p-190:103143:0]          mpool.c:38   UCX  WARN  object 0x4357840 was not returned to mpool ucp_requests
[1717797652.716177] [eu-a2p-190:103143:0]          mpool.c:38   UCX  WARN  object 0x4357a00 was not returned to mpool ucp_requests
[1717797652.716182] [eu-a2p-190:103143:0]          mpool.c:38   UCX  WARN  object 0x4357bc0 was not returned to mpool ucp_requests
[1717797652.716187] [eu-a2p-190:103143:0]          mpool.c:38   UCX  WARN  object 0x4357d80 was not returned to mpool ucp_requests
[1717797652.716193] [eu-a2p-190:103143:0]          mpool.c:38   UCX  WARN  object 0x4357f40 was not returned to mpool ucp_requests
[1717797652.716198] [eu-a2p-190:103143:0]          mpool.c:38   UCX  WARN  object 0x4358100 was not returned to mpool ucp_requests
[1717797652.716203] [eu-a2p-190:103143:0]          mpool.c:38   UCX  WARN  object 0x43582c0 was not returned to mpool ucp_requests
[1717797652.716209] [eu-a2p-190:103143:0]          mpool.c:38   UCX  WARN  object 0x4358480 was not returned to mpool ucp_requests
[1717797652.716214] [eu-a2p-190:103143:0]          mpool.c:38   UCX  WARN  object 0x4358640 was not returned to mpool ucp_requests
[1717797652.716219] [eu-a2p-190:103143:0]          mpool.c:38   UCX  WARN  object 0x4358800 was not returned to mpool ucp_requests
[1717797652.716224] [eu-a2p-190:103143:0]          mpool.c:38   UCX  WARN  object 0x43589c0 was not returned to mpool ucp_requests
[1717797652.716229] [eu-a2p-190:103143:0]          mpool.c:38   UCX  WARN  object 0x4358b80 was not returned to mpool ucp_requests
[1717797652.716234] [eu-a2p-190:103143:0]          mpool.c:38   UCX  WARN  object 0x4358d40 was not returned to mpool ucp_requests


           ************************************************************
           *        Program running with 4 parallel MPI-processes     *
           *              working on a common directory               *
           ************************************************************

Diagonalization of the overlap matrix:
Smallest eigenvalue                        ... 3.353e-04
Time for diagonalization                   ...    0.032 sec
Threshold for overlap eigenvalues          ... 1.000e-08
Number of eigenvalues below threshold      ... 0
Time for construction of square roots      ...    0.016 sec
Total time needed                          ...    0.053 sec

-------------------
DFT GRID GENERATION
-------------------

General Integration Accuracy     IntAcc      ... 4.959
Radial Grid Type                 RadialGrid  ... OptM3 with GC (2021)
Angular Grid (max. ang.)         AngularGrid ... 6 (Lebedev-590)
Angular grid pruning method      GridPruning ... 4 (adaptive)
Weight generation scheme         WeightScheme... Becke
Basis function cutoff            BFCut       ... 1.0000e-11
Integration weight cutoff        WCut        ... 1.0000e-14
Angular grids for H and He will be reduced by one unit
Partially contracted basis set               ... off
Rotationally invariant grid construction     ... off

Total number of grid points                  ...   529940
Total number of batches                      ...     8302
Average number of points per batch           ...       63
Average number of grid points per atom       ...    11275
Time for grid setup =    7.256 sec

--------------------
COSX GRID GENERATION
--------------------

GRIDX 1
-------
General Integration Accuracy     IntAcc      ... 4.020
Radial Grid Type                 RadialGrid  ... OptM3 with GC (2021)
Angular Grid (max. ang.)         AngularGrid ... 2 (Lebedev-110)
Angular grid pruning method      GridPruning ... 4 (adaptive)
Weight generation scheme         WeightScheme... Becke
Basis function cutoff            BFCut       ... 1.0000e-11
Integration weight cutoff        WCut        ... 1.0000e-14
Angular grids for H and He will be reduced by one unit
Partially contracted basis set               ... on
Rotationally invariant grid construction     ... off

Total number of grid points                  ...    57922
Total number of batches                      ...      931
Average number of points per batch           ...       62
Average number of grid points per atom       ...     1232
UseSFitting                                  ... on

GRIDX 2
-------
General Integration Accuracy     IntAcc      ... 4.338
Radial Grid Type                 RadialGrid  ... OptM3 with GC (2021)
Angular Grid (max. ang.)         AngularGrid ... 3 (Lebedev-194)
Angular grid pruning method      GridPruning ... 4 (adaptive)
Weight generation scheme         WeightScheme... Becke
Basis function cutoff            BFCut       ... 1.0000e-11
Integration weight cutoff        WCut        ... 1.0000e-14
Angular grids for H and He will be reduced by one unit
Partially contracted basis set               ... on
Rotationally invariant grid construction     ... off

Total number of grid points                  ...   126142
Total number of batches                      ...     1995
Average number of points per batch           ...       63
Average number of grid points per atom       ...     2684
UseSFitting                                  ... on

GRIDX 3
-------
General Integration Accuracy     IntAcc      ... 4.871
Radial Grid Type                 RadialGrid  ... OptM3 with GC (2021)
Angular Grid (max. ang.)         AngularGrid ... 4 (Lebedev-302)
Angular grid pruning method      GridPruning ... 4 (adaptive)
Weight generation scheme         WeightScheme... Becke
Basis function cutoff            BFCut       ... 1.0000e-11
Integration weight cutoff        WCut        ... 1.0000e-14
Angular grids for H and He will be reduced by one unit
Partially contracted basis set               ... on
Rotationally invariant grid construction     ... off

Total number of grid points                  ...   239610
Total number of batches                      ...     3769
Average number of points per batch           ...       63
Average number of grid points per atom       ...     5098
UseSFitting                                  ... on

Time for X-Grid setup             =    3.915 sec


--------------------
CPCM SOLVATION MODEL
--------------------
CPCM parameters:
  Epsilon                                         ...      80.4000
  Refrac                                          ...       1.3300
  Rsolv                                           ...       1.3000
  Surface type                                    ... GAUSSIAN VDW
  Epsilon function type                           ...         CPCM
Radii:
 Radius for C  used is    3.8550 Bohr (=   2.0400 Ang.)
 Radius for H  used is    2.4944 Bohr (=   1.3200 Ang.)
 Radius for O  used is    3.4469 Bohr (=   1.8240 Ang.)
Calculating surface                               ...        done! (  0.0s)
GEPOL surface points                              ...         2477
GEPOL Volume                                      ...    2695.6550
GEPOL Surface-area                                ...    1365.8974
Calculating surface distance matrix               ...        done! (  0.0s)
Performing Cholesky decomposition & store         ...        done! (  0.2s)
Overall time for CPCM initialization              ...                 0.3s
--------------
SCF ITERATIONS
--------------
ITER       Energy         Delta-E        Max-DP      RMS-DP      [F,P]     Damp
               ***  Starting incremental Fock matrix formation  ***
  0   -964.6901090769   0.000000000000 0.00465568  0.00005788  0.0256663 0.7000
                      *** Initiating the SOSCF procedure ***
                      *** Re-Reading the Fockian *** 
                      *** Removing any level shift *** 
ITER      Energy       Delta-E        Grad      Rot      Max-DP    RMS-DP
  1   -964.69065333  -0.0005442487  0.001162  0.001162  0.014277  0.000187
               *** Restarting incremental Fock matrix formation ***
  2   -964.69217044  -0.0015171192  0.000693  0.001212  0.004857  0.000056
  3   -964.69222190  -0.0000514531  0.000147  0.000596  0.001315  0.000024
  4   -964.69221837   0.0000035315  0.000320  0.000424  0.000887  0.000014
  5   -964.69222394  -0.0000055755  0.000019  0.000153  0.000178  0.000002
  6   -964.69222389   0.0000000510  0.000036  0.000112  0.000108  0.000001
  7   -964.69222398  -0.0000000874  0.000003  0.000017  0.000026  0.000000
  8   -964.69222398  -0.0000000032  0.000004  0.000009  0.000018  0.000000
                  ***Gradient check signals convergence***
              ***Rediagonalizing the Fockian in SOSCF/NRSCF***

               *****************************************************
               *                     SUCCESS                       *
               *           SCF CONVERGED AFTER   9 CYCLES          *
               *****************************************************

Old exchange energy                            =    -26.893803143 Eh
New exchange energy                            =    -26.893812021 Eh
Exchange energy change after final integration =     -0.000008878 Eh
Total energy after final integration           =   -964.692232861 Eh
Final COS-X integration done in                =    27.334 sec
Total Energy       :         -964.69223286 Eh          -26250.61021 eV
  Last Energy change         ...   -7.6932e-10  Tolerance :   1.0000e-08
  Last MAX-Density change    ...    5.3291e-15  Tolerance :   1.0000e-07
             **** THE GBW FILE WAS UPDATED (MK2_2e_0H_B3LYP_631Gd_opt.gbw) ****
             **** DENSITY MK2_2e_0H_B3LYP_631Gd_opt.scfp WAS UPDATED ****
             **** ENERGY FILE WAS UPDATED (MK2_2e_0H_B3LYP_631Gd_opt.en.tmp) ****
             **** THE GBW FILE WAS UPDATED (MK2_2e_0H_B3LYP_631Gd_opt.gbw) ****
             **** DENSITY MK2_2e_0H_B3LYP_631Gd_opt.scfp WAS UPDATED ****
Total SCF time: 0 days 0 hours 2 min 49 sec 

Maximum memory used throughout the entire SCF-calculation: 180.0 MB

-------------------------   --------------------
FINAL SINGLE POINT ENERGY      -964.692232860523
-------------------------   --------------------


           ************************************************************
           *        Program running with 4 parallel MPI-processes     *
           *              working on a common directory               *
           ************************************************************
------------------------------------------------------------------------------
                         ORCA SCF GRADIENT CALCULATION
------------------------------------------------------------------------------

 ... reading COSX grid (gridx3)
Gradient of the Kohn-Sham DFT energy:
Kohn-Sham wavefunction type      ... RKS
Hartree-Fock exchange scaling    ...    0.200
Number of operators              ...    1
Number of atoms                  ...   47
Basis set dimensions             ...  370
Integral neglect threshold       ... 2.5e-11
Integral primitive cutoff        ... 2.5e-12
SHARK Integral package           ... ON

Nuc. rep. gradient       (SHARK) ... done (  0.0 sec)
HCore & Overlap gradient (SHARK) ... done (  0.5 sec)
RI-J gradient            (SHARK) ... done (  2.2 sec)
COSX-gradient                    ... done ( 34.4 sec)
Exchange-correlation gradient    ... done

------------------
CARTESIAN GRADIENT
------------------

   1   C   :    0.000136322    0.000087516    0.000072564
   2   C   :    0.000456875    0.000306305    0.000148219
   3   C   :   -0.000200404   -0.000023136   -0.000108044
   4   C   :   -0.000188458    0.000291723    0.000047975
   5   C   :   -0.000089667   -0.000167338   -0.000062824
   6   C   :   -0.000681660   -0.000174438    0.000020464
   7   C   :   -0.000358875   -0.000299891   -0.000183629
   8   C   :    0.000264275    0.000046604   -0.001057754
   9   C   :    0.001067341    0.000746546   -0.000614710
  10   C   :   -0.000653977   -0.000532576    0.000744771
  11   C   :    0.000034475    0.000375380    0.000417805
  12   C   :    0.000175971    0.000014765   -0.000360514
  13   C   :   -0.000006901   -0.000146071   -0.000024098
  14   H   :   -0.000006525   -0.000181866    0.000064784
  15   O   :    0.000253154    0.000236897    0.000015837
  16   C   :   -0.000030134    0.000134757    0.000289560
  17   H   :   -0.000137764   -0.000081516   -0.000093823
  18   H   :   -0.000088370   -0.000000232   -0.000117882
  19   H   :    0.000040683   -0.000209217    0.000009173
  20   H   :    0.000049685    0.000089222    0.000006620
  21   H   :    0.000110634   -0.000121560    0.000095738
  22   H   :    0.000540350    0.000110998    0.000460505
  23   H   :    0.000125120    0.000269247    0.000219920
  24   H   :   -0.000597454   -0.000176021    0.000363682
  25   H   :   -0.000095472    0.000107882   -0.000174176
  26   H   :    0.000057961    0.000051374    0.000142167
  27   H   :    0.000109749   -0.000139063   -0.000296014
  28   H   :    0.000164071    0.000220869    0.000164332
  29   C   :   -0.000588229   -0.000317468    0.000754508
  30   H   :   -0.000402528    0.000060256   -0.000462608
  31   H   :    0.000194016   -0.000139072   -0.000058966
  32   H   :    0.000090204    0.000475806   -0.000478234
  33   H   :    0.000062919   -0.000203188    0.000038010
  34   C   :   -0.000810671   -0.000306515    0.000542584
  35   H   :    0.000028288    0.000170280   -0.000002699
  36   H   :    0.000331222   -0.000394988   -0.000374518
  37   C   :    0.000087977   -0.000034301   -0.000199030
  38   H   :   -0.000069453    0.000199547   -0.000031668
  39   C   :    0.000215189   -0.000224954   -0.000272264
  40   C   :   -0.000058502    0.000078361   -0.000038208
  41   H   :   -0.000056975   -0.000174844    0.000125626
  42   H   :    0.000047232   -0.000009792    0.000033005
  43   H   :    0.000184607    0.000061897   -0.000086599
  44   C   :    0.000005195    0.000113852   -0.000067499
  45   C   :    0.000134360   -0.000025583    0.000157111
  46   H   :   -0.000156064   -0.000104483   -0.000032536
  47   O   :    0.000312626   -0.000080969    0.000278660

Difference to translation invariance:
           :    0.0000024169   -0.0000190009    0.0000153207

Difference to rotation invariance:
           :    0.0040253311   -0.0010659606    0.0013060133

Norm of the cartesian gradient     ...    0.0035117988
RMS gradient                       ...    0.0002957468
MAX gradient                       ...    0.0010673409

-------
TIMINGS
-------

Total SCF gradient time            ...       51.897 sec

One electron gradient       ....       0.480 sec  (  0.9%)
RI-J Coulomb gradient       ....       2.168 sec  (  4.2%)
COSX gradient               ....      34.436 sec  ( 66.4%)
XC gradient                 ....      11.843 sec  ( 22.8%)
CPCM gradient               ....       1.051 sec  (  2.0%)
   A-Matrix (El+Nuc)        ....       0.252 sec  (  0.5%)
   Potential                ....       0.799 sec  (  1.5%)

Maximum memory used throughout the entire SCFGRAD-calculation: 118.2 MB
------------------------------------------------------------------------------
                         ORCA GEOMETRY RELAXATION STEP
------------------------------------------------------------------------------

Reading the OPT-File                    .... done
Getting information on internals        .... done
Copying old internal coords+grads       .... done
Making the new internal coordinates     .... (new redundants).... done
Validating the new internal coordinates .... (new redundants).... done
Calculating the B-matrix                .... done
Calculating the G,G- and P matrices     .... done
Transforming gradient to internals      .... done
Projecting the internal gradient        .... done
Number of atoms                         ....  47
Number of internal coordinates          .... 241
Current Energy                          ....  -964.692232861 Eh
Current gradient norm                   ....     0.003511799 Eh/bohr
Maximum allowed component of the step   ....  0.300
Current trust radius                    ....  0.300
Updating the Hessian (BFGS)             .... done
Forming the augmented Hessian           .... done
Diagonalizing the augmented Hessian     .... done
Last element of RFO vector              ....  0.992978457
Lowest eigenvalues of augmented Hessian:
 -0.000089224  0.000762151  0.004026257  0.007034258  0.011540083
Length of the computed step             ....  0.119131811
The final length of the internal step   ....  0.119131811
Converting the step to cartesian space:
 Initial RMS(Int)=    0.0076739545
Transforming coordinates:
 Iter   0:  RMS(Cart)=    0.0151193300 RMS(Int)=    0.4044715057
 Iter   1:  RMS(Cart)=    0.0002197693 RMS(Int)=    0.0001511916
 Iter   2:  RMS(Cart)=    0.0000080463 RMS(Int)=    0.0000046130
 Iter   3:  RMS(Cart)=    0.0000003113 RMS(Int)=    0.0000002263
 Iter   4:  RMS(Cart)=    0.0000000121 RMS(Int)=    0.0000000072
done
Storing new coordinates                 .... done

                                .--------------------.
          ----------------------|Geometry convergence|-------------------------
          Item                value                   Tolerance       Converged
          ---------------------------------------------------------------------
          Energy change      -0.0001012843            0.0000002000      NO
          RMS gradient        0.0002295506            0.0000080000      NO
          MAX gradient        0.0008642732            0.0000300000      NO
          RMS step            0.0076739545            0.0001000000      NO
          MAX step            0.0458980041            0.0002000000      NO
          ........................................................
          Max(Bonds)      0.0013      Max(Angles)    0.27
          Max(Dihed)        2.63      Max(Improp)    0.00
          ---------------------------------------------------------------------

The optimization has not yet converged - more geometry cycles are needed


    ---------------------------------------------------------------------------
                         Redundant Internal Coordinates
                            (Angstroem and degrees)

        Definition                    Value    dE/dq     Step     New-Value
    ----------------------------------------------------------------------------
     1. B(C   1,C   0)                1.4204 -0.000136  0.0000    1.4204   
     2. B(C   2,C   1)                1.4431  0.000117 -0.0002    1.4429   
     3. B(C   3,C   2)                1.4218  0.000046 -0.0003    1.4215   
     4. B(C   4,C   2)                1.4547  0.000072  0.0003    1.4549   
     5. B(C   5,C   4)                1.4226 -0.000176 -0.0001    1.4225   
     6. B(C   6,C   5)                1.5272 -0.000532  0.0005    1.5277   
     7. B(C   7,C   6)                1.5157 -0.000400  0.0004    1.5161   
     8. B(C   8,C   7)                1.3456 -0.000591  0.0005    1.3461   
     9. B(C   9,C   8)                1.5173  0.000864 -0.0013    1.5160   
    10. B(C  10,C   8)                1.5194 -0.000480  0.0009    1.5204   
    11. B(C  11,C   5)                1.4310 -0.000436  0.0001    1.4312   
    12. B(C  12,C  11)                1.4252  0.000455  0.0001    1.4252   
    13. B(C  12,C   1)                1.4561  0.000109  0.0002    1.4562   
    14. B(O  14,C  12)                1.3062  0.000103 -0.0004    1.3057   
    15. B(H  16,C   0)                1.0878 -0.000113  0.0001    1.0879   
    16. B(H  17,C  15)                1.0952 -0.000151  0.0001    1.0953   
    17. B(H  18,C  15)                1.0997 -0.000196  0.0001    1.0998   
    18. B(H  19,C  15)                1.0998 -0.000099  0.0000    1.0998   
    19. B(H  20,C   3)                1.0873 -0.000175  0.0001    1.0874   
    20. B(H  21,C   6)                1.1019 -0.000087 -0.0001    1.1018   
    21. B(H  22,C   6)                1.0932 -0.000085 -0.0002    1.0931   
    22. B(H  23,C   7)                1.0926  0.000158 -0.0003    1.0923   
    23. B(H  24,C   9)                1.0957 -0.000213  0.0003    1.0960   
    24. B(H  25,C   9)                1.1004 -0.000131 -0.0001    1.1003   
    25. B(H  26,C   9)                1.0976 -0.000268  0.0001    1.0977   
    26. B(H  27,C  10)                1.0966 -0.000118 -0.0001    1.0965   
    27. B(C  28,C  11)                1.5172 -0.000106 -0.0000    1.5172   
    28. B(H  29,C  28)                1.0984  0.000146  0.0002    1.0987   
    29. B(H  30,C  28)                1.1040  0.000125 -0.0006    1.1034   
    30. B(H  31,C  28)                1.0940 -0.000317  0.0003    1.0943   
    31. B(H  32,C  10)                1.0994  0.000023 -0.0001    1.0993   
    32. B(C  33,C  10)                1.5580 -0.000558  0.0009    1.5589   
    33. B(H  34,C  33)                1.0973  0.000048 -0.0003    1.0969   
    34. B(H  35,C  33)                1.0997  0.000176 -0.0002    1.0995   
    35. B(C  36,C  33)                1.5063 -0.000456  0.0002    1.5065   
    36. B(H  37,C  36)                1.0918 -0.000084 -0.0002    1.0916   
    37. B(C  38,C  36)                1.3450 -0.000375  0.0001    1.3451   
    38. B(C  38,C  15)                1.5129  0.000165 -0.0002    1.5127   
    39. B(C  39,C  38)                1.5110 -0.000090 -0.0000    1.5109   
    40. B(H  40,C  39)                1.0993 -0.000149  0.0000    1.0993   
    41. B(H  41,C  39)                1.0931 -0.000005 -0.0000    1.0930   
    42. B(H  42,C  39)                1.0995 -0.000200  0.0001    1.0995   
    43. B(C  43,C   0)                1.3828 -0.000094  0.0000    1.3828   
    44. B(C  44,C  43)                1.4205 -0.000153  0.0000    1.4205   
    45. B(C  44,H  13)                1.0891 -0.000187  0.0001    1.0891   
    46. B(C  44,C   3)                1.3829  0.000010  0.0000    1.3829   
    47. B(H  45,C  43)                1.0890 -0.000194  0.0001    1.0891   
    48. B(O  46,C   4)                1.3107 -0.000402 -0.0003    1.3105   
    49. A(C   1,C   0,H  16)          116.58 -0.000123    0.02    116.61   
    50. A(H  16,C   0,C  43)          121.11  0.000177   -0.05    121.06   
    51. A(C   1,C   0,C  43)          122.30 -0.000054    0.03    122.33   
    52. A(C   2,C   1,C  12)          121.93 -0.000176    0.08    122.01   
    53. A(C   0,C   1,C  12)          119.79  0.000049   -0.04    119.75   
    54. A(C   0,C   1,C   2)          118.28  0.000127   -0.04    118.24   
    55. A(C   1,C   2,C   3)          118.02 -0.000125    0.03    118.05   
    56. A(C   1,C   2,C   4)          121.87  0.000057   -0.01    121.86   
    57. A(C   3,C   2,C   4)          120.11  0.000068   -0.02    120.09   
    58. A(C   2,C   3,C  44)          122.30 -0.000069    0.02    122.32   
    59. A(H  20,C   3,C  44)          120.80  0.000096   -0.02    120.79   
    60. A(C   2,C   3,H  20)          116.90 -0.000026   -0.00    116.89   
    61. A(C   2,C   4,O  46)          120.59 -0.000179    0.04    120.63   
    62. A(C   2,C   4,C   5)          115.18  0.000101   -0.07    115.11   
    63. A(C   5,C   4,O  46)          124.22  0.000079    0.03    124.25   
    64. A(C   4,C   5,C   6)          117.06  0.000679   -0.09    116.97   
    65. A(C   4,C   5,C  11)          123.02 -0.000048    0.09    123.10   
    66. A(C   6,C   5,C  11)          119.91 -0.000633    0.01    119.93   
    67. A(C   7,C   6,H  22)          110.08 -0.000141    0.04    110.11   
    68. A(C   5,C   6,H  22)          107.73 -0.000156    0.18    107.91   
    69. A(C   7,C   6,H  21)          107.83  0.000269    0.01    107.84   
    70. A(C   5,C   6,H  21)          109.40 -0.000579    0.16    109.56   
    71. A(H  21,C   6,H  22)          107.74  0.000336   -0.19    107.55   
    72. A(C   5,C   6,C   7)          113.90  0.000275   -0.20    113.70   
    73. A(C   8,C   7,H  23)          116.09 -0.000727    0.21    116.29   
    74. A(C   6,C   7,H  23)          114.51  0.000743   -0.17    114.34   
    75. A(C   6,C   7,C   8)          129.40 -0.000016   -0.04    129.37   
    76. A(C   9,C   8,C  10)          115.30 -0.000269    0.02    115.32   
    77. A(C   7,C   8,C  10)          124.44  0.000207   -0.10    124.34   
    78. A(C   7,C   8,C   9)          120.24  0.000059    0.08    120.32   
    79. A(H  25,C   9,H  26)          106.16 -0.000030   -0.01    106.14   
    80. A(H  24,C   9,H  26)          108.31  0.000117   -0.07    108.24   
    81. A(C   8,C   9,H  26)          111.57 -0.000247    0.06    111.63   
    82. A(H  24,C   9,H  25)          107.93 -0.000051   -0.02    107.91   
    83. A(C   8,C   9,H  25)          110.84  0.000231    0.03    110.87   
    84. A(C   8,C   9,H  24)          111.79 -0.000017    0.01    111.80   
    85. A(H  32,C  10,C  33)          108.72  0.000143   -0.02    108.69   
    86. A(H  27,C  10,C  33)          106.95 -0.000446    0.07    107.01   
    87. A(C   8,C  10,C  33)          115.26  0.000641   -0.11    115.15   
    88. A(H  27,C  10,H  32)          106.61  0.000155   -0.03    106.58   
    89. A(C   8,C  10,H  32)          108.84 -0.000400    0.02    108.86   
    90. A(C   8,C  10,H  27)          110.11 -0.000115    0.09    110.20   
    91. A(C  12,C  11,C  28)          116.50  0.000664   -0.03    116.46   
    92. A(C   5,C  11,C  28)          120.55 -0.000809    0.05    120.60   
    93. A(C   5,C  11,C  12)          122.94  0.000145   -0.01    122.92   
    94. A(C  11,C  12,O  14)          124.13  0.000441    0.06    124.19   
    95. A(C   1,C  12,O  14)          120.80 -0.000362    0.01    120.81   
    96. A(C   1,C  12,C  11)          115.06 -0.000078   -0.07    115.00   
    97. A(H  19,C  15,C  38)          111.12  0.000094   -0.03    111.09   
    98. A(H  18,C  15,C  38)          111.09 -0.000021   -0.00    111.08   
    99. A(H  17,C  15,C  38)          111.88 -0.000048    0.05    111.92   
   100. A(H  18,C  15,H  19)          106.22 -0.000045    0.00    106.22   
   101. A(H  17,C  15,H  19)          108.15  0.000005   -0.03    108.12   
   102. A(H  17,C  15,H  18)          108.16  0.000014    0.01    108.17   
   103. A(H  30,C  28,H  31)          107.19 -0.000037    0.24    107.42   
   104. A(H  29,C  28,H  31)          108.85  0.000643   -0.27    108.58   
   105. A(C  11,C  28,H  31)          108.04 -0.000552   -0.02    108.02   
   106. A(H  29,C  28,H  30)          105.89 -0.000082   -0.03    105.86   
   107. A(C  11,C  28,H  30)          112.94  0.000166    0.06    112.99   
   108. A(C  11,C  28,H  29)          113.69 -0.000095    0.03    113.72   
   109. A(H  35,C  33,C  36)          109.21  0.000235   -0.13    109.08   
   110. A(H  34,C  33,C  36)          110.68 -0.000241    0.09    110.77   
   111. A(C  10,C  33,C  36)          115.30  0.000599   -0.13    115.17   
   112. A(H  34,C  33,H  35)          107.03  0.000047    0.10    107.13   
   113. A(C  10,C  33,H  35)          106.68 -0.000631    0.13    106.81   
   114. A(C  10,C  33,H  34)          107.57 -0.000056   -0.04    107.53   
   115. A(H  37,C  36,C  38)          116.70  0.000064   -0.01    116.69   
   116. A(C  33,C  36,C  38)          128.52 -0.000349    0.03    128.55   
   117. A(C  33,C  36,H  37)          114.78  0.000284   -0.02    114.76   
   118. A(C  36,C  38,C  39)          124.80 -0.000182    0.04    124.84   
   119. A(C  15,C  38,C  39)          114.35  0.000158   -0.06    114.30   
   120. A(C  15,C  38,C  36)          120.85  0.000024    0.02    120.87   
   121. A(H  41,C  39,H  42)          107.80 -0.000009    0.02    107.82   
   122. A(H  40,C  39,H  42)          106.21 -0.000030    0.03    106.24   
   123. A(C  38,C  39,H  42)          110.50  0.000015   -0.01    110.49   
   124. A(H  40,C  39,H  41)          108.13  0.000089   -0.06    108.07   
   125. A(C  38,C  39,H  41)          113.24 -0.000073    0.02    113.26   
   126. A(C  38,C  39,H  40)          110.66  0.000011    0.01    110.67   
   127. A(C  44,C  43,H  45)          120.06 -0.000009   -0.00    120.06   
   128. A(C   0,C  43,H  45)          120.48 -0.000001    0.01    120.48   
   129. A(C   0,C  43,C  44)          119.46  0.000011   -0.00    119.46   
   130. A(H  13,C  44,C  43)          120.01 -0.000055    0.01    120.02   
   131. A(C   3,C  44,C  43)          119.63  0.000110   -0.03    119.59   
   132. A(C   3,C  44,H  13)          120.36 -0.000055    0.02    120.38   
   133. D(C  12,C   1,C   0,C  43)    179.76  0.000057   -0.05    179.70   
   134. D(C  12,C   1,C   0,H  16)     -0.17  0.000054   -0.06     -0.23   
   135. D(C   2,C   1,C   0,H  16)   -179.70  0.000035   -0.03   -179.73   
   136. D(C   2,C   1,C   0,C  43)      0.23  0.000037   -0.02      0.21   
   137. D(C   3,C   2,C   1,C   0)     -0.26 -0.000070    0.04     -0.22   
   138. D(C   4,C   2,C   1,C   0)    179.63 -0.000074    0.08    179.71   
   139. D(C   3,C   2,C   1,C  12)   -179.78 -0.000091    0.07   -179.71   
   140. D(C   4,C   2,C   1,C  12)      0.12 -0.000095    0.11      0.22   
   141. D(H  20,C   3,C   2,C   1)   -179.95  0.000023   -0.02   -179.97   
   142. D(C  44,C   3,C   2,C   4)   -179.77  0.000049   -0.04   -179.81   
   143. D(H  20,C   3,C   2,C   4)      0.15  0.000028   -0.06      0.09   
   144. D(C  44,C   3,C   2,C   1)      0.13  0.000045    0.00      0.13   
   145. D(C   5,C   4,C   2,C   3)   -179.54  0.000073   -0.16   -179.70   
   146. D(O  46,C   4,C   2,C   1)   -178.51  0.000029   -0.27   -178.78   
   147. D(C   5,C   4,C   2,C   1)      0.57  0.000078   -0.20      0.37   
   148. D(O  46,C   4,C   2,C   3)      1.38  0.000024   -0.23      1.15   
   149. D(C  11,C   5,C   4,C   2)     -0.91  0.000007    0.03     -0.87   
   150. D(C  11,C   5,C   4,O  46)    178.13  0.000055    0.11    178.24   
   151. D(C   6,C   5,C   4,C   2)   -179.68  0.000108   -0.28   -179.96   
   152. D(C   6,C   5,C   4,O  46)     -0.64  0.000157   -0.21     -0.85   
   153. D(H  22,C   6,C   5,C  11)   -154.79  0.000189   -0.28   -155.07   
   154. D(H  22,C   6,C   5,C   4)     24.02  0.000098    0.03     24.06   
   155. D(H  21,C   6,C   5,C  11)    -37.94  0.000191   -0.32    -38.25   
   156. D(H  21,C   6,C   5,C   4)    140.88  0.000100   -0.01    140.87   
   157. D(C   7,C   6,C   5,C  11)     82.80  0.000301   -0.32     82.48   
   158. D(C   7,C   6,C   5,C   4)    -98.38  0.000210   -0.01    -98.39   
   159. D(H  23,C   7,C   6,C   5)    -55.54  0.000159    0.38    -55.16   
   160. D(C   8,C   7,C   6,H  22)      3.39  0.000170    0.53      3.91   
   161. D(C   8,C   7,C   6,H  21)   -113.89 -0.000311    0.73   -113.16   
   162. D(H  23,C   7,C   6,H  21)     66.08 -0.000206    0.46     66.54   
   163. D(C   8,C   7,C   6,C   5)    124.49  0.000055    0.65    125.14   
   164. D(H  23,C   7,C   6,H  22)   -176.65  0.000274    0.26   -176.39   
   165. D(C  10,C   8,C   7,H  23)   -179.92  0.000223   -0.30   -180.22   
   166. D(C  10,C   8,C   7,C   6)      0.05  0.000329   -0.57     -0.52   
   167. D(C   9,C   8,C   7,H  23)     -1.74  0.000109    0.00     -1.74   
   168. D(C   9,C   8,C   7,C   6)    178.23  0.000215   -0.27    177.96   
   169. D(H  26,C   9,C   8,C  10)    -55.23  0.000012   -0.40    -55.63   
   170. D(H  26,C   9,C   8,C   7)    126.43  0.000108   -0.67    125.76   
   171. D(H  25,C   9,C   8,C  10)     62.85 -0.000033   -0.35     62.49   
   172. D(H  25,C   9,C   8,C   7)   -115.49  0.000063   -0.63   -116.12   
   173. D(H  24,C   9,C   8,C  10)   -176.69  0.000049   -0.36   -177.05   
   174. D(H  24,C   9,C   8,C   7)      4.97  0.000145   -0.63      4.34   
   175. D(C  33,C  10,C   8,C   9)     91.88  0.000309    0.12     92.00   
   176. D(C  33,C  10,C   8,C   7)    -89.86  0.000205    0.41    -89.45   
   177. D(H  32,C  10,C   8,C   9)    -30.52 -0.000020    0.21    -30.31   
   178. D(H  27,C  10,C   8,C   9)   -147.05  0.000089    0.19   -146.86   
   179. D(H  27,C  10,C   8,C   7)     31.21 -0.000014    0.48     31.69   
   180. D(H  32,C  10,C   8,C   7)    147.74 -0.000124    0.50    148.24   
   181. D(C  28,C  11,C   5,C   6)      0.83 -0.000201    0.62      1.46   
   182. D(C  28,C  11,C   5,C   4)   -177.91 -0.000113    0.30   -177.60   
   183. D(C  12,C  11,C   5,C   6)    179.31 -0.000169    0.57    179.89   
   184. D(C  12,C  11,C   5,C   4)      0.57 -0.000080    0.25      0.82   
   185. D(O  14,C  12,C  11,C  28)     -1.08  0.000087   -0.14     -1.22   
   186. D(C   1,C  12,C  11,C  28)    178.69  0.000073   -0.38    178.31   
   187. D(C   1,C  12,C  11,C   5)      0.15  0.000062   -0.33     -0.18   
   188. D(O  14,C  12,C   1,C   2)    179.30  0.000013   -0.08    179.22   
   189. D(O  14,C  12,C   1,C   0)     -0.21 -0.000009   -0.05     -0.26   
   190. D(O  14,C  12,C  11,C   5)   -179.61  0.000076   -0.09   -179.71   
   191. D(C  11,C  12,C   1,C   0)   -179.98  0.000002    0.19   -179.80   
   192. D(C  11,C  12,C   1,C   2)     -0.48  0.000024    0.16     -0.32   
   193. D(H  30,C  28,C  11,C   5)     70.32  0.000199   -2.61     67.71   
   194. D(H  29,C  28,C  11,C  12)    131.06  0.000229   -2.58    128.48   
   195. D(H  29,C  28,C  11,C   5)    -50.37  0.000253   -2.63    -53.00   
   196. D(H  31,C  28,C  11,C  12)     10.12 -0.000135   -2.25      7.88   
   197. D(H  31,C  28,C  11,C   5)   -171.30 -0.000110   -2.29   -173.60   
   198. D(H  30,C  28,C  11,C  12)   -108.25  0.000174   -2.56   -110.81   
   199. D(C  36,C  33,C  10,H  27)    179.40  0.000037   -0.26    179.14   
   200. D(C  36,C  33,C  10,C   8)    -57.83 -0.000022   -0.18    -58.00   
   201. D(H  35,C  33,C  10,H  32)   -173.92  0.000234   -0.40   -174.32   
   202. D(H  35,C  33,C  10,H  27)    -59.16  0.000256   -0.41    -59.58   
   203. D(H  35,C  33,C  10,C   8)     63.61  0.000197   -0.33     63.28   
   204. D(H  34,C  33,C  10,H  32)    -59.36 -0.000045   -0.24    -59.61   
   205. D(H  34,C  33,C  10,H  27)     55.39 -0.000023   -0.26     55.14   
   206. D(C  36,C  33,C  10,H  32)     64.65  0.000015   -0.25     64.40   
   207. D(H  34,C  33,C  10,C   8)    178.16 -0.000082   -0.17    178.00   
   208. D(C  38,C  36,C  33,H  35)    135.42  0.000183   -0.38    135.04   
   209. D(C  38,C  36,C  33,H  34)     17.85  0.000125   -0.48     17.37   
   210. D(C  38,C  36,C  33,C  10)   -104.52 -0.000055   -0.40   -104.91   
   211. D(H  37,C  36,C  33,H  35)    -44.50  0.000207   -0.38    -44.88   
   212. D(H  37,C  36,C  33,H  34)   -162.08  0.000149   -0.48   -162.56   
   213. D(H  37,C  36,C  33,C  10)     75.56 -0.000030   -0.40     75.16   
   214. D(C  39,C  38,C  36,C  33)      0.41  0.000016   -0.06      0.35   
   215. D(C  15,C  38,C  36,H  37)      0.22  0.000000   -0.07      0.15   
   216. D(C  15,C  38,C  36,C  33)   -179.70  0.000025   -0.07   -179.77   
   217. D(C  39,C  38,C  15,H  19)     58.33 -0.000021   -0.01     58.32   
   218. D(C  39,C  38,C  15,H  18)    -59.69 -0.000012   -0.00    -59.69   
   219. D(C  39,C  38,C  15,H  17)    179.32  0.000018   -0.04    179.29   
   220. D(C  36,C  38,C  15,H  19)   -121.57 -0.000029   -0.00   -121.57   
   221. D(C  36,C  38,C  15,H  18)    120.41 -0.000019    0.01    120.42   
   222. D(C  39,C  38,C  36,H  37)   -179.67 -0.000008   -0.06   -179.72   
   223. D(C  36,C  38,C  15,H  17)     -0.58  0.000011   -0.03     -0.60   
   224. D(H  42,C  39,C  38,C  36)    117.62 -0.000079    0.25    117.87   
   225. D(H  42,C  39,C  38,C  15)    -62.28 -0.000087    0.26    -62.02   
   226. D(H  41,C  39,C  38,C  36)     -3.43 -0.000027    0.22     -3.22   
   227. D(H  41,C  39,C  38,C  15)    176.67 -0.000035    0.23    176.90   
   228. D(H  40,C  39,C  38,C  36)   -125.02 -0.000100    0.28   -124.75   
   229. D(H  40,C  39,C  38,C  15)     55.08 -0.000108    0.29     55.37   
   230. D(H  45,C  43,C   0,H  16)     -0.19 -0.000008    0.11     -0.07   
   231. D(H  45,C  43,C   0,C   1)    179.89 -0.000010    0.10    179.99   
   232. D(C  44,C  43,C   0,H  16)    179.87  0.000026   -0.02    179.85   
   233. D(C  44,C  43,C   0,C   1)     -0.05  0.000024   -0.03     -0.08   
   234. D(H  13,C  44,C  43,H  45)     -0.09  0.000009   -0.21     -0.30   
   235. D(H  13,C  44,C  43,C   0)    179.85 -0.000025   -0.07    179.78   
   236. D(C   3,C  44,C  43,H  45)    179.97 -0.000017   -0.06    179.90   
   237. D(C   3,C  44,C  43,C   0)     -0.09 -0.000051    0.07     -0.02   
   238. D(C  43,C  44,C   3,H  20)   -179.86  0.000038   -0.04   -179.90   
   239. D(C  43,C  44,C   3,C   2)      0.05  0.000016   -0.06     -0.00   
   240. D(H  13,C  44,C   3,H  20)      0.19  0.000012    0.11      0.30   
   241. D(H  13,C  44,C   3,C   2)   -179.89 -0.000010    0.09   -179.80   
    ----------------------------------------------------------------------------

         *************************************************************
         *                GEOMETRY OPTIMIZATION CYCLE  13            *
         *************************************************************
---------------------------------
CARTESIAN COORDINATES (ANGSTROEM)
---------------------------------
  C      4.539499    1.357760    0.868293
  C      3.474738    0.552161    0.383725
  C      2.362421    1.206660   -0.261441
  C      2.392768    2.623533   -0.371539
  C      1.233482    0.457826   -0.792115
  C      1.309284   -0.952072   -0.618890
  C      0.145867   -1.780238   -1.161447
  C     -0.871752   -2.166404   -0.106083
  C     -2.201314   -1.957274   -0.085059
  C     -3.039644   -2.476796    1.066303
  C     -2.974247   -1.240422   -1.180601
  C      2.416665   -1.603685    0.011488
  C      3.535519   -0.894658    0.537480
  H      3.433048    4.465019    0.014263
  O      4.560727   -1.463722    1.111964
  C     -5.462419    1.646892    1.840504
  H      5.366379    0.836618    1.345889
  H     -4.695727    1.479444    2.604557
  H     -5.744129    2.709690    1.864512
  H     -6.361978    1.084002    2.129546
  H      1.544842    3.097183   -0.860584
  H      0.532465   -2.707934   -1.613003
  H     -0.336085   -1.203367   -1.955004
  H     -0.451228   -2.693583    0.753161
  H     -2.420758   -2.936042    1.845566
  H     -3.759845   -3.231878    0.717352
  H     -3.634540   -1.677388    1.526679
  H     -2.501545   -1.415835   -2.154324
  C      2.463819   -3.116364    0.118253
  H      1.564590   -3.555743    0.571534
  H      2.582548   -3.613938   -0.859444
  H      3.330034   -3.385718    0.730267
  H     -3.984862   -1.668675   -1.240876
  C     -3.095629    0.303706   -1.004005
  H     -3.639224    0.693990   -1.873166
  H     -2.075166    0.710322   -1.051005
  C     -3.746109    0.752646    0.278503
  H     -3.116206    0.664937    1.165703
  C     -4.985549    1.241311    0.463446
  C     -6.009352    1.434292   -0.630824
  H     -6.364914    2.474338   -0.650445
  H     -5.629842    1.186983   -1.625582
  H     -6.894977    0.810050   -0.443751
  C      4.539931    2.735121    0.745383
  C      3.443937    3.380396    0.112770
  H      5.372538    3.323685    1.128146
  O      0.246935    1.074951   -1.394769

----------------------------
CARTESIAN COORDINATES (A.U.)
----------------------------
  NO LB      ZA    FRAG     MASS         X           Y           Z
   0 C     6.0000    0    12.011    8.578409    2.565795    1.640835
   1 C     6.0000    0    12.011    6.566304    1.043433    0.725136
   2 C     6.0000    0    12.011    4.464329    2.280256   -0.494052
   3 C     6.0000    0    12.011    4.521677    4.957759   -0.702106
   4 C     6.0000    0    12.011    2.330944    0.865165   -1.496880
   5 C     6.0000    0    12.011    2.474188   -1.799156   -1.169533
   6 C     6.0000    0    12.011    0.275649   -3.364163   -2.194817
   7 C     6.0000    0    12.011   -1.647372   -4.093910   -0.200468
   8 C     6.0000    0    12.011   -4.159881   -3.698712   -0.160738
   9 C     6.0000    0    12.011   -5.744095   -4.680465    2.015021
  10 C     6.0000    0    12.011   -5.620513   -2.344059   -2.231012
  11 C     6.0000    0    12.011    4.566835   -3.030525    0.021709
  12 C     6.0000    0    12.011    6.681162   -1.690659    1.015690
  13 H     1.0000    0     1.008    6.487521    8.437663    0.026953
  14 O     8.0000    0    15.999    8.618525   -2.766033    2.101308
  15 C     6.0000    0    12.011  -10.322476    3.112175    3.478049
  16 H     1.0000    0     1.008   10.140986    1.580979    2.543361
  17 H     1.0000    0     1.008   -8.873637    2.795744    4.921899
  18 H     1.0000    0     1.008  -10.854830    5.120572    3.523417
  19 H     1.0000    0     1.008  -12.022397    2.048466    4.024259
  20 H     1.0000    0     1.008    2.919329    5.852827   -1.626268
  21 H     1.0000    0     1.008    1.006212   -5.117254   -3.048133
  22 H     1.0000    0     1.008   -0.635108   -2.274034   -3.694421
  23 H     1.0000    0     1.008   -0.852698   -5.090134    1.423268
  24 H     1.0000    0     1.008   -4.574569   -5.548315    3.487615
  25 H     1.0000    0     1.008   -7.105078   -6.107365    1.355599
  26 H     1.0000    0     1.008   -6.868285   -3.169804    2.885006
  27 H     1.0000    0     1.008   -4.727236   -2.675541   -4.071083
  28 C     6.0000    0    12.011    4.655944   -5.889075    0.223467
  29 H     1.0000    0     1.008    2.956646   -6.719380    1.080043
  30 H     1.0000    0     1.008    4.880309   -6.829353   -1.624115
  31 H     1.0000    0     1.008    6.292852   -6.398080    1.380004
  32 H     1.0000    0     1.008   -7.530298   -3.153340   -2.344916
  33 C     6.0000    0    12.011   -5.849891    0.573922   -1.897295
  34 H     1.0000    0     1.008   -6.877137    1.311451   -3.539771
  35 H     1.0000    0     1.008   -3.921495    1.342314   -1.986112
  36 C     6.0000    0    12.011   -7.079120    1.422295    0.526295
  37 H     1.0000    0     1.008   -5.888777    1.256548    2.202860
  38 C     6.0000    0    12.011   -9.421322    2.345738    0.875786
  39 C     6.0000    0    12.011  -11.356030    2.710419   -1.192084
  40 H     1.0000    0     1.008  -12.027945    4.675821   -1.229164
  41 H     1.0000    0     1.008  -10.638859    2.243072   -3.071904
  42 H     1.0000    0     1.008  -13.029618    1.530773   -0.838569
  43 C     6.0000    0    12.011    8.579226    5.168630    1.408570
  44 C     6.0000    0    12.011    6.508097    6.388023    0.213104
  45 H     1.0000    0     1.008   10.152626    6.280855    2.131887
  46 O     8.0000    0    15.999    0.466639    2.031364   -2.635731

--------------------------------
INTERNAL COORDINATES (ANGSTROEM)
--------------------------------
 C      0   0   0     0.000000000000     0.00000000     0.00000000
 C      1   0   0     1.420390819369     0.00000000     0.00000000
 C      2   1   0     1.442864361708   118.23978386     0.00000000
 C      3   2   1     1.421468240623   118.05498391   359.77603745
 C      3   2   1     1.454946696454   121.85674209   179.70886537
 C      5   3   2     1.422520371885   115.10967509     0.36569200
 C      6   5   3     1.527666727967   116.96664749   180.03688049
 C      7   6   5     1.516068943834   113.70537069   261.60487553
 C      8   7   6     1.346073115048   129.36723047   125.14154608
 C      9   8   7     1.516025642554   120.31923213   177.95924319
 C      9   8   7     1.520366545628   124.34321902   359.47840882
 C      6   5   3     1.431177349704   123.10162479   359.12645925
 C     12   6   5     1.425209141726   122.92117450     0.82189398
 H      4   3   2     2.149906029898   148.23396600   359.96410798
 O     13  12   6     1.305724555499   124.19077750   180.29758987
 C     10   9   8     4.845000187986    96.09687382   132.06210188
 H      1   2   3     1.087850102933   116.60662563   180.27152474
 H     16  10   9     1.095277127976    68.36516435   255.31868094
 H     16  10   9     1.099761556672   162.57232395   337.07011072
 H     16  10   9     1.099817323454    90.88197212   146.14315895
 H      4   3   2     1.087422830817   116.89446568   180.02702215
 H      7   6   5     1.101807371633   109.55941448   140.87036417
 H      7   6   5     1.093064299640   107.91007929    24.05505928
 H      8   7   6     1.092272059287   114.33833703   304.84250529
 H     10   9   8     1.095982991674   111.79736113     4.34270170
 H     10   9   8     1.100275750922   110.87147180   243.87931383
 H     10   9   8     1.097679420035   111.63220498   125.75783030
 H     11   9   8     1.096519276858   110.19971750    31.69417501
 C     12   6   5     1.517175408588   120.59681730   182.39461540
 H     29  12   6     1.098695042409   113.72322838   307.00114524
 H     29  12   6     1.103435201701   112.99103602    67.71305225
 H     29  12   6     1.094275752447   108.02180319   186.40077903
 H     11   9   8     1.099261453819   108.85730096   148.24025464
 C     11   9   8     1.558926699905   115.14943368   270.55104101
 H     34  11   9     1.096931264211   107.53244656   177.99527485
 H     34  11   9     1.099495606760   106.81017162    63.28288075
 C     34  11   9     1.506485566078   115.16547055   301.99867050
 H     37  34  11     1.091601592618   114.75951238    75.15715717
 C     37  34  11     1.345068550507   128.55006926   255.08627985
 C     39  37  34     1.510907231735   124.83509271     0.35067933
 H     40  39  37     1.099320068913   110.66662797   235.25445045
 H     40  39  37     1.093038652918   113.26330138   356.78393396
 H     40  39  37     1.099547779338   110.48994051   117.86651855
 C      1   2   3     1.382833939102   122.33268252     0.20734491
 C     14   4   3     1.089141424988    33.70338353     0.31787426
 H     44   1   2     1.089105666727   120.48238131   179.99207223
 O      5   3   2     1.310462579116   120.63052125   181.21925473

---------------------------
INTERNAL COORDINATES (A.U.)
---------------------------
 C      0   0   0     0.000000000000     0.00000000     0.00000000
 C      1   0   0     2.684149651743     0.00000000     0.00000000
 C      2   1   0     2.726618492023   118.23978386     0.00000000
 C      3   2   1     2.686185682844   118.05498391   359.77603745
 C      3   2   1     2.749450795752   121.85674209   179.70886537
 C      5   3   2     2.688173922787   115.10967509     0.36569200
 C      6   5   3     2.886871739761   116.96664749   180.03688049
 C      7   6   5     2.864955103989   113.70537069   261.60487553
 C      8   7   6     2.543709543675   129.36723047   125.14154608
 C      9   8   7     2.864873276429   120.31923213   177.95924319
 C      9   8   7     2.873076394413   124.34321902   359.47840882
 C      6   5   3     2.704533240011   123.10162479   359.12645925
 C     12   6   5     2.693254961423   122.92117450     0.82189398
 H      4   3   2     4.062733610174   148.23396600   359.96410798
 O     13  12   6     2.467461816228   124.19077750   180.29758987
 C     10   9   8     9.155723474090    96.09687382   132.06210188
 H      1   2   3     2.055738769302   116.60662563   180.27152474
 H     16  10   9     2.069773812622    68.36516435   255.31868094
 H     16  10   9     2.078248154725   162.57232395   337.07011072
 H     16  10   9     2.078353538671    90.88197212   146.14315895
 H      4   3   2     2.054931342018   116.89446568   180.02702215
 H      7   6   5     2.082114184722   109.55941448   140.87036417
 H      7   6   5     2.065592173087   107.91007929    24.05505928
 H      8   7   6     2.064095055787   114.33833703   304.84250529
 H     10   9   8     2.071107701700   111.79736113     4.34270170
 H     10   9   8     2.079219841037   110.87147180   243.87931383
 H     10   9   8     2.074313486707   111.63220498   125.75783030
 H     11   9   8     2.072121133827   110.19971750    31.69417501
 C     12   6   5     2.867046019352   120.59681730   182.39461540
 H     29  12   6     2.076232734849   113.72322838   307.00114524
 H     29  12   6     2.085190337743   112.99103602    67.71305225
 H     29  12   6     2.067881487116   108.02180319   186.40077903
 H     11   9   8     2.077303097294   108.85730096   148.24025464
 C     11   9   8     2.945944525679   115.14943368   270.55104101
 H     34  11   9     2.072899677096   107.53244656   177.99527485
 H     34  11   9     2.077745582227   106.81017162    63.28288075
 C     34  11   9     2.846845144593   115.16547055   301.99867050
 H     37  34  11     2.062828057400   114.75951238    75.15715717
 C     37  34  11     2.541811191809   128.55006926   255.08627985
 C     39  37  34     2.855200881740   124.83509271     0.35067933
 H     40  39  37     2.077413863769   110.66662797   235.25445045
 H     40  39  37     2.065543707804   113.26330138   356.78393396
 H     40  39  37     2.077844174111   110.48994051   117.86651855
 C      1   2   3     2.613177433594   122.33268252     0.20734491
 C     14   4   3     2.058179014336    33.70338353     0.31787426
 H     44   1   2     2.058111441015   120.48238131   179.99207223
 O      5   3   2     2.476415383281   120.63052125   181.21925473


           ************************************************************
           *        Program running with 4 parallel MPI-processes     *
           *              working on a common directory               *
           ************************************************************
------------------------------------------------------------------------------
                   ___                                                        
                  /   \      - P O W E R E D   B Y -                         
                 /     \                                                     
                 |  |  |   _    _      __       _____    __    __             
                 |  |  |  | |  | |    /  \     |  _  \  |  |  /  |          
                  \  \/   | |  | |   /    \    | | | |  |  | /  /          
                 / \  \   | |__| |  /  /\  \   | |_| |  |  |/  /          
                |  |  |   |  __  | /  /__\  \  |    /   |      \           
                |  |  |   | |  | | |   __   |  |    \   |  |\   \          
                \     /   | |  | | |  |  |  |  | |\  \  |  | \   \       
                 \___/    |_|  |_| |__|  |__|  |_| \__\ |__|  \__/        
                                                                              
                      - O R C A' S   B I G   F R I E N D -                    
                                      &                                       
                       - I N T E G R A L  F E E D E R -                       
                                                                              
 v1 FN, 2020, v2 2021                                                         
------------------------------------------------------------------------------


Reading SHARK input file MK2_2e_0H_B3LYP_631Gd_opt.SHARKINP.tmp ... ok
----------------------
SHARK INTEGRAL PACKAGE
----------------------

Number of atoms                             ...     47
Number of basis functions                   ...    370
Number of shells                            ...    186
Maximum angular momentum                    ...      2
Integral batch strategy                     ... SHARK/LIBINT Hybrid
RI-J (if used) integral strategy            ... SPLIT-RIJ (Revised 2003 algorithm where possible)
Printlevel                                  ...      1
Contraction scheme used                     ... SEGMENTED contraction
Coulomb Range Separation                    ... NOT USED
Exchange Range Separation                   ... NOT USED
Finite Nucleus Model                        ... NOT USED
Auxiliary Coulomb fitting basis             ... AVAILABLE
   # of basis functions in Aux-J            ...   1391
   # of shells in Aux-J                     ...    465
   Maximum angular momentum in Aux-J        ...      4
Auxiliary J/K fitting basis                 ... NOT available
Auxiliary Correlation fitting basis         ... NOT available
Auxiliary 'external' fitting basis          ... NOT available
Integral threshold                          ...     2.500000e-11
Primitive cut-off                           ...     2.500000e-12
Primitive pair pre-selection threshold      ...     2.500000e-12

Calculating pre-screening integrals         ... done (  0.1 sec) Dimension = 186
Organizing shell pair data                  ... done (  0.1 sec)
Shell pair information
Total number of shell pairs                 ...     17391
Shell pairs after pre-screening             ...     11476
Total number of primitive shell pairs       ...     98016
Primitive shell pairs kept                  ...     35277
          la=0 lb=0:   4288 shell pairs
          la=1 lb=0:   3880 shell pairs
          la=1 lb=1:    881 shell pairs
          la=2 lb=0:   1533 shell pairs
          la=2 lb=1:    747 shell pairs
          la=2 lb=2:    147 shell pairs

Calculating one electron integrals          ... done (  0.1 sec)
Calculating RI/J V-Matrix + Cholesky decomp.... done (  0.1 sec)
Calculating Nuclear repulsion               ... done (  0.0 sec) ENN=   1807.549611246348 Eh

SHARK setup successfully completed in   0.7 seconds

Maximum memory used throughout the entire GTOINT-calculation: 28.5 MB
[1717797878.374636] [eu-a2p-190:103703:0]          mpool.c:38   UCX  WARN  object 0x3473bc0 was not returned to mpool ucp_requests
[1717797878.374665] [eu-a2p-190:103703:0]          mpool.c:38   UCX  WARN  object 0x3473d80 was not returned to mpool ucp_requests
[1717797878.374671] [eu-a2p-190:103703:0]          mpool.c:38   UCX  WARN  object 0x3473f40 was not returned to mpool ucp_requests
[1717797878.374676] [eu-a2p-190:103703:0]          mpool.c:38   UCX  WARN  object 0x3474100 was not returned to mpool ucp_requests
[1717797878.374681] [eu-a2p-190:103703:0]          mpool.c:38   UCX  WARN  object 0x3474480 was not returned to mpool ucp_requests
[1717797878.374685] [eu-a2p-190:103703:0]          mpool.c:38   UCX  WARN  object 0x3474640 was not returned to mpool ucp_requests
[1717797878.374690] [eu-a2p-190:103703:0]          mpool.c:38   UCX  WARN  object 0x3474800 was not returned to mpool ucp_requests
[1717797878.374694] [eu-a2p-190:103703:0]          mpool.c:38   UCX  WARN  object 0x34749c0 was not returned to mpool ucp_requests
[1717797878.374698] [eu-a2p-190:103703:0]          mpool.c:38   UCX  WARN  object 0x3474b80 was not returned to mpool ucp_requests
[1717797878.374703] [eu-a2p-190:103703:0]          mpool.c:38   UCX  WARN  object 0x3474d40 was not returned to mpool ucp_requests
[1717797878.375034] [eu-a2p-190:103705:0]          mpool.c:38   UCX  WARN  object 0x28a96c0 was not returned to mpool ucp_requests
[1717797878.375060] [eu-a2p-190:103705:0]          mpool.c:38   UCX  WARN  object 0x28a9880 was not returned to mpool ucp_requests
[1717797878.375067] [eu-a2p-190:103705:0]          mpool.c:38   UCX  WARN  object 0x28a9a40 was not returned to mpool ucp_requests
[1717797878.375073] [eu-a2p-190:103705:0]          mpool.c:38   UCX  WARN  object 0x28a9c00 was not returned to mpool ucp_requests
[1717797878.375078] [eu-a2p-190:103705:0]          mpool.c:38   UCX  WARN  object 0x28a9dc0 was not returned to mpool ucp_requests
[1717797878.375083] [eu-a2p-190:103705:0]          mpool.c:38   UCX  WARN  object 0x28a9f80 was not returned to mpool ucp_requests
[1717797878.375088] [eu-a2p-190:103705:0]          mpool.c:38   UCX  WARN  object 0x28aa140 was not returned to mpool ucp_requests
[1717797878.375093] [eu-a2p-190:103705:0]          mpool.c:38   UCX  WARN  object 0x28aa300 was not returned to mpool ucp_requests
[1717797878.375098] [eu-a2p-190:103705:0]          mpool.c:38   UCX  WARN  object 0x28aa4c0 was not returned to mpool ucp_requests
[1717797878.375102] [eu-a2p-190:103705:0]          mpool.c:38   UCX  WARN  object 0x28aa680 was not returned to mpool ucp_requests
[1717797878.375106] [eu-a2p-190:103705:0]          mpool.c:38   UCX  WARN  object 0x28aa840 was not returned to mpool ucp_requests
[1717797878.375111] [eu-a2p-190:103705:0]          mpool.c:38   UCX  WARN  object 0x28aaa00 was not returned to mpool ucp_requests
[1717797878.375115] [eu-a2p-190:103705:0]          mpool.c:38   UCX  WARN  object 0x28aabc0 was not returned to mpool ucp_requests
[1717797878.375120] [eu-a2p-190:103705:0]          mpool.c:38   UCX  WARN  object 0x28aad80 was not returned to mpool ucp_requests
[1717797878.375124] [eu-a2p-190:103705:0]          mpool.c:38   UCX  WARN  object 0x28aaf40 was not returned to mpool ucp_requests
[1717797878.375128] [eu-a2p-190:103705:0]          mpool.c:38   UCX  WARN  object 0x28ab100 was not returned to mpool ucp_requests
[1717797878.375133] [eu-a2p-190:103705:0]          mpool.c:38   UCX  WARN  object 0x28ab2c0 was not returned to mpool ucp_requests
[1717797878.375137] [eu-a2p-190:103705:0]          mpool.c:38   UCX  WARN  object 0x28ab480 was not returned to mpool ucp_requests
[1717797878.375142] [eu-a2p-190:103705:0]          mpool.c:38   UCX  WARN  object 0x28ab640 was not returned to mpool ucp_requests
[1717797878.375146] [eu-a2p-190:103705:0]          mpool.c:38   UCX  WARN  object 0x28ab800 was not returned to mpool ucp_requests
[1717797878.375150] [eu-a2p-190:103705:0]          mpool.c:38   UCX  WARN  object 0x28ab9c0 was not returned to mpool ucp_requests
[1717797878.375155] [eu-a2p-190:103705:0]          mpool.c:38   UCX  WARN  object 0x28abb80 was not returned to mpool ucp_requests
[1717797878.375159] [eu-a2p-190:103705:0]          mpool.c:38   UCX  WARN  object 0x28abd40 was not returned to mpool ucp_requests
[1717797878.395041] [eu-a2p-190:103704:0]          mpool.c:38   UCX  WARN  object 0x3efd6c0 was not returned to mpool ucp_requests
[1717797878.395076] [eu-a2p-190:103704:0]          mpool.c:38   UCX  WARN  object 0x3efd880 was not returned to mpool ucp_requests
[1717797878.395083] [eu-a2p-190:103704:0]          mpool.c:38   UCX  WARN  object 0x3efda40 was not returned to mpool ucp_requests
[1717797878.395089] [eu-a2p-190:103704:0]          mpool.c:38   UCX  WARN  object 0x3efdc00 was not returned to mpool ucp_requests
[1717797878.395094] [eu-a2p-190:103704:0]          mpool.c:38   UCX  WARN  object 0x3efddc0 was not returned to mpool ucp_requests
[1717797878.395100] [eu-a2p-190:103704:0]          mpool.c:38   UCX  WARN  object 0x3efdf80 was not returned to mpool ucp_requests
[1717797878.395105] [eu-a2p-190:103704:0]          mpool.c:38   UCX  WARN  object 0x3efe140 was not returned to mpool ucp_requests
[1717797878.395111] [eu-a2p-190:103704:0]          mpool.c:38   UCX  WARN  object 0x3efe300 was not returned to mpool ucp_requests
[1717797878.395116] [eu-a2p-190:103704:0]          mpool.c:38   UCX  WARN  object 0x3efe4c0 was not returned to mpool ucp_requests
[1717797878.395121] [eu-a2p-190:103704:0]          mpool.c:38   UCX  WARN  object 0x3efe680 was not returned to mpool ucp_requests
[1717797878.395127] [eu-a2p-190:103704:0]          mpool.c:38   UCX  WARN  object 0x3efe840 was not returned to mpool ucp_requests
[1717797878.395132] [eu-a2p-190:103704:0]          mpool.c:38   UCX  WARN  object 0x3efea00 was not returned to mpool ucp_requests
[1717797878.395137] [eu-a2p-190:103704:0]          mpool.c:38   UCX  WARN  object 0x3efebc0 was not returned to mpool ucp_requests
[1717797878.395143] [eu-a2p-190:103704:0]          mpool.c:38   UCX  WARN  object 0x3efed80 was not returned to mpool ucp_requests
[1717797878.395148] [eu-a2p-190:103704:0]          mpool.c:38   UCX  WARN  object 0x3efef40 was not returned to mpool ucp_requests
[1717797878.395153] [eu-a2p-190:103704:0]          mpool.c:38   UCX  WARN  object 0x3eff100 was not returned to mpool ucp_requests
[1717797878.395158] [eu-a2p-190:103704:0]          mpool.c:38   UCX  WARN  object 0x3eff2c0 was not returned to mpool ucp_requests
[1717797878.395164] [eu-a2p-190:103704:0]          mpool.c:38   UCX  WARN  object 0x3eff480 was not returned to mpool ucp_requests
[1717797878.395169] [eu-a2p-190:103704:0]          mpool.c:38   UCX  WARN  object 0x3eff640 was not returned to mpool ucp_requests
[1717797878.395175] [eu-a2p-190:103704:0]          mpool.c:38   UCX  WARN  object 0x3eff800 was not returned to mpool ucp_requests
[1717797878.395181] [eu-a2p-190:103704:0]          mpool.c:38   UCX  WARN  object 0x3eff9c0 was not returned to mpool ucp_requests
[1717797878.395186] [eu-a2p-190:103704:0]          mpool.c:38   UCX  WARN  object 0x3effb80 was not returned to mpool ucp_requests


           ************************************************************
           *        Program running with 4 parallel MPI-processes     *
           *              working on a common directory               *
           ************************************************************

Diagonalization of the overlap matrix:
Smallest eigenvalue                        ... 3.354e-04
Time for diagonalization                   ...    0.033 sec
Threshold for overlap eigenvalues          ... 1.000e-08
Number of eigenvalues below threshold      ... 0
Time for construction of square roots      ...    0.016 sec
Total time needed                          ...    0.051 sec

-------------------
DFT GRID GENERATION
-------------------

General Integration Accuracy     IntAcc      ... 4.959
Radial Grid Type                 RadialGrid  ... OptM3 with GC (2021)
Angular Grid (max. ang.)         AngularGrid ... 6 (Lebedev-590)
Angular grid pruning method      GridPruning ... 4 (adaptive)
Weight generation scheme         WeightScheme... Becke
Basis function cutoff            BFCut       ... 1.0000e-11
Integration weight cutoff        WCut        ... 1.0000e-14
Angular grids for H and He will be reduced by one unit
Partially contracted basis set               ... off
Rotationally invariant grid construction     ... off

Total number of grid points                  ...   529940
Total number of batches                      ...     8303
Average number of points per batch           ...       63
Average number of grid points per atom       ...    11275
Time for grid setup =    7.356 sec

--------------------
COSX GRID GENERATION
--------------------

GRIDX 1
-------
General Integration Accuracy     IntAcc      ... 4.020
Radial Grid Type                 RadialGrid  ... OptM3 with GC (2021)
Angular Grid (max. ang.)         AngularGrid ... 2 (Lebedev-110)
Angular grid pruning method      GridPruning ... 4 (adaptive)
Weight generation scheme         WeightScheme... Becke
Basis function cutoff            BFCut       ... 1.0000e-11
Integration weight cutoff        WCut        ... 1.0000e-14
Angular grids for H and He will be reduced by one unit
Partially contracted basis set               ... on
Rotationally invariant grid construction     ... off

Total number of grid points                  ...    57917
Total number of batches                      ...      933
Average number of points per batch           ...       62
Average number of grid points per atom       ...     1232
UseSFitting                                  ... on

GRIDX 2
-------
General Integration Accuracy     IntAcc      ... 4.338
Radial Grid Type                 RadialGrid  ... OptM3 with GC (2021)
Angular Grid (max. ang.)         AngularGrid ... 3 (Lebedev-194)
Angular grid pruning method      GridPruning ... 4 (adaptive)
Weight generation scheme         WeightScheme... Becke
Basis function cutoff            BFCut       ... 1.0000e-11
Integration weight cutoff        WCut        ... 1.0000e-14
Angular grids for H and He will be reduced by one unit
Partially contracted basis set               ... on
Rotationally invariant grid construction     ... off

Total number of grid points                  ...   126136
Total number of batches                      ...     1996
Average number of points per batch           ...       63
Average number of grid points per atom       ...     2684
UseSFitting                                  ... on

GRIDX 3
-------
General Integration Accuracy     IntAcc      ... 4.871
Radial Grid Type                 RadialGrid  ... OptM3 with GC (2021)
Angular Grid (max. ang.)         AngularGrid ... 4 (Lebedev-302)
Angular grid pruning method      GridPruning ... 4 (adaptive)
Weight generation scheme         WeightScheme... Becke
Basis function cutoff            BFCut       ... 1.0000e-11
Integration weight cutoff        WCut        ... 1.0000e-14
Angular grids for H and He will be reduced by one unit
Partially contracted basis set               ... on
Rotationally invariant grid construction     ... off

Total number of grid points                  ...   239601
Total number of batches                      ...     3769
Average number of points per batch           ...       63
Average number of grid points per atom       ...     5098
UseSFitting                                  ... on

Time for X-Grid setup             =    3.954 sec


--------------------
CPCM SOLVATION MODEL
--------------------
CPCM parameters:
  Epsilon                                         ...      80.4000
  Refrac                                          ...       1.3300
  Rsolv                                           ...       1.3000
  Surface type                                    ... GAUSSIAN VDW
  Epsilon function type                           ...         CPCM
Radii:
 Radius for C  used is    3.8550 Bohr (=   2.0400 Ang.)
 Radius for H  used is    2.4944 Bohr (=   1.3200 Ang.)
 Radius for O  used is    3.4469 Bohr (=   1.8240 Ang.)
Calculating surface                               ...        done! (  0.0s)
GEPOL surface points                              ...         2470
GEPOL Volume                                      ...    2694.8186
GEPOL Surface-area                                ...    1365.5213
Calculating surface distance matrix               ...        done! (  0.0s)
Performing Cholesky decomposition & store         ...        done! (  0.2s)
Overall time for CPCM initialization              ...                 0.3s
--------------
SCF ITERATIONS
--------------
ITER       Energy         Delta-E        Max-DP      RMS-DP      [F,P]     Damp
               ***  Starting incremental Fock matrix formation  ***
                      *** Initiating the SOSCF procedure ***
                      *** Re-Reading the Fockian *** 
                      *** Removing any level shift *** 
ITER      Energy       Delta-E        Grad      Rot      Max-DP    RMS-DP
  0   -964.69175669 -964.6917566923  0.002353  0.002353  0.006940  0.000101
               *** Restarting incremental Fock matrix formation ***
  1   -964.69222707  -0.0004703787  0.000646  0.001184  0.004161  0.000056
  2   -964.69228538  -0.0000583135  0.000085  0.000357  0.000934  0.000017
  3   -964.69228424   0.0000011469  0.000198  0.000269  0.000645  0.000010
  4   -964.69228678  -0.0000025466  0.000020  0.000126  0.000130  0.000002
  5   -964.69228677   0.0000000120  0.000027  0.000090  0.000074  0.000001
  6   -964.69228682  -0.0000000480  0.000004  0.000022  0.000025  0.000001
  7   -964.69228682   0.0000000006  0.000004  0.000010  0.000012  0.000000
                  ***Gradient check signals convergence***
              ***Rediagonalizing the Fockian in SOSCF/NRSCF***

               *****************************************************
               *                     SUCCESS                       *
               *           SCF CONVERGED AFTER   8 CYCLES          *
               *****************************************************

Old exchange energy                            =    -26.893760892 Eh
New exchange energy                            =    -26.893770908 Eh
Exchange energy change after final integration =     -0.000010016 Eh
Total energy after final integration           =   -964.692296842 Eh
Final COS-X integration done in                =    27.134 sec
Total Energy       :         -964.69229684 Eh          -26250.61195 eV
  Last Energy change         ...   -6.7882e-09  Tolerance :   1.0000e-08
  Last MAX-Density change    ...    4.4409e-15  Tolerance :   1.0000e-07
             **** THE GBW FILE WAS UPDATED (MK2_2e_0H_B3LYP_631Gd_opt.gbw) ****
             **** DENSITY MK2_2e_0H_B3LYP_631Gd_opt.scfp WAS UPDATED ****
             **** ENERGY FILE WAS UPDATED (MK2_2e_0H_B3LYP_631Gd_opt.en.tmp) ****
             **** THE GBW FILE WAS UPDATED (MK2_2e_0H_B3LYP_631Gd_opt.gbw) ****
             **** DENSITY MK2_2e_0H_B3LYP_631Gd_opt.scfp WAS UPDATED ****
Total SCF time: 0 days 0 hours 2 min 41 sec 

Maximum memory used throughout the entire SCF-calculation: 179.7 MB

-------------------------   --------------------
FINAL SINGLE POINT ENERGY      -964.692296842036
-------------------------   --------------------


           ************************************************************
           *        Program running with 4 parallel MPI-processes     *
           *              working on a common directory               *
           ************************************************************
------------------------------------------------------------------------------
                         ORCA SCF GRADIENT CALCULATION
------------------------------------------------------------------------------

 ... reading COSX grid (gridx3)
Gradient of the Kohn-Sham DFT energy:
Kohn-Sham wavefunction type      ... RKS
Hartree-Fock exchange scaling    ...    0.200
Number of operators              ...    1
Number of atoms                  ...   47
Basis set dimensions             ...  370
Integral neglect threshold       ... 2.5e-11
Integral primitive cutoff        ... 2.5e-12
SHARK Integral package           ... ON

Nuc. rep. gradient       (SHARK) ... done (  0.0 sec)
HCore & Overlap gradient (SHARK) ... done (  0.5 sec)
RI-J gradient            (SHARK) ... done (  2.2 sec)
COSX-gradient                    ... done ( 34.3 sec)
Exchange-correlation gradient    ... done

------------------
CARTESIAN GRADIENT
------------------

   1   C   :    0.000018467    0.000045669   -0.000020057
   2   C   :    0.000080645    0.000135699   -0.000106984
   3   C   :    0.000127908    0.000183661    0.000051382
   4   C   :   -0.000140956   -0.000034808    0.000093545
   5   C   :   -0.000566829   -0.000067736   -0.000396512
   6   C   :   -0.000104073    0.000094132    0.000360705
   7   C   :   -0.000377632   -0.000361110   -0.000414079
   8   C   :    0.000569640    0.000296488   -0.000381119
   9   C   :    0.000334803    0.000202784    0.000033789
  10   C   :   -0.000540111   -0.000317675    0.000012831
  11   C   :   -0.000152672    0.000243787   -0.000002684
  12   C   :    0.000025735    0.000099936   -0.000345497
  13   C   :    0.000284950   -0.000405791    0.000595059
  14   H   :   -0.000033280   -0.000122641    0.000138245
  15   O   :    0.000060323    0.000317353   -0.000301476
  16   C   :   -0.000021112    0.000076289    0.000114253
  17   H   :   -0.000100011   -0.000043622   -0.000046564
  18   H   :   -0.000102551   -0.000021946   -0.000038615
  19   H   :    0.000031528   -0.000155564   -0.000016134
  20   H   :    0.000060609    0.000057871    0.000005683
  21   H   :    0.000085178   -0.000069121    0.000045891
  22   H   :    0.000319503    0.000253361    0.000210649
  23   H   :    0.000068488   -0.000048053    0.000097614
  24   H   :   -0.000312510    0.000028660    0.000100170
  25   H   :   -0.000055460    0.000059996   -0.000059433
  26   H   :    0.000076636    0.000101855    0.000192190
  27   H   :    0.000133091   -0.000121936   -0.000198044
  28   H   :    0.000024863    0.000188446    0.000118301
  29   C   :   -0.000533244   -0.000250695    0.000287733
  30   H   :   -0.000069261    0.000081235   -0.000377535
  31   H   :    0.000094054   -0.000135100    0.000066684
  32   H   :    0.000152743    0.000289518   -0.000159600
  33   H   :    0.000110925   -0.000219677    0.000029400
  34   C   :   -0.000625089    0.000203668    0.000100085
  35   H   :    0.000099256   -0.000047842    0.000060336
  36   H   :    0.000167618   -0.000275259   -0.000010526
  37   C   :    0.000346694   -0.000128968    0.000003346
  38   H   :   -0.000135059    0.000198973   -0.000086548
  39   C   :    0.000150952   -0.000175524   -0.000201575
  40   C   :   -0.000083124    0.000084736    0.000086836
  41   H   :   -0.000015336   -0.000146364    0.000042532
  42   H   :    0.000012117    0.000065269    0.000033600
  43   H   :    0.000165885    0.000006324   -0.000048942
  44   C   :   -0.000065058    0.000046118    0.000074276
  45   C   :    0.000174574    0.000020285   -0.000004486
  46   H   :   -0.000088812   -0.000061433   -0.000085885
  47   O   :    0.000355460   -0.000187757    0.000360477

Difference to translation invariance:
           :    0.0000104664   -0.0000165107    0.0000133163

Difference to rotation invariance:
           :    0.0037096930   -0.0006837421    0.0013709648

Norm of the cartesian gradient     ...    0.0024622240
RMS gradient                       ...    0.0002073567
MAX gradient                       ...    0.0006250890

-------
TIMINGS
-------

Total SCF gradient time            ...       51.623 sec

One electron gradient       ....       0.479 sec  (  0.9%)
RI-J Coulomb gradient       ....       2.190 sec  (  4.2%)
COSX gradient               ....      34.327 sec  ( 66.5%)
XC gradient                 ....      11.651 sec  ( 22.6%)
CPCM gradient               ....       1.048 sec  (  2.0%)
   A-Matrix (El+Nuc)        ....       0.251 sec  (  0.5%)
   Potential                ....       0.797 sec  (  1.5%)

Maximum memory used throughout the entire SCFGRAD-calculation: 117.9 MB
------------------------------------------------------------------------------
                         ORCA GEOMETRY RELAXATION STEP
------------------------------------------------------------------------------

Reading the OPT-File                    .... done
Getting information on internals        .... done
Copying old internal coords+grads       .... done
Making the new internal coordinates     .... (new redundants).... done
Validating the new internal coordinates .... (new redundants).... done
Calculating the B-matrix                .... done
Calculating the G,G- and P matrices     .... done
Transforming gradient to internals      .... done
Projecting the internal gradient        .... done
Number of atoms                         ....  47
Number of internal coordinates          .... 241
Current Energy                          ....  -964.692296842 Eh
Current gradient norm                   ....     0.002462224 Eh/bohr
Maximum allowed component of the step   ....  0.300
Current trust radius                    ....  0.300
Updating the Hessian (BFGS)             .... done
Forming the augmented Hessian           .... done
Diagonalizing the augmented Hessian     .... done
Last element of RFO vector              ....  0.975283543
Lowest eigenvalues of augmented Hessian:
 -0.000098665  0.000642047  0.003699454  0.005654086  0.011558570
Length of the computed step             ....  0.226556715
The final length of the internal step   ....  0.226556715
Converting the step to cartesian space:
 Initial RMS(Int)=    0.0145938009
Transforming coordinates:
 Iter   0:  RMS(Cart)=    0.0315080121 RMS(Int)=    0.9903963644
 Iter   1:  RMS(Cart)=    0.0007863903 RMS(Int)=    0.0005571913
 Iter   2:  RMS(Cart)=    0.0000551336 RMS(Int)=    0.0000320013
 Iter   3:  RMS(Cart)=    0.0000040748 RMS(Int)=    0.0000029685
 Iter   4:  RMS(Cart)=    0.0000003018 RMS(Int)=    0.0000001782
 Iter   5:  RMS(Cart)=    0.0000000224 RMS(Int)=    0.0000000162
done
Storing new coordinates                 .... done

                                .--------------------.
          ----------------------|Geometry convergence|-------------------------
          Item                value                   Tolerance       Converged
          ---------------------------------------------------------------------
          Energy change      -0.0000639815            0.0000002000      NO
          RMS gradient        0.0001431808            0.0000080000      NO
          MAX gradient        0.0005226498            0.0000300000      NO
          RMS step            0.0145938009            0.0001000000      NO
          MAX step            0.0920289680            0.0002000000      NO
          ........................................................
          Max(Bonds)      0.0015      Max(Angles)    0.42
          Max(Dihed)        5.27      Max(Improp)    0.00
          ---------------------------------------------------------------------

The optimization has not yet converged - more geometry cycles are needed


    ---------------------------------------------------------------------------
                         Redundant Internal Coordinates
                            (Angstroem and degrees)

        Definition                    Value    dE/dq     Step     New-Value
    ----------------------------------------------------------------------------
     1. B(C   1,C   0)                1.4204 -0.000151  0.0002    1.4206   
     2. B(C   2,C   1)                1.4429 -0.000005 -0.0003    1.4426   
     3. B(C   3,C   2)                1.4215 -0.000147 -0.0001    1.4214   
     4. B(C   4,C   2)                1.4549  0.000128  0.0001    1.4550   
     5. B(C   5,C   4)                1.4225 -0.000244  0.0001    1.4226   
     6. B(C   6,C   5)                1.5277 -0.000197  0.0005    1.5282   
     7. B(C   7,C   6)                1.5161 -0.000274  0.0006    1.5167   
     8. B(C   8,C   7)                1.3461  0.000015  0.0003    1.3464   
     9. B(C   9,C   8)                1.5160  0.000314 -0.0015    1.5145   
    10. B(C  10,C   8)                1.5204 -0.000109  0.0009    1.5212   
    11. B(C  11,C   5)                1.4312 -0.000166  0.0003    1.4314   
    12. B(C  12,C  11)                1.4252  0.000292 -0.0002    1.4250   
    13. B(C  12,C   1)                1.4562  0.000075  0.0002    1.4564   
    14. B(O  14,C  12)                1.3057 -0.000223 -0.0001    1.3056   
    15. B(H  16,C   0)                1.0879 -0.000081  0.0001    1.0880   
    16. B(H  17,C  15)                1.0953 -0.000103  0.0002    1.0955   
    17. B(H  18,C  15)                1.0998 -0.000143  0.0003    1.1000   
    18. B(H  19,C  15)                1.0998 -0.000091  0.0002    1.1000   
    19. B(H  20,C   3)                1.0874 -0.000111  0.0002    1.0877   
    20. B(H  21,C   6)                1.1018 -0.000186  0.0003    1.1022   
    21. B(H  22,C   6)                1.0931 -0.000138  0.0001    1.0932   
    22. B(H  23,C   7)                1.0923 -0.000044 -0.0002    1.0921   
    23. B(H  24,C   9)                1.0960 -0.000091  0.0003    1.0963   
    24. B(H  25,C   9)                1.1003 -0.000192  0.0003    1.1005   
    25. B(H  26,C   9)                1.0977 -0.000228  0.0005    1.0981   
    26. B(H  27,C  10)                1.0965 -0.000133  0.0001    1.0967   
    27. B(C  28,C  11)                1.5172  0.000004 -0.0001    1.5171   
    28. B(H  29,C  28)                1.0987 -0.000120  0.0010    1.0997   
    29. B(H  30,C  28)                1.1034 -0.000005 -0.0007    1.1028   
    30. B(H  31,C  28)                1.0943 -0.000031 -0.0000    1.0942   
    31. B(H  32,C  10)                1.0993 -0.000014 -0.0001    1.0992   
    32. B(C  33,C  10)                1.5589 -0.000195  0.0010    1.5599   
    33. B(H  34,C  33)                1.0969 -0.000114 -0.0000    1.0969   
    34. B(H  35,C  33)                1.0995  0.000052 -0.0003    1.0992   
    35. B(C  36,C  33)                1.5065 -0.000363  0.0008    1.5073   
    36. B(H  37,C  36)                1.0916 -0.000168  0.0002    1.0918   
    37. B(C  38,C  36)                1.3451 -0.000257  0.0002    1.3453   
    38. B(C  38,C  15)                1.5127  0.000038 -0.0003    1.5124   
    39. B(C  39,C  38)                1.5109 -0.000114  0.0001    1.5110   
    40. B(H  40,C  39)                1.0993 -0.000134  0.0002    1.0995   
    41. B(H  41,C  39)                1.0930 -0.000034  0.0001    1.0931   
    42. B(H  42,C  39)                1.0995 -0.000148  0.0003    1.0998   
    43. B(C  43,C   0)                1.3828 -0.000099  0.0001    1.3830   
    44. B(C  44,C  43)                1.4205 -0.000172  0.0002    1.4207   
    45. B(C  44,H  13)                1.0891 -0.000135  0.0002    1.0894   
    46. B(C  44,C   3)                1.3829  0.000002 -0.0000    1.3829   
    47. B(H  45,C  43)                1.0891 -0.000137  0.0002    1.0894   
    48. B(O  46,C   4)                1.3105 -0.000523  0.0002    1.3107   
    49. A(C   1,C   0,H  16)          116.61 -0.000098    0.03    116.64   
    50. A(H  16,C   0,C  43)          121.06  0.000085   -0.06    121.01   
    51. A(C   1,C   0,C  43)          122.33  0.000013    0.02    122.35   
    52. A(C   2,C   1,C  12)          122.01  0.000098    0.06    122.07   
    53. A(C   0,C   1,C  12)          119.75 -0.000107   -0.03    119.72   
    54. A(C   0,C   1,C   2)          118.24  0.000009   -0.04    118.20   
    55. A(C   1,C   2,C   3)          118.05 -0.000024    0.03    118.09   
    56. A(C   1,C   2,C   4)          121.86  0.000024   -0.01    121.84   
    57. A(C   3,C   2,C   4)          120.09 -0.000000   -0.02    120.07   
    58. A(C   2,C   3,C  44)          122.32 -0.000016    0.02    122.33   
    59. A(H  20,C   3,C  44)          120.79  0.000038   -0.02    120.77   
    60. A(C   2,C   3,H  20)          116.89 -0.000022    0.00    116.90   
    61. A(C   2,C   4,O  46)          120.63  0.000002    0.04    120.67   
    62. A(C   2,C   4,C   5)          115.11 -0.000110   -0.05    115.06   
    63. A(C   5,C   4,O  46)          124.25  0.000109    0.02    124.27   
    64. A(C   4,C   5,C   6)          116.97  0.000104   -0.06    116.91   
    65. A(C   4,C   5,C  11)          123.10  0.000161    0.07    123.17   
    66. A(C   6,C   5,C  11)          119.93 -0.000267    0.00    119.93   
    67. A(C   7,C   6,H  22)          110.11 -0.000133    0.04    110.15   
    68. A(C   5,C   6,H  22)          107.91  0.000124    0.14    108.05   
    69. A(C   7,C   6,H  21)          107.84  0.000404   -0.11    107.73   
    70. A(C   5,C   6,H  21)          109.56 -0.000354    0.24    109.80   
    71. A(H  21,C   6,H  22)          107.55  0.000075   -0.19    107.36   
    72. A(C   5,C   6,C   7)          113.71 -0.000113   -0.12    113.59   
    73. A(C   8,C   7,H  23)          116.29 -0.000241    0.23    116.53   
    74. A(C   6,C   7,H  23)          114.34  0.000446   -0.21    114.13   
    75. A(C   6,C   7,C   8)          129.37 -0.000204   -0.02    129.35   
    76. A(C   9,C   8,C  10)          115.32 -0.000298    0.09    115.41   
    77. A(C   7,C   8,C  10)          124.34 -0.000066   -0.09    124.26   
    78. A(C   7,C   8,C   9)          120.32  0.000363    0.01    120.33   
    79. A(H  25,C   9,H  26)          106.14 -0.000045    0.00    106.15   
    80. A(H  24,C   9,H  26)          108.24  0.000043   -0.04    108.20   
    81. A(C   8,C   9,H  26)          111.63 -0.000206    0.11    111.74   
    82. A(H  24,C   9,H  25)          107.91 -0.000078   -0.02    107.89   
    83. A(C   8,C   9,H  25)          110.87  0.000277   -0.06    110.82   
    84. A(C   8,C   9,H  24)          111.80  0.000006    0.00    111.80   
    85. A(H  32,C  10,C  33)          108.69  0.000257   -0.10    108.59   
    86. A(H  27,C  10,C  33)          107.01 -0.000255    0.10    107.12   
    87. A(C   8,C  10,C  33)          115.15  0.000152   -0.11    115.04   
    88. A(H  27,C  10,H  32)          106.58  0.000043   -0.04    106.54   
    89. A(C   8,C  10,H  32)          108.86 -0.000250    0.07    108.92   
    90. A(C   8,C  10,H  27)          110.20  0.000053    0.08    110.28   
    91. A(C  12,C  11,C  28)          116.46  0.000236    0.04    116.50   
    92. A(C   5,C  11,C  28)          120.60 -0.000309   -0.01    120.59   
    93. A(C   5,C  11,C  12)          122.92  0.000073   -0.03    122.89   
    94. A(C  11,C  12,O  14)          124.19  0.000455    0.05    124.24   
    95. A(C   1,C  12,O  14)          120.81 -0.000211   -0.01    120.80   
    96. A(C   1,C  12,C  11)          115.00 -0.000246   -0.04    114.96   
    97. A(H  19,C  15,C  38)          111.09  0.000049   -0.03    111.06   
    98. A(H  18,C  15,C  38)          111.08 -0.000060    0.01    111.10   
    99. A(H  17,C  15,C  38)          111.92  0.000047    0.02    111.95   
   100. A(H  18,C  15,H  19)          106.22 -0.000014    0.01    106.23   
   101. A(H  17,C  15,H  19)          108.12 -0.000037   -0.02    108.10   
   102. A(H  17,C  15,H  18)          108.17  0.000013    0.00    108.17   
   103. A(H  30,C  28,H  31)          107.42 -0.000025    0.42    107.84   
   104. A(H  29,C  28,H  31)          108.58  0.000374   -0.38    108.21   
   105. A(C  11,C  28,H  31)          108.02 -0.000427   -0.02    108.00   
   106. A(H  29,C  28,H  30)          105.86 -0.000134   -0.05    105.81   
   107. A(C  11,C  28,H  30)          112.99  0.000261    0.02    113.01   
   108. A(C  11,C  28,H  29)          113.72 -0.000027    0.02    113.74   
   109. A(H  35,C  33,C  36)          109.08  0.000036   -0.09    109.00   
   110. A(H  34,C  33,C  36)          110.77 -0.000011    0.02    110.79   
   111. A(C  10,C  33,C  36)          115.17  0.000290   -0.13    115.03   
   112. A(H  34,C  33,H  35)          107.13  0.000087    0.05    107.17   
   113. A(C  10,C  33,H  35)          106.81 -0.000308    0.20    107.01   
   114. A(C  10,C  33,H  34)          107.53 -0.000116   -0.03    107.51   
   115. A(H  37,C  36,C  38)          116.69  0.000024    0.00    116.69   
   116. A(C  33,C  36,C  38)          128.55 -0.000306    0.07    128.62   
   117. A(C  33,C  36,H  37)          114.76  0.000282   -0.07    114.69   
   118. A(C  36,C  38,C  39)          124.84 -0.000056    0.02    124.85   
   119. A(C  15,C  38,C  39)          114.30 -0.000032   -0.03    114.27   
   120. A(C  15,C  38,C  36)          120.87  0.000088    0.01    120.88   
   121. A(H  41,C  39,H  42)          107.82  0.000004    0.02    107.84   
   122. A(H  40,C  39,H  42)          106.24  0.000012    0.02    106.26   
   123. A(C  38,C  39,H  42)          110.49 -0.000041    0.00    110.49   
   124. A(H  40,C  39,H  41)          108.07 -0.000003   -0.05    108.02   
   125. A(C  38,C  39,H  41)          113.26 -0.000015    0.02    113.28   
   126. A(C  38,C  39,H  40)          110.67  0.000044   -0.01    110.66   
   127. A(C  44,C  43,H  45)          120.06 -0.000024    0.00    120.06   
   128. A(C   0,C  43,H  45)          120.48  0.000027   -0.00    120.48   
   129. A(C   0,C  43,C  44)          119.46 -0.000003    0.00    119.46   
   130. A(H  13,C  44,C  43)          120.02 -0.000026    0.01    120.04   
   131. A(C   3,C  44,C  43)          119.59  0.000020   -0.03    119.56   
   132. A(C   3,C  44,H  13)          120.38  0.000005    0.01    120.40   
   133. D(C  12,C   1,C   0,C  43)    179.71  0.000063   -0.24    179.46   
   134. D(C  12,C   1,C   0,H  16)     -0.23  0.000043   -0.18     -0.41   
   135. D(C   2,C   1,C   0,H  16)   -179.73  0.000023   -0.10   -179.83   
   136. D(C   2,C   1,C   0,C  43)      0.21  0.000043   -0.17      0.04   
   137. D(C   3,C   2,C   1,C   0)     -0.22 -0.000060    0.21     -0.02   
   138. D(C   4,C   2,C   1,C   0)    179.71 -0.000067    0.28    179.99   
   139. D(C   3,C   2,C   1,C  12)   -179.71 -0.000080    0.29   -179.42   
   140. D(C   4,C   2,C   1,C  12)      0.22 -0.000087    0.36      0.58   
   141. D(H  20,C   3,C   2,C   1)   -179.97  0.000014   -0.07   -180.04   
   142. D(C  44,C   3,C   2,C   4)   -179.81  0.000044   -0.16   -179.97   
   143. D(H  20,C   3,C   2,C   4)      0.09  0.000020   -0.14     -0.05   
   144. D(C  44,C   3,C   2,C   1)      0.13  0.000037   -0.09      0.04   
   145. D(C   5,C   4,C   2,C   3)   -179.70  0.000050   -0.29   -179.99   
   146. D(O  46,C   4,C   2,C   1)   -178.78 -0.000008   -0.51   -179.29   
   147. D(C   5,C   4,C   2,C   1)      0.37  0.000057   -0.37     -0.00   
   148. D(O  46,C   4,C   2,C   3)      1.15 -0.000015   -0.43      0.72   
   149. D(C  11,C   5,C   4,C   2)     -0.87  0.000006    0.04     -0.83   
   150. D(C  11,C   5,C   4,O  46)    178.24  0.000073    0.19    178.43   
   151. D(C   6,C   5,C   4,C   2)   -179.96  0.000081   -0.57   -180.53   
   152. D(C   6,C   5,C   4,O  46)     -0.85  0.000148   -0.42     -1.27   
   153. D(H  22,C   6,C   5,C  11)   -155.06  0.000176   -1.03   -156.09   
   154. D(H  22,C   6,C   5,C   4)     24.06  0.000107   -0.43     23.62   
   155. D(H  21,C   6,C   5,C  11)    -38.25  0.000144   -1.05    -39.30   
   156. D(H  21,C   6,C   5,C   4)    140.87  0.000075   -0.46    140.41   
   157. D(C   7,C   6,C   5,C  11)     82.48  0.000331   -1.10     81.39   
   158. D(C   7,C   6,C   5,C   4)    -98.40  0.000262   -0.50    -98.90   
   159. D(H  23,C   7,C   6,C   5)    -55.16  0.000105    0.21    -54.95   
   160. D(C   8,C   7,C   6,H  22)      3.91  0.000096    0.21      4.12   
   161. D(C   8,C   7,C   6,H  21)   -113.16 -0.000154    0.48   -112.68   
   162. D(H  23,C   7,C   6,H  21)     66.54 -0.000129    0.36     66.90   
   163. D(C   8,C   7,C   6,C   5)    125.14  0.000080    0.33    125.47   
   164. D(H  23,C   7,C   6,H  22)   -176.39  0.000121    0.08   -176.30   
   165. D(C  10,C   8,C   7,H  23)    179.78  0.000032   -0.14    179.65   
   166. D(C  10,C   8,C   7,C   6)     -0.52  0.000060   -0.26     -0.78   
   167. D(C   9,C   8,C   7,H  23)     -1.74 -0.000007    0.19     -1.55   
   168. D(C   9,C   8,C   7,C   6)    177.96  0.000020    0.06    178.02   
   169. D(H  26,C   9,C   8,C  10)    -55.63 -0.000014   -0.39    -56.02   
   170. D(H  26,C   9,C   8,C   7)    125.76  0.000020   -0.69    125.07   
   171. D(H  25,C   9,C   8,C  10)     62.49 -0.000023   -0.36     62.14   
   172. D(H  25,C   9,C   8,C   7)   -116.12  0.000011   -0.65   -116.77   
   173. D(H  24,C   9,C   8,C  10)   -177.04  0.000073   -0.42   -177.46   
   174. D(H  24,C   9,C   8,C   7)      4.34  0.000106   -0.71      3.63   
   175. D(C  33,C  10,C   8,C   9)     92.00  0.000193    0.19     92.19   
   176. D(C  33,C  10,C   8,C   7)    -89.45  0.000164    0.50    -88.95   
   177. D(H  32,C  10,C   8,C   9)    -30.31 -0.000057    0.35    -29.96   
   178. D(H  27,C  10,C   8,C   9)   -146.86  0.000007    0.31   -146.55   
   179. D(H  27,C  10,C   8,C   7)     31.69 -0.000022    0.61     32.31   
   180. D(H  32,C  10,C   8,C   7)    148.24 -0.000086    0.65    148.89   
   181. D(C  28,C  11,C   5,C   6)      1.46 -0.000123    1.06      2.52   
   182. D(C  28,C  11,C   5,C   4)   -177.61 -0.000049    0.43   -177.17   
   183. D(C  12,C  11,C   5,C   6)    179.89 -0.000118    0.94    180.83   
   184. D(C  12,C  11,C   5,C   4)      0.82 -0.000044    0.31      1.13   
   185. D(O  14,C  12,C  11,C  28)     -1.21  0.000167   -0.78     -1.99   
   186. D(C   1,C  12,C  11,C  28)    178.31  0.000015   -0.43    177.88   
   187. D(C   1,C  12,C  11,C   5)     -0.18  0.000018   -0.31     -0.49   
   188. D(O  14,C  12,C   1,C   2)    179.22 -0.000097    0.33    179.55   
   189. D(O  14,C  12,C   1,C   0)     -0.26 -0.000117    0.41      0.16   
   190. D(O  14,C  12,C  11,C   5)   -179.70  0.000170   -0.66   -180.36   
   191. D(C  11,C  12,C   1,C   0)   -179.80  0.000026    0.07   -179.73   
   192. D(C  11,C  12,C   1,C   2)     -0.32  0.000047   -0.01     -0.33   
   193. D(H  30,C  28,C  11,C   5)     67.71  0.000131   -5.27     62.44   
   194. D(H  29,C  28,C  11,C  12)    128.48  0.000128   -5.12    123.36   
   195. D(H  29,C  28,C  11,C   5)    -53.00  0.000131   -5.23    -58.23   
   196. D(H  31,C  28,C  11,C  12)      7.88 -0.000028   -4.63      3.24   
   197. D(H  31,C  28,C  11,C   5)   -173.60 -0.000025   -4.75   -178.35   
   198. D(H  30,C  28,C  11,C  12)   -110.81  0.000128   -5.15   -115.97   
   199. D(C  36,C  33,C  10,H  27)    179.14  0.000081   -0.27    178.87   
   200. D(C  36,C  33,C  10,C   8)    -58.00  0.000058   -0.16    -58.16   
   201. D(H  35,C  33,C  10,H  32)   -174.32  0.000041   -0.28   -174.60   
   202. D(H  35,C  33,C  10,H  27)    -59.58  0.000088   -0.32    -59.90   
   203. D(H  35,C  33,C  10,C   8)     63.28  0.000065   -0.21     63.07   
   204. D(H  34,C  33,C  10,H  32)    -59.61 -0.000063   -0.15    -59.75   
   205. D(H  34,C  33,C  10,H  27)     55.14 -0.000017   -0.19     54.95   
   206. D(C  36,C  33,C  10,H  32)     64.40  0.000035   -0.23     64.17   
   207. D(H  34,C  33,C  10,C   8)    178.00 -0.000040   -0.08    177.92   
   208. D(C  38,C  36,C  33,H  35)    135.04  0.000172   -0.47    134.58   
   209. D(C  38,C  36,C  33,H  34)     17.37  0.000049   -0.48     16.89   
   210. D(C  38,C  36,C  33,C  10)   -104.91 -0.000004   -0.37   -105.28   
   211. D(H  37,C  36,C  33,H  35)    -44.89  0.000180   -0.49    -45.37   
   212. D(H  37,C  36,C  33,H  34)   -162.56  0.000057   -0.50   -163.06   
   213. D(H  37,C  36,C  33,C  10)     75.16  0.000004   -0.39     74.77   
   214. D(C  39,C  38,C  36,C  33)      0.35 -0.000023    0.00      0.35   
   215. D(C  15,C  38,C  36,H  37)      0.15 -0.000032    0.02      0.17   
   216. D(C  15,C  38,C  36,C  33)   -179.77 -0.000024   -0.00   -179.78   
   217. D(C  39,C  38,C  15,H  19)     58.32 -0.000028    0.01     58.33   
   218. D(C  39,C  38,C  15,H  18)    -59.69 -0.000002    0.00    -59.69   
   219. D(C  39,C  38,C  15,H  17)    179.29 -0.000008   -0.02    179.26   
   220. D(C  36,C  38,C  15,H  19)   -121.57 -0.000026    0.01   -121.56   
   221. D(C  36,C  38,C  15,H  18)    120.42 -0.000001    0.01    120.43   
   222. D(C  39,C  38,C  36,H  37)   -179.72 -0.000030    0.02   -179.70   
   223. D(C  36,C  38,C  15,H  17)     -0.60 -0.000007   -0.02     -0.62   
   224. D(H  42,C  39,C  38,C  36)    117.87 -0.000085    0.29    118.15   
   225. D(H  42,C  39,C  38,C  15)    -62.02 -0.000083    0.29    -61.72   
   226. D(H  41,C  39,C  38,C  36)     -3.22 -0.000050    0.25     -2.96   
   227. D(H  41,C  39,C  38,C  15)    176.90 -0.000049    0.26    177.16   
   228. D(H  40,C  39,C  38,C  36)   -124.75 -0.000067    0.31   -124.44   
   229. D(H  40,C  39,C  38,C  15)     55.37 -0.000066    0.31     55.68   
   230. D(H  45,C  43,C   0,H  16)     -0.07  0.000027   -0.00     -0.08   
   231. D(H  45,C  43,C   0,C   1)    179.99  0.000007    0.07    180.06   
   232. D(C  44,C  43,C   0,H  16)    179.85  0.000022   -0.07    179.78   
   233. D(C  44,C  43,C   0,C   1)     -0.08  0.000001   -0.00     -0.08   
   234. D(H  13,C  44,C  43,H  45)     -0.30 -0.000050    0.01     -0.28   
   235. D(H  13,C  44,C  43,C   0)    179.78 -0.000045    0.08    179.86   
   236. D(C   3,C  44,C  43,H  45)    179.90 -0.000032    0.06    179.96   
   237. D(C   3,C  44,C  43,C   0)     -0.02 -0.000027    0.13      0.10   
   238. D(C  43,C  44,C   3,H  20)   -179.90  0.000031   -0.10   -180.00   
   239. D(C  43,C  44,C   3,C   2)     -0.00  0.000007   -0.08     -0.08   
   240. D(H  13,C  44,C   3,H  20)      0.30  0.000050   -0.06      0.24   
   241. D(H  13,C  44,C   3,C   2)   -179.80  0.000025   -0.04   -179.84   
    ----------------------------------------------------------------------------

         *************************************************************
         *                GEOMETRY OPTIMIZATION CYCLE  14            *
         *************************************************************
---------------------------------
CARTESIAN COORDINATES (ANGSTROEM)
---------------------------------
  C      4.515322    1.363800    0.893449
  C      3.458587    0.555780    0.395041
  C      2.358166    1.207829   -0.272023
  C      2.393042    2.623629   -0.392815
  C      1.234984    0.457452   -0.812806
  C      1.309214   -0.951741   -0.632731
  C      0.144732   -1.780325   -1.173843
  C     -0.867844   -2.168967   -0.113704
  C     -2.198595   -1.966019   -0.089212
  C     -3.030122   -2.484719    1.065462
  C     -2.975886   -1.249929   -1.183354
  C      2.408534   -1.601849    0.013712
  C      3.517802   -0.890498    0.556139
  H      3.430288    4.466771   -0.004850
  O      4.530244   -1.455404    1.156582
  C     -5.444361    1.646345    1.846329
  H      5.333452    0.845652    1.389318
  H     -4.678107    1.469111    2.608918
  H     -5.717617    2.711501    1.875682
  H     -6.348030    1.089014    2.133903
  H      1.554051    3.095058   -0.899615
  H      0.526833   -2.708392   -1.629298
  H     -0.341421   -1.204574   -1.965791
  H     -0.438579   -2.693445    0.742638
  H     -2.407632   -2.949503    1.838982
  H     -3.755510   -3.236122    0.718521
  H     -3.619173   -1.685075    1.533955
  H     -2.510772   -1.429914   -2.160052
  C      2.457928   -3.114516    0.117880
  H      1.593080   -3.550921    0.638345
  H      2.500138   -3.613178   -0.864786
  H      3.362372   -3.385961    0.670756
  H     -3.988877   -1.673250   -1.236383
  C     -3.091394    0.295773   -1.007691
  H     -3.637112    0.686598   -1.875253
  H     -2.071113    0.701986   -1.056143
  C     -3.737802    0.745014    0.277675
  H     -3.107098    0.647914    1.163520
  C     -4.973072    1.243048    0.466968
  C     -5.997565    1.449352   -0.624370
  H     -6.340567    2.493880   -0.642027
  H     -5.623785    1.199278   -1.620678
  H     -6.890244    0.835305   -0.435537
  C      4.520256    2.740380    0.760666
  C      3.437169    3.382775    0.103006
  H      5.347279    3.330473    1.153753
  O      0.253801    1.072365   -1.426904

----------------------------
CARTESIAN COORDINATES (A.U.)
----------------------------
  NO LB      ZA    FRAG     MASS         X           Y           Z
   0 C     6.0000    0    12.011    8.532723    2.577208    1.688374
   1 C     6.0000    0    12.011    6.535782    1.050272    0.746519
   2 C     6.0000    0    12.011    4.456287    2.282466   -0.514049
   3 C     6.0000    0    12.011    4.522194    4.957939   -0.742314
   4 C     6.0000    0    12.011    2.333781    0.864458   -1.535980
   5 C     6.0000    0    12.011    2.474056   -1.798530   -1.195688
   6 C     6.0000    0    12.011    0.273504   -3.364327   -2.218242
   7 C     6.0000    0    12.011   -1.639988   -4.098754   -0.214869
   8 C     6.0000    0    12.011   -4.154743   -3.715237   -0.168587
   9 C     6.0000    0    12.011   -5.726101   -4.695439    2.013431
  10 C     6.0000    0    12.011   -5.623610   -2.362024   -2.236215
  11 C     6.0000    0    12.011    4.551469   -3.027057    0.025911
  12 C     6.0000    0    12.011    6.647683   -1.682798    1.050950
  13 H     1.0000    0     1.008    6.482306    8.440973   -0.009165
  14 O     8.0000    0    15.999    8.560920   -2.750315    2.185623
  15 C     6.0000    0    12.011  -10.288351    3.111141    3.489056
  16 H     1.0000    0     1.008   10.078763    1.598050    2.625431
  17 H     1.0000    0     1.008   -8.840342    2.776217    4.930141
  18 H     1.0000    0     1.008  -10.804730    5.123995    3.544525
  19 H     1.0000    0     1.008  -11.996038    2.057938    4.032492
  20 H     1.0000    0     1.008    2.936731    5.848812   -1.700026
  21 H     1.0000    0     1.008    0.995569   -5.118120   -3.078928
  22 H     1.0000    0     1.008   -0.645192   -2.276314   -3.714807
  23 H     1.0000    0     1.008   -0.828795   -5.089873    1.403382
  24 H     1.0000    0     1.008   -4.549766   -5.573754    3.475173
  25 H     1.0000    0     1.008   -7.096886   -6.115384    1.357809
  26 H     1.0000    0     1.008   -6.839246   -3.184330    2.898754
  27 H     1.0000    0     1.008   -4.744672   -2.702146   -4.081907
  28 C     6.0000    0    12.011    4.644810   -5.885581    0.222760
  29 H     1.0000    0     1.008    3.010484   -6.710269    1.206298
  30 H     1.0000    0     1.008    4.724576   -6.827917   -1.634208
  31 H     1.0000    0     1.008    6.353963   -6.398538    1.267545
  32 H     1.0000    0     1.008   -7.537885   -3.161985   -2.336426
  33 C     6.0000    0    12.011   -5.841888    0.558930   -1.904259
  34 H     1.0000    0     1.008   -6.873145    1.297482   -3.543714
  35 H     1.0000    0     1.008   -3.913836    1.326562   -1.995822
  36 C     6.0000    0    12.011   -7.063422    1.407873    0.524729
  37 H     1.0000    0     1.008   -5.871564    1.224379    2.198735
  38 C     6.0000    0    12.011   -9.397744    2.349021    0.882442
  39 C     6.0000    0    12.011  -11.333755    2.738878   -1.179889
  40 H     1.0000    0     1.008  -11.981935    4.712750   -1.213256
  41 H     1.0000    0     1.008  -10.627414    2.266308   -3.062637
  42 H     1.0000    0     1.008  -13.020673    1.578497   -0.823045
  43 C     6.0000    0    12.011    8.542046    5.178568    1.437450
  44 C     6.0000    0    12.011    6.495308    6.392519    0.194652
  45 H     1.0000    0     1.008   10.104893    6.293682    2.180276
  46 O     8.0000    0    15.999    0.479614    2.026476   -2.696458

--------------------------------
INTERNAL COORDINATES (ANGSTROEM)
--------------------------------
 C      0   0   0     0.000000000000     0.00000000     0.00000000
 C      1   0   0     1.420561775445     0.00000000     0.00000000
 C      2   1   0     1.442591133634   118.20199562     0.00000000
 C      3   2   1     1.421370913940   118.08664276     0.00000000
 C      3   2   1     1.455008428092   121.84357139   179.98850437
 C      5   3   2     1.422589476239   115.05810043     0.00000000
 C      6   5   3     1.528192871028   116.90487794   179.46554417
 C      7   6   5     1.516657134466   113.58888918   261.10272989
 C      8   7   6     1.346360335151   129.34474542   125.47344029
 C      9   8   7     1.514516552717   120.32573071   178.02173094
 C      9   8   7     1.521220344139   124.25766130   359.21708291
 C      6   5   3     1.431443979509   123.16989617   359.17096489
 C     12   6   5     1.425034803505   122.88778039     1.12839550
 H      4   3   2     2.150248988827   148.24640838   359.90959163
 O     13  12   6     1.305636680575   124.24171996   179.63638889
 C     10   9   8     4.848091739586    95.99108426   131.68288070
 H      1   2   3     1.087979398464   116.64096075   180.17403772
 H     16  10   9     1.095489972488    68.03428255   254.84418723
 H     16  10   9     1.100040466481   162.37860997   335.68882249
 H     16  10   9     1.099970116548    91.11595669   145.74552151
 H      4   3   2     1.087656880735   116.89826727   179.96116234
 H      7   6   5     1.102156510089   109.79804162   140.41408661
 H      7   6   5     1.093167609296   108.04889179    23.62241739
 H      8   7   6     1.092092342708   114.12586476   305.05091732
 H     10   9   8     1.096289851733   111.80114858     3.63345845
 H     10   9   8     1.100527995921   110.81651121   243.23037588
 H     10   9   8     1.098134008640   111.73896389   125.07207639
 H     11   9   8     1.096660866578   110.27994790    32.30852070
 C     12   6   5     1.517052969196   120.58815299   182.82543812
 H     29  12   6     1.099680402364   113.74032717   301.76846863
 H     29  12   6     1.102759041195   113.01343890    62.44014011
 H     29  12   6     1.094245899225   107.99618954   181.65080522
 H     11   9   8     1.099164657997   108.92396299   148.89409907
 C     11   9   8     1.559934371004   115.04178173   271.04603820
 H     34  11   9     1.096912192031   107.50681535   177.91653097
 H     34  11   9     1.099241205359   107.00630273    63.06870967
 C     34  11   9     1.507257294817   115.03175552   301.83685186
 H     37  34  11     1.091759563654   114.68830747    74.77001593
 C     37  34  11     1.345274238786   128.61854636   254.71827218
 C     39  37  34     1.511015061178   124.85431720     0.35323724
 H     40  39  37     1.099545761620   110.65903482   235.56047503
 H     40  39  37     1.093104272303   113.27966739   357.03684800
 H     40  39  37     1.099812462868   110.49246230   118.15330504
 C      1   2   3     1.382978839575   122.35331507     0.04196550
 C     14   4   3     1.089369632583    33.69143916     0.25572254
 H     44   1   2     1.089354705505   120.48061001   180.06078595
 O      5   3   2     1.310707890821   120.66757538   180.71054243

---------------------------
INTERNAL COORDINATES (A.U.)
---------------------------
 C      0   0   0     0.000000000000     0.00000000     0.00000000
 C      1   0   0     2.684472711909     0.00000000     0.00000000
 C      2   1   0     2.726102165792   118.20199562     0.00000000
 C      3   2   1     2.686001762068   118.08664276     0.00000000
 C      3   2   1     2.749567451640   121.84357139   179.98850437
 C      5   3   2     2.688304511090   115.05810043     0.00000000
 C      6   5   3     2.887866006053   116.90487794   179.46554417
 C      7   6   5     2.866066623199   113.58888918   261.10272989
 C      8   7   6     2.544252311009   129.34474542   125.47344029
 C      9   8   7     2.862021509926   120.32573071   178.02173094
 C      9   8   7     2.874689839773   124.25766130   359.21708291
 C      6   5   3     2.705037097323   123.16989617   359.17096489
 C     12   6   5     2.692925509931   122.88778039     1.12839550
 H      4   3   2     4.063381708624   148.24640838   359.90959163
 O     13  12   6     2.467295756688   124.24171996   179.63638889
 C     10   9   8     9.161565659944    95.99108426   131.68288070
 H      1   2   3     2.055983102445   116.64096075   180.17403772
 H     16  10   9     2.070176030459    68.03428255   254.84418723
 H     16  10   9     2.078775217881   162.37860997   335.68882249
 H     16  10   9     2.078642275774    91.11595669   145.74552151
 H      4   3   2     2.055373632264   116.89826727   179.96116234
 H      7   6   5     2.082773960786   109.79804162   140.41408661
 H      7   6   5     2.065787400042   108.04889179    23.62241739
 H      8   7   6     2.063755440670   114.12586476   305.05091732
 H     10   9   8     2.071687583172   111.80114858     3.63345845
 H     10   9   8     2.079696515004   110.81651121   243.23037588
 H     10   9   8     2.075172534676   111.73896389   125.07207639
 H     11   9   8     2.072388699622   110.27994790    32.30852070
 C     12   6   5     2.866814642433   120.58815299   182.82543812
 H     29  12   6     2.078094795308   113.74032717   301.76846863
 H     29  12   6     2.083912579565   113.01343890    62.44014011
 H     29  12   6     2.067825072701   107.99618954   181.65080522
 H     11   9   8     2.077120179699   108.92396299   148.89409907
 C     11   9   8     2.947848748089   115.04178173   271.04603820
 H     34  11   9     2.072863635899   107.50681535   177.91653097
 H     34  11   9     2.077264833250   107.00630273    63.06870967
 C     34  11   9     2.848303500560   115.03175552   301.83685186
 H     37  34  11     2.063126579394   114.68830747    74.77001593
 C     37  34  11     2.542199886324   128.61854636   254.71827218
 C     39  37  34     2.855404649856   124.85431720     0.35323724
 H     40  39  37     2.077840361175   110.65903482   235.56047503
 H     40  39  37     2.065667710472   113.27966739   357.03684800
 H     40  39  37     2.078344353494   110.49246230   118.15330504
 C      1   2   3     2.613451255805   122.35331507     0.04196550
 C     14   4   3     2.058610264192    33.69143916     0.25572254
 H     44   1   2     2.058582056103   120.48061001   180.06078595
 O      5   3   2     2.476878955222   120.66757538   180.71054243


           ************************************************************
           *        Program running with 4 parallel MPI-processes     *
           *              working on a common directory               *
           ************************************************************
------------------------------------------------------------------------------
                   ___                                                        
                  /   \      - P O W E R E D   B Y -                         
                 /     \                                                     
                 |  |  |   _    _      __       _____    __    __             
                 |  |  |  | |  | |    /  \     |  _  \  |  |  /  |          
                  \  \/   | |  | |   /    \    | | | |  |  | /  /          
                 / \  \   | |__| |  /  /\  \   | |_| |  |  |/  /          
                |  |  |   |  __  | /  /__\  \  |    /   |      \           
                |  |  |   | |  | | |   __   |  |    \   |  |\   \          
                \     /   | |  | | |  |  |  |  | |\  \  |  | \   \       
                 \___/    |_|  |_| |__|  |__|  |_| \__\ |__|  \__/        
                                                                              
                      - O R C A' S   B I G   F R I E N D -                    
                                      &                                       
                       - I N T E G R A L  F E E D E R -                       
                                                                              
 v1 FN, 2020, v2 2021                                                         
------------------------------------------------------------------------------


Reading SHARK input file MK2_2e_0H_B3LYP_631Gd_opt.SHARKINP.tmp ... ok
----------------------
SHARK INTEGRAL PACKAGE
----------------------

Number of atoms                             ...     47
Number of basis functions                   ...    370
Number of shells                            ...    186
Maximum angular momentum                    ...      2
Integral batch strategy                     ... SHARK/LIBINT Hybrid
RI-J (if used) integral strategy            ... SPLIT-RIJ (Revised 2003 algorithm where possible)
Printlevel                                  ...      1
Contraction scheme used                     ... SEGMENTED contraction
Coulomb Range Separation                    ... NOT USED
Exchange Range Separation                   ... NOT USED
Finite Nucleus Model                        ... NOT USED
Auxiliary Coulomb fitting basis             ... AVAILABLE
   # of basis functions in Aux-J            ...   1391
   # of shells in Aux-J                     ...    465
   Maximum angular momentum in Aux-J        ...      4
Auxiliary J/K fitting basis                 ... NOT available
Auxiliary Correlation fitting basis         ... NOT available
Auxiliary 'external' fitting basis          ... NOT available
Integral threshold                          ...     2.500000e-11
Primitive cut-off                           ...     2.500000e-12
Primitive pair pre-selection threshold      ...     2.500000e-12

Calculating pre-screening integrals         ... done (  0.1 sec) Dimension = 186
Organizing shell pair data                  ... done (  0.1 sec)
Shell pair information
Total number of shell pairs                 ...     17391
Shell pairs after pre-screening             ...     11484
Total number of primitive shell pairs       ...     98016
Primitive shell pairs kept                  ...     35317
          la=0 lb=0:   4294 shell pairs
          la=1 lb=0:   3885 shell pairs
          la=1 lb=1:    882 shell pairs
          la=2 lb=0:   1531 shell pairs
          la=2 lb=1:    745 shell pairs
          la=2 lb=2:    147 shell pairs

Calculating one electron integrals          ... done (  0.1 sec)
Calculating RI/J V-Matrix + Cholesky decomp.... done (  0.1 sec)
Calculating Nuclear repulsion               ... done (  0.0 sec) ENN=   1808.023227498134 Eh

SHARK setup successfully completed in   0.7 seconds

Maximum memory used throughout the entire GTOINT-calculation: 28.5 MB
[1717798095.227458] [eu-a2p-190:104242:0]          mpool.c:38   UCX  WARN  object 0x33e3880 was not returned to mpool ucp_requests
[1717798095.227494] [eu-a2p-190:104242:0]          mpool.c:38   UCX  WARN  object 0x33e3a40 was not returned to mpool ucp_requests
[1717798095.227501] [eu-a2p-190:104242:0]          mpool.c:38   UCX  WARN  object 0x33e3c00 was not returned to mpool ucp_requests
[1717798095.227506] [eu-a2p-190:104242:0]          mpool.c:38   UCX  WARN  object 0x33e3dc0 was not returned to mpool ucp_requests
[1717798095.227511] [eu-a2p-190:104242:0]          mpool.c:38   UCX  WARN  object 0x33e3f80 was not returned to mpool ucp_requests
[1717798095.227516] [eu-a2p-190:104242:0]          mpool.c:38   UCX  WARN  object 0x33e4140 was not returned to mpool ucp_requests
[1717798095.227522] [eu-a2p-190:104242:0]          mpool.c:38   UCX  WARN  object 0x33e4300 was not returned to mpool ucp_requests
[1717798095.227527] [eu-a2p-190:104242:0]          mpool.c:38   UCX  WARN  object 0x33e44c0 was not returned to mpool ucp_requests
[1717798095.227532] [eu-a2p-190:104242:0]          mpool.c:38   UCX  WARN  object 0x33e4680 was not returned to mpool ucp_requests
[1717798095.227537] [eu-a2p-190:104242:0]          mpool.c:38   UCX  WARN  object 0x33e4840 was not returned to mpool ucp_requests
[1717798095.227542] [eu-a2p-190:104242:0]          mpool.c:38   UCX  WARN  object 0x33e4a00 was not returned to mpool ucp_requests
[1717798095.227547] [eu-a2p-190:104242:0]          mpool.c:38   UCX  WARN  object 0x33e4bc0 was not returned to mpool ucp_requests
[1717798095.227552] [eu-a2p-190:104242:0]          mpool.c:38   UCX  WARN  object 0x33e4d80 was not returned to mpool ucp_requests
[1717798095.227557] [eu-a2p-190:104242:0]          mpool.c:38   UCX  WARN  object 0x33e4f40 was not returned to mpool ucp_requests
[1717798095.227561] [eu-a2p-190:104242:0]          mpool.c:38   UCX  WARN  object 0x33e5100 was not returned to mpool ucp_requests
[1717798095.227566] [eu-a2p-190:104242:0]          mpool.c:38   UCX  WARN  object 0x33e52c0 was not returned to mpool ucp_requests
[1717798095.227571] [eu-a2p-190:104242:0]          mpool.c:38   UCX  WARN  object 0x33e5480 was not returned to mpool ucp_requests
[1717798095.227576] [eu-a2p-190:104242:0]          mpool.c:38   UCX  WARN  object 0x33e5640 was not returned to mpool ucp_requests
[1717798095.227581] [eu-a2p-190:104242:0]          mpool.c:38   UCX  WARN  object 0x33e5800 was not returned to mpool ucp_requests
[1717798095.227586] [eu-a2p-190:104242:0]          mpool.c:38   UCX  WARN  object 0x33e59c0 was not returned to mpool ucp_requests
[1717798095.227591] [eu-a2p-190:104242:0]          mpool.c:38   UCX  WARN  object 0x33e5d40 was not returned to mpool ucp_requests
[1717798095.233200] [eu-a2p-190:104241:0]          mpool.c:38   UCX  WARN  object 0x2abfd80 was not returned to mpool ucp_requests
[1717798095.233231] [eu-a2p-190:104241:0]          mpool.c:38   UCX  WARN  object 0x2abff40 was not returned to mpool ucp_requests
[1717798095.233237] [eu-a2p-190:104241:0]          mpool.c:38   UCX  WARN  object 0x2ac0100 was not returned to mpool ucp_requests
[1717798095.233242] [eu-a2p-190:104241:0]          mpool.c:38   UCX  WARN  object 0x2ac02c0 was not returned to mpool ucp_requests
[1717798095.233246] [eu-a2p-190:104241:0]          mpool.c:38   UCX  WARN  object 0x2ac0480 was not returned to mpool ucp_requests
[1717798095.233251] [eu-a2p-190:104241:0]          mpool.c:38   UCX  WARN  object 0x2ac0640 was not returned to mpool ucp_requests
[1717798095.233255] [eu-a2p-190:104241:0]          mpool.c:38   UCX  WARN  object 0x2ac0800 was not returned to mpool ucp_requests
[1717798095.233259] [eu-a2p-190:104241:0]          mpool.c:38   UCX  WARN  object 0x2ac09c0 was not returned to mpool ucp_requests
[1717798095.233264] [eu-a2p-190:104241:0]          mpool.c:38   UCX  WARN  object 0x2ac0b80 was not returned to mpool ucp_requests
[1717798095.233268] [eu-a2p-190:104241:0]          mpool.c:38   UCX  WARN  object 0x2ac0d40 was not returned to mpool ucp_requests
[1717798095.233841] [eu-a2p-190:104243:0]          mpool.c:38   UCX  WARN  object 0x3fe16c0 was not returned to mpool ucp_requests
[1717798095.233871] [eu-a2p-190:104243:0]          mpool.c:38   UCX  WARN  object 0x3fe1880 was not returned to mpool ucp_requests
[1717798095.233879] [eu-a2p-190:104243:0]          mpool.c:38   UCX  WARN  object 0x3fe1a40 was not returned to mpool ucp_requests
[1717798095.233885] [eu-a2p-190:104243:0]          mpool.c:38   UCX  WARN  object 0x3fe1c00 was not returned to mpool ucp_requests
[1717798095.233890] [eu-a2p-190:104243:0]          mpool.c:38   UCX  WARN  object 0x3fe1dc0 was not returned to mpool ucp_requests
[1717798095.233896] [eu-a2p-190:104243:0]          mpool.c:38   UCX  WARN  object 0x3fe1f80 was not returned to mpool ucp_requests
[1717798095.233902] [eu-a2p-190:104243:0]          mpool.c:38   UCX  WARN  object 0x3fe2140 was not returned to mpool ucp_requests
[1717798095.233907] [eu-a2p-190:104243:0]          mpool.c:38   UCX  WARN  object 0x3fe2300 was not returned to mpool ucp_requests
[1717798095.233913] [eu-a2p-190:104243:0]          mpool.c:38   UCX  WARN  object 0x3fe24c0 was not returned to mpool ucp_requests
[1717798095.233919] [eu-a2p-190:104243:0]          mpool.c:38   UCX  WARN  object 0x3fe2680 was not returned to mpool ucp_requests
[1717798095.233924] [eu-a2p-190:104243:0]          mpool.c:38   UCX  WARN  object 0x3fe2840 was not returned to mpool ucp_requests
[1717798095.233930] [eu-a2p-190:104243:0]          mpool.c:38   UCX  WARN  object 0x3fe2a00 was not returned to mpool ucp_requests
[1717798095.233936] [eu-a2p-190:104243:0]          mpool.c:38   UCX  WARN  object 0x3fe2bc0 was not returned to mpool ucp_requests
[1717798095.233941] [eu-a2p-190:104243:0]          mpool.c:38   UCX  WARN  object 0x3fe2d80 was not returned to mpool ucp_requests
[1717798095.233947] [eu-a2p-190:104243:0]          mpool.c:38   UCX  WARN  object 0x3fe2f40 was not returned to mpool ucp_requests
[1717798095.233952] [eu-a2p-190:104243:0]          mpool.c:38   UCX  WARN  object 0x3fe3100 was not returned to mpool ucp_requests
[1717798095.233958] [eu-a2p-190:104243:0]          mpool.c:38   UCX  WARN  object 0x3fe32c0 was not returned to mpool ucp_requests
[1717798095.233963] [eu-a2p-190:104243:0]          mpool.c:38   UCX  WARN  object 0x3fe3480 was not returned to mpool ucp_requests
[1717798095.233985] [eu-a2p-190:104243:0]          mpool.c:38   UCX  WARN  object 0x3fe3640 was not returned to mpool ucp_requests
[1717798095.233991] [eu-a2p-190:104243:0]          mpool.c:38   UCX  WARN  object 0x3fe3800 was not returned to mpool ucp_requests
[1717798095.233996] [eu-a2p-190:104243:0]          mpool.c:38   UCX  WARN  object 0x3fe39c0 was not returned to mpool ucp_requests
[1717798095.234002] [eu-a2p-190:104243:0]          mpool.c:38   UCX  WARN  object 0x3fe3b80 was not returned to mpool ucp_requests
[1717798095.234007] [eu-a2p-190:104243:0]          mpool.c:38   UCX  WARN  object 0x3fe3d40 was not returned to mpool ucp_requests


           ************************************************************
           *        Program running with 4 parallel MPI-processes     *
           *              working on a common directory               *
           ************************************************************

Diagonalization of the overlap matrix:
Smallest eigenvalue                        ... 3.354e-04
Time for diagonalization                   ...    0.032 sec
Threshold for overlap eigenvalues          ... 1.000e-08
Number of eigenvalues below threshold      ... 0
Time for construction of square roots      ...    0.015 sec
Total time needed                          ...    0.049 sec

-------------------
DFT GRID GENERATION
-------------------

General Integration Accuracy     IntAcc      ... 4.959
Radial Grid Type                 RadialGrid  ... OptM3 with GC (2021)
Angular Grid (max. ang.)         AngularGrid ... 6 (Lebedev-590)
Angular grid pruning method      GridPruning ... 4 (adaptive)
Weight generation scheme         WeightScheme... Becke
Basis function cutoff            BFCut       ... 1.0000e-11
Integration weight cutoff        WCut        ... 1.0000e-14
Angular grids for H and He will be reduced by one unit
Partially contracted basis set               ... off
Rotationally invariant grid construction     ... off

Total number of grid points                  ...   529917
Total number of batches                      ...     8302
Average number of points per batch           ...       63
Average number of grid points per atom       ...    11275
Time for grid setup =    7.258 sec

--------------------
COSX GRID GENERATION
--------------------

GRIDX 1
-------
General Integration Accuracy     IntAcc      ... 4.020
Radial Grid Type                 RadialGrid  ... OptM3 with GC (2021)
Angular Grid (max. ang.)         AngularGrid ... 2 (Lebedev-110)
Angular grid pruning method      GridPruning ... 4 (adaptive)
Weight generation scheme         WeightScheme... Becke
Basis function cutoff            BFCut       ... 1.0000e-11
Integration weight cutoff        WCut        ... 1.0000e-14
Angular grids for H and He will be reduced by one unit
Partially contracted basis set               ... on
Rotationally invariant grid construction     ... off

Total number of grid points                  ...    57923
Total number of batches                      ...      930
Average number of points per batch           ...       62
Average number of grid points per atom       ...     1232
UseSFitting                                  ... on

GRIDX 2
-------
General Integration Accuracy     IntAcc      ... 4.338
Radial Grid Type                 RadialGrid  ... OptM3 with GC (2021)
Angular Grid (max. ang.)         AngularGrid ... 3 (Lebedev-194)
Angular grid pruning method      GridPruning ... 4 (adaptive)
Weight generation scheme         WeightScheme... Becke
Basis function cutoff            BFCut       ... 1.0000e-11
Integration weight cutoff        WCut        ... 1.0000e-14
Angular grids for H and He will be reduced by one unit
Partially contracted basis set               ... on
Rotationally invariant grid construction     ... off

Total number of grid points                  ...   126124
Total number of batches                      ...     1995
Average number of points per batch           ...       63
Average number of grid points per atom       ...     2683
UseSFitting                                  ... on

GRIDX 3
-------
General Integration Accuracy     IntAcc      ... 4.871
Radial Grid Type                 RadialGrid  ... OptM3 with GC (2021)
Angular Grid (max. ang.)         AngularGrid ... 4 (Lebedev-302)
Angular grid pruning method      GridPruning ... 4 (adaptive)
Weight generation scheme         WeightScheme... Becke
Basis function cutoff            BFCut       ... 1.0000e-11
Integration weight cutoff        WCut        ... 1.0000e-14
Angular grids for H and He will be reduced by one unit
Partially contracted basis set               ... on
Rotationally invariant grid construction     ... off

Total number of grid points                  ...   239632
Total number of batches                      ...     3770
Average number of points per batch           ...       63
Average number of grid points per atom       ...     5099
UseSFitting                                  ... on

Time for X-Grid setup             =    3.927 sec


--------------------
CPCM SOLVATION MODEL
--------------------
CPCM parameters:
  Epsilon                                         ...      80.4000
  Refrac                                          ...       1.3300
  Rsolv                                           ...       1.3000
  Surface type                                    ... GAUSSIAN VDW
  Epsilon function type                           ...         CPCM
Radii:
 Radius for C  used is    3.8550 Bohr (=   2.0400 Ang.)
 Radius for H  used is    2.4944 Bohr (=   1.3200 Ang.)
 Radius for O  used is    3.4469 Bohr (=   1.8240 Ang.)
Calculating surface                               ...        done! (  0.0s)
GEPOL surface points                              ...         2471
GEPOL Volume                                      ...    2695.0382
GEPOL Surface-area                                ...    1365.5430
Calculating surface distance matrix               ...        done! (  0.0s)
Performing Cholesky decomposition & store         ...        done! (  0.3s)
Overall time for CPCM initialization              ...                 0.3s
--------------
SCF ITERATIONS
--------------
ITER       Energy         Delta-E        Max-DP      RMS-DP      [F,P]     Damp
               ***  Starting incremental Fock matrix formation  ***
  0   -964.6899596523   0.000000000000 0.00410185  0.00005843  0.0229228 0.7000
                      *** Initiating the SOSCF procedure ***
                      *** Re-Reading the Fockian *** 
                      *** Removing any level shift *** 
ITER      Energy       Delta-E        Grad      Rot      Max-DP    RMS-DP
  1   -964.69056942  -0.0006097668  0.001074  0.001074  0.012602  0.000192
               *** Restarting incremental Fock matrix formation ***
  2   -964.69227991  -0.0017104944  0.000633  0.001436  0.004401  0.000060
  3   -964.69234381  -0.0000638929  0.000089  0.000369  0.000757  0.000013
  4   -964.69234403  -0.0000002263  0.000188  0.000301  0.000413  0.000006
  5   -964.69234516  -0.0000011253  0.000040  0.000101  0.000183  0.000003
  6   -964.69234522  -0.0000000639  0.000017  0.000067  0.000071  0.000001
  7   -964.69234526  -0.0000000385  0.000008  0.000039  0.000045  0.000001
  8   -964.69234526   0.0000000021  0.000007  0.000022  0.000022  0.000000
                  ***Gradient check signals convergence***
              ***Rediagonalizing the Fockian in SOSCF/NRSCF***

               *****************************************************
               *                     SUCCESS                       *
               *           SCF CONVERGED AFTER   9 CYCLES          *
               *****************************************************

Old exchange energy                            =    -26.893174737 Eh
New exchange energy                            =    -26.893186051 Eh
Exchange energy change after final integration =     -0.000011314 Eh
Total energy after final integration           =   -964.692356588 Eh
Final COS-X integration done in                =    27.086 sec
Total Energy       :         -964.69235659 Eh          -26250.61358 eV
  Last Energy change         ...   -1.6026e-08  Tolerance :   1.0000e-08
  Last MAX-Density change    ...    6.2172e-15  Tolerance :   1.0000e-07
             **** THE GBW FILE WAS UPDATED (MK2_2e_0H_B3LYP_631Gd_opt.gbw) ****
             **** DENSITY MK2_2e_0H_B3LYP_631Gd_opt.scfp WAS UPDATED ****
             **** ENERGY FILE WAS UPDATED (MK2_2e_0H_B3LYP_631Gd_opt.en.tmp) ****
             **** THE GBW FILE WAS UPDATED (MK2_2e_0H_B3LYP_631Gd_opt.gbw) ****
             **** DENSITY MK2_2e_0H_B3LYP_631Gd_opt.scfp WAS UPDATED ****
Total SCF time: 0 days 0 hours 2 min 50 sec 

Maximum memory used throughout the entire SCF-calculation: 180.9 MB

-------------------------   --------------------
FINAL SINGLE POINT ENERGY      -964.692356588434
-------------------------   --------------------


           ************************************************************
           *        Program running with 4 parallel MPI-processes     *
           *              working on a common directory               *
           ************************************************************
------------------------------------------------------------------------------
                         ORCA SCF GRADIENT CALCULATION
------------------------------------------------------------------------------

 ... reading COSX grid (gridx3)
Gradient of the Kohn-Sham DFT energy:
Kohn-Sham wavefunction type      ... RKS
Hartree-Fock exchange scaling    ...    0.200
Number of operators              ...    1
Number of atoms                  ...   47
Basis set dimensions             ...  370
Integral neglect threshold       ... 2.5e-11
Integral primitive cutoff        ... 2.5e-12
SHARK Integral package           ... ON

Nuc. rep. gradient       (SHARK) ... done (  0.0 sec)
HCore & Overlap gradient (SHARK) ... done (  0.5 sec)
RI-J gradient            (SHARK) ... done (  2.2 sec)
COSX-gradient                    ... done ( 34.5 sec)
Exchange-correlation gradient    ... done

------------------
CARTESIAN GRADIENT
------------------

   1   C   :   -0.000049012   -0.000008583   -0.000034316
   2   C   :   -0.000487485   -0.000008356   -0.000031375
   3   C   :    0.000380104    0.000266147    0.000257258
   4   C   :   -0.000022600   -0.000298014    0.000069179
   5   C   :   -0.000560326   -0.000040635   -0.000467174
   6   C   :    0.000590035    0.000384768    0.000399367
   7   C   :   -0.000158903   -0.000137721   -0.000110945
   8   C   :    0.000386312    0.000247335    0.000167706
   9   C   :   -0.000481111   -0.000408772    0.000574770
  10   C   :    0.000025101    0.000190141   -0.000542229
  11   C   :   -0.000306391   -0.000125315   -0.000391406
  12   C   :   -0.000092034    0.000167847    0.000224172
  13   C   :    0.000763678   -0.000579271   -0.000211185
  14   H   :   -0.000031745    0.000041337    0.000113753
  15   O   :   -0.000089975    0.000360348    0.000032808
  16   C   :    0.000036936    0.000018486   -0.000139198
  17   H   :   -0.000000414   -0.000012319    0.000013862
  18   H   :   -0.000032769   -0.000056122    0.000079198
  19   H   :   -0.000002867    0.000022733   -0.000010935
  20   H   :    0.000005806   -0.000031421    0.000004087
  21   H   :   -0.000011089    0.000040852   -0.000016570
  22   H   :    0.000039471    0.000112461   -0.000035913
  23   H   :   -0.000075050   -0.000288985   -0.000160581
  24   H   :    0.000090758    0.000089997   -0.000114526
  25   H   :    0.000032449   -0.000040933    0.000072886
  26   H   :    0.000053399    0.000009575    0.000025286
  27   H   :    0.000012526    0.000020799    0.000017620
  28   H   :   -0.000084543    0.000089739   -0.000033082
  29   C   :   -0.000347233   -0.000183345   -0.000086568
  30   H   :    0.000024837    0.000083172   -0.000256169
  31   H   :   -0.000034657   -0.000208352   -0.000021267
  32   H   :    0.000039349    0.000155135    0.000083095
  33   H   :    0.000088718   -0.000120193   -0.000029082
  34   C   :   -0.000047951    0.000526674   -0.000253437
  35   H   :    0.000068683   -0.000142378    0.000036248
  36   H   :   -0.000034271   -0.000145336    0.000280674
  37   C   :    0.000318905   -0.000097280    0.000162218
  38   H   :   -0.000052039    0.000111245   -0.000007200
  39   C   :   -0.000081210   -0.000036765    0.000040205
  40   C   :   -0.000035226    0.000018419    0.000143958
  41   H   :   -0.000008259   -0.000012579   -0.000005093
  42   H   :   -0.000000631    0.000109780   -0.000015784
  43   H   :    0.000015762   -0.000104708   -0.000013887
  44   C   :   -0.000116997   -0.000015018    0.000143724
  45   C   :    0.000121425    0.000036187   -0.000113699
  46   H   :    0.000046010    0.000034934   -0.000041529
  47   O   :    0.000124437   -0.000047694    0.000213870

Difference to translation invariance:
           :    0.0000199114   -0.0000119827    0.0000127925

Difference to rotation invariance:
           :    0.0028959568   -0.0002819593    0.0012179048

Norm of the cartesian gradient     ...    0.0024498557
RMS gradient                       ...    0.0002063151
MAX gradient                       ...    0.0007636776

-------
TIMINGS
-------

Total SCF gradient time            ...       51.812 sec

One electron gradient       ....       0.501 sec  (  1.0%)
RI-J Coulomb gradient       ....       2.187 sec  (  4.2%)
COSX gradient               ....      34.479 sec  ( 66.5%)
XC gradient                 ....      11.797 sec  ( 22.8%)
CPCM gradient               ....       1.047 sec  (  2.0%)
   A-Matrix (El+Nuc)        ....       0.251 sec  (  0.5%)
   Potential                ....       0.796 sec  (  1.5%)

Maximum memory used throughout the entire SCFGRAD-calculation: 118.6 MB
------------------------------------------------------------------------------
                         ORCA GEOMETRY RELAXATION STEP
------------------------------------------------------------------------------

Reading the OPT-File                    .... done
Getting information on internals        .... done
Copying old internal coords+grads       .... done
Making the new internal coordinates     .... (new redundants).... done
Validating the new internal coordinates .... (new redundants).... done
Calculating the B-matrix                .... done
Calculating the G,G- and P matrices     .... done
Transforming gradient to internals      .... done
Projecting the internal gradient        .... done
Number of atoms                         ....  47
Number of internal coordinates          .... 241
Current Energy                          ....  -964.692356588 Eh
Current gradient norm                   ....     0.002449856 Eh/bohr
Maximum allowed component of the step   ....  0.300
Current trust radius                    ....  0.300
Updating the Hessian (BFGS)             .... done
Forming the augmented Hessian           .... done
Diagonalizing the augmented Hessian     .... done
Last element of RFO vector              ....  0.960243316
Lowest eigenvalues of augmented Hessian:
 -0.000074617  0.000459264  0.003316485  0.005123729  0.011164712
Length of the computed step             ....  0.290722588
The final length of the internal step   ....  0.290722588
Converting the step to cartesian space:
 Initial RMS(Int)=    0.0187270881
Transforming coordinates:
 Iter   0:  RMS(Cart)=    0.0405041309 RMS(Int)=    0.9015900304
 Iter   1:  RMS(Cart)=    0.0013630713 RMS(Int)=    0.0009745275
 Iter   2:  RMS(Cart)=    0.0001294541 RMS(Int)=    0.0000752248
 Iter   3:  RMS(Cart)=    0.0000126985 RMS(Int)=    0.0000091570
 Iter   4:  RMS(Cart)=    0.0000012430 RMS(Int)=    0.0000007380
 Iter   5:  RMS(Cart)=    0.0000001220 RMS(Int)=    0.0000000870
 Iter   6:  RMS(Cart)=    0.0000000120 RMS(Int)=    0.0000000073
done
Storing new coordinates                 .... done

                                .--------------------.
          ----------------------|Geometry convergence|-------------------------
          Item                value                   Tolerance       Converged
          ---------------------------------------------------------------------
          Energy change      -0.0000597464            0.0000002000      NO
          RMS gradient        0.0001293423            0.0000080000      NO
          MAX gradient        0.0005474403            0.0000300000      NO
          RMS step            0.0187270881            0.0001000000      NO
          MAX step            0.1192437612            0.0002000000      NO
          ........................................................
          Max(Bonds)      0.0014      Max(Angles)    0.47
          Max(Dihed)        6.83      Max(Improp)    0.00
          ---------------------------------------------------------------------

The optimization has not yet converged - more geometry cycles are needed


    ---------------------------------------------------------------------------
                         Redundant Internal Coordinates
                            (Angstroem and degrees)

        Definition                    Value    dE/dq     Step     New-Value
    ----------------------------------------------------------------------------
     1. B(C   1,C   0)                1.4206 -0.000008  0.0001    1.4207   
     2. B(C   2,C   1)                1.4426 -0.000099 -0.0002    1.4424   
     3. B(C   3,C   2)                1.4214 -0.000187  0.0001    1.4215   
     4. B(C   4,C   2)                1.4550  0.000176 -0.0001    1.4549   
     5. B(C   5,C   4)                1.4226 -0.000127  0.0000    1.4226   
     6. B(C   6,C   5)                1.5282  0.000327 -0.0001    1.5281   
     7. B(C   7,C   6)                1.5167  0.000027  0.0004    1.5170   
     8. B(C   8,C   7)                1.3464  0.000491 -0.0002    1.3462   
     9. B(C   9,C   8)                1.5145 -0.000419 -0.0005    1.5140   
    10. B(C  10,C   8)                1.5212  0.000264  0.0002    1.5214   
    11. B(C  11,C   5)                1.4314 -0.000071  0.0005    1.4319   
    12. B(C  12,C  11)                1.4250  0.000160 -0.0003    1.4247   
    13. B(C  12,C   1)                1.4564  0.000120  0.0001    1.4565   
    14. B(O  14,C  12)                1.3056 -0.000210  0.0001    1.3058   
    15. B(H  16,C   0)                1.0880  0.000008  0.0001    1.0881   
    16. B(H  17,C  15)                1.0955  0.000034  0.0001    1.0956   
    17. B(H  18,C  15)                1.1000  0.000035  0.0002    1.1002   
    18. B(H  19,C  15)                1.1000  0.000002  0.0001    1.1001   
    19. B(H  20,C   3)                1.0877  0.000038  0.0001    1.0878   
    20. B(H  21,C   6)                1.1022 -0.000065  0.0003    1.1025   
    21. B(H  22,C   6)                1.0932 -0.000012  0.0001    1.0933   
    22. B(H  23,C   7)                1.0921 -0.000089 -0.0000    1.0920   
    23. B(H  24,C   9)                1.0963  0.000092  0.0001    1.0964   
    24. B(H  25,C   9)                1.1005 -0.000058  0.0003    1.1008   
    25. B(H  26,C   9)                1.0981  0.000028  0.0003    1.0984   
    26. B(H  27,C  10)                1.0967 -0.000027  0.0002    1.0968   
    27. B(C  28,C  11)                1.5171  0.000134 -0.0003    1.5168   
    28. B(H  29,C  28)                1.0997 -0.000163  0.0014    1.1011   
    29. B(H  30,C  28)                1.1028  0.000099 -0.0009    1.1018   
    30. B(H  31,C  28)                1.0942  0.000042 -0.0001    1.0941   
    31. B(H  32,C  10)                1.0992 -0.000031 -0.0000    1.0991   
    32. B(C  33,C  10)                1.5599  0.000253  0.0003    1.5603   
    33. B(H  34,C  33)                1.0969 -0.000113  0.0002    1.0971   
    34. B(H  35,C  33)                1.0992 -0.000100 -0.0001    1.0992   
    35. B(C  36,C  33)                1.5073  0.000066  0.0005    1.5078   
    36. B(H  37,C  36)                1.0918 -0.000049  0.0002    1.0920   
    37. B(C  38,C  36)                1.3453  0.000085  0.0001    1.3454   
    38. B(C  38,C  15)                1.5124 -0.000094 -0.0001    1.5123   
    39. B(C  39,C  38)                1.5110 -0.000038  0.0001    1.5112   
    40. B(H  40,C  39)                1.0995 -0.000009  0.0002    1.0997   
    41. B(H  41,C  39)                1.0931 -0.000004  0.0001    1.0932   
    42. B(H  42,C  39)                1.0998  0.000041  0.0001    1.1000   
    43. B(C  43,C   0)                1.3830  0.000008  0.0001    1.3831   
    44. B(C  44,C  43)                1.4207 -0.000074  0.0002    1.4208   
    45. B(C  44,H  13)                1.0894  0.000029  0.0001    1.0895   
    46. B(C  44,C   3)                1.3829  0.000029 -0.0000    1.3828   
    47. B(H  45,C  43)                1.0894  0.000034  0.0001    1.0895   
    48. B(O  46,C   4)                1.3107 -0.000217  0.0004    1.3111   
    49. A(C   1,C   0,H  16)          116.64 -0.000039    0.03    116.67   
    50. A(H  16,C   0,C  43)          121.01 -0.000025   -0.04    120.97   
    51. A(C   1,C   0,C  43)          122.35  0.000064    0.01    122.36   
    52. A(C   2,C   1,C  12)          122.07  0.000322    0.01    122.09   
    53. A(C   0,C   1,C  12)          119.72 -0.000214   -0.00    119.72   
    54. A(C   0,C   1,C   2)          118.20 -0.000108   -0.01    118.19   
    55. A(C   1,C   2,C   3)          118.09  0.000084    0.02    118.10   
    56. A(C   1,C   2,C   4)          121.84 -0.000012   -0.01    121.84   
    57. A(C   3,C   2,C   4)          120.07 -0.000071   -0.01    120.06   
    58. A(C   2,C   3,C  44)          122.33  0.000044    0.00    122.34   
    59. A(H  20,C   3,C  44)          120.77 -0.000044   -0.01    120.76   
    60. A(C   2,C   3,H  20)          116.90  0.000000    0.00    116.90   
    61. A(C   2,C   4,O  46)          120.67  0.000106    0.01    120.68   
    62. A(C   2,C   4,C   5)          115.06 -0.000309    0.00    115.06   
    63. A(C   5,C   4,O  46)          124.27  0.000205   -0.02    124.25   
    64. A(C   4,C   5,C   6)          116.90  0.000103   -0.07    116.84   
    65. A(C   4,C   5,C  11)          123.17  0.000361    0.01    123.18   
    66. A(C   6,C   5,C  11)          119.92 -0.000464    0.06    119.98   
    67. A(C   7,C   6,H  22)          110.15 -0.000059    0.01    110.15   
    68. A(C   5,C   6,H  22)          108.05  0.000319    0.02    108.06   
    69. A(C   7,C   6,H  21)          107.73  0.000131   -0.10    107.63   
    70. A(C   5,C   6,H  21)          109.80 -0.000118    0.24    110.04   
    71. A(H  21,C   6,H  22)          107.36 -0.000133   -0.09    107.26   
    72. A(C   5,C   6,C   7)          113.59 -0.000146   -0.07    113.52   
    73. A(C   8,C   7,H  23)          116.53  0.000092    0.17    116.69   
    74. A(C   6,C   7,H  23)          114.13 -0.000174   -0.13    114.00   
    75. A(C   6,C   7,C   8)          129.34  0.000081   -0.04    129.31   
    76. A(C   9,C   8,C  10)          115.41 -0.000203    0.10    115.51   
    77. A(C   7,C   8,C  10)          124.26 -0.000008   -0.07    124.19   
    78. A(C   7,C   8,C   9)          120.33  0.000212   -0.03    120.30   
    79. A(H  25,C   9,H  26)          106.15  0.000014   -0.00    106.14   
    80. A(H  24,C   9,H  26)          108.20 -0.000028   -0.02    108.18   
    81. A(C   8,C   9,H  26)          111.74 -0.000024    0.08    111.82   
    82. A(H  24,C   9,H  25)          107.89 -0.000030   -0.01    107.88   
    83. A(C   8,C   9,H  25)          110.82  0.000036   -0.05    110.76   
    84. A(C   8,C   9,H  24)          111.80  0.000029   -0.00    111.80   
    85. A(H  32,C  10,C  33)          108.59  0.000242   -0.12    108.47   
    86. A(H  27,C  10,C  33)          107.12  0.000074    0.07    107.19   
    87. A(C   8,C  10,C  33)          115.04 -0.000480   -0.00    115.04   
    88. A(H  27,C  10,H  32)          106.54 -0.000095   -0.02    106.52   
    89. A(C   8,C  10,H  32)          108.92  0.000055    0.06    108.98   
    90. A(C   8,C  10,H  27)          110.28  0.000229    0.01    110.29   
    91. A(C  12,C  11,C  28)          116.50  0.000409    0.01    116.51   
    92. A(C   5,C  11,C  28)          120.59 -0.000418    0.02    120.60   
    93. A(C   5,C  11,C  12)          122.89  0.000009   -0.03    122.86   
    94. A(C  11,C  12,O  14)          124.24  0.000547    0.00    124.24   
    95. A(C   1,C  12,O  14)          120.80 -0.000177   -0.02    120.78   
    96. A(C   1,C  12,C  11)          114.96 -0.000370    0.02    114.98   
    97. A(H  19,C  15,C  38)          111.06 -0.000032   -0.01    111.05   
    98. A(H  18,C  15,C  38)          111.10 -0.000043    0.01    111.11   
    99. A(H  17,C  15,C  38)          111.95  0.000092   -0.00    111.94   
   100. A(H  18,C  15,H  19)          106.23  0.000023    0.01    106.24   
   101. A(H  17,C  15,H  19)          108.10 -0.000048    0.00    108.10   
   102. A(H  17,C  15,H  18)          108.17  0.000005   -0.01    108.16   
   103. A(H  30,C  28,H  31)          107.84  0.000040    0.47    108.31   
   104. A(H  29,C  28,H  31)          108.21  0.000145   -0.37    107.84   
   105. A(C  11,C  28,H  31)          108.00 -0.000247   -0.05    107.94   
   106. A(H  29,C  28,H  30)          105.81 -0.000157   -0.04    105.77   
   107. A(C  11,C  28,H  30)          113.01  0.000325   -0.03    112.99   
   108. A(C  11,C  28,H  29)          113.74 -0.000095    0.03    113.77   
   109. A(H  35,C  33,C  36)          109.00 -0.000102   -0.02    108.98   
   110. A(H  34,C  33,C  36)          110.79  0.000149   -0.04    110.75   
   111. A(C  10,C  33,C  36)          115.03 -0.000055   -0.08    114.95   
   112. A(H  34,C  33,H  35)          107.17  0.000097   -0.03    107.15   
   113. A(C  10,C  33,H  35)          107.01  0.000026    0.17    107.18   
   114. A(C  10,C  33,H  34)          107.51 -0.000106    0.00    107.51   
   115. A(H  37,C  36,C  38)          116.69 -0.000045    0.01    116.71   
   116. A(C  33,C  36,C  38)          128.62 -0.000067    0.06    128.67   
   117. A(C  33,C  36,H  37)          114.69  0.000112   -0.07    114.62   
   118. A(C  36,C  38,C  39)          124.85  0.000075   -0.00    124.85   
   119. A(C  15,C  38,C  39)          114.27 -0.000155    0.01    114.28   
   120. A(C  15,C  38,C  36)          120.88  0.000080   -0.01    120.87   
   121. A(H  41,C  39,H  42)          107.84 -0.000000    0.01    107.84   
   122. A(H  40,C  39,H  42)          106.26  0.000038   -0.00    106.26   
   123. A(C  38,C  39,H  42)          110.49 -0.000040    0.01    110.50   
   124. A(H  40,C  39,H  41)          108.02 -0.000063   -0.01    108.01   
   125. A(C  38,C  39,H  41)          113.28  0.000038    0.00    113.28   
   126. A(C  38,C  39,H  40)          110.66  0.000026   -0.01    110.65   
   127. A(C  44,C  43,H  45)          120.06 -0.000022    0.01    120.07   
   128. A(C   0,C  43,H  45)          120.48  0.000038   -0.01    120.47   
   129. A(C   0,C  43,C  44)          119.46 -0.000016    0.00    119.46   
   130. A(H  13,C  44,C  43)          120.04  0.000015    0.01    120.05   
   131. A(C   3,C  44,C  43)          119.56 -0.000068   -0.01    119.55   
   132. A(C   3,C  44,H  13)          120.40  0.000053    0.00    120.40   
   133. D(C  12,C   1,C   0,C  43)    179.46  0.000005   -0.17    179.29   
   134. D(C  12,C   1,C   0,H  16)     -0.41 -0.000001   -0.12     -0.53   
   135. D(C   2,C   1,C   0,H  16)   -179.83  0.000002   -0.09   -179.92   
   136. D(C   2,C   1,C   0,C  43)      0.04  0.000008   -0.15     -0.11   
   137. D(C   3,C   2,C   1,C   0)     -0.02  0.000005    0.14      0.12   
   138. D(C   4,C   2,C   1,C   0)    179.99  0.000008    0.18    180.17   
   139. D(C   3,C   2,C   1,C  12)   -179.42  0.000012    0.17   -179.26   
   140. D(C   4,C   2,C   1,C  12)      0.58  0.000015    0.21      0.79   
   141. D(H  20,C   3,C   2,C   1)    179.96 -0.000005   -0.04    179.92   
   142. D(C  44,C   3,C   2,C   4)   -179.97 -0.000007   -0.09   -180.05   
   143. D(H  20,C   3,C   2,C   4)     -0.05 -0.000008   -0.08     -0.13   
   144. D(C  44,C   3,C   2,C   1)      0.04 -0.000004   -0.05     -0.01   
   145. D(C   5,C   4,C   2,C   3)   -179.99  0.000069   -0.53   -180.52   
   146. D(O  46,C   4,C   2,C   1)   -179.29 -0.000051   -0.24   -179.53   
   147. D(C   5,C   4,C   2,C   1)      0.00  0.000066   -0.57     -0.57   
   148. D(O  46,C   4,C   2,C   3)      0.72 -0.000048   -0.20      0.52   
   149. D(C  11,C   5,C   4,C   2)     -0.83 -0.000044    0.20     -0.63   
   150. D(C  11,C   5,C   4,O  46)    178.43  0.000077   -0.14    178.29   
   151. D(C   6,C   5,C   4,C   2)    179.47 -0.000062   -0.22    179.24   
   152. D(C   6,C   5,C   4,O  46)     -1.27  0.000059   -0.56     -1.84   
   153. D(H  22,C   6,C   5,C  11)   -156.09  0.000074   -1.08   -157.17   
   154. D(H  22,C   6,C   5,C   4)     23.62  0.000094   -0.67     22.95   
   155. D(H  21,C   6,C   5,C  11)    -39.30  0.000031   -1.05    -40.35   
   156. D(H  21,C   6,C   5,C   4)    140.41  0.000051   -0.64    139.77   
   157. D(C   7,C   6,C   5,C  11)     81.39  0.000015   -1.05     80.34   
   158. D(C   7,C   6,C   5,C   4)    -98.90  0.000035   -0.65    -99.54   
   159. D(H  23,C   7,C   6,C   5)    -54.95  0.000123   -0.13    -55.08   
   160. D(C   8,C   7,C   6,H  22)      4.12 -0.000075   -0.24      3.88   
   161. D(C   8,C   7,C   6,H  21)   -112.68  0.000041   -0.08   -112.76   
   162. D(H  23,C   7,C   6,H  21)     66.90 -0.000028    0.05     66.95   
   163. D(C   8,C   7,C   6,C   5)    125.47  0.000192   -0.27    125.21   
   164. D(H  23,C   7,C   6,H  22)   -176.30 -0.000144   -0.11   -176.41   
   165. D(C  10,C   8,C   7,H  23)    179.65 -0.000095   -0.02    179.63   
   166. D(C  10,C   8,C   7,C   6)     -0.78 -0.000165    0.11     -0.67   
   167. D(C   9,C   8,C   7,H  23)     -1.55 -0.000042    0.10     -1.45   
   168. D(C   9,C   8,C   7,C   6)    178.02 -0.000113    0.23    178.25   
   169. D(H  26,C   9,C   8,C  10)    -56.02  0.000011   -0.35    -56.37   
   170. D(H  26,C   9,C   8,C   7)    125.07 -0.000039   -0.46    124.62   
   171. D(H  25,C   9,C   8,C  10)     62.14  0.000036   -0.33     61.80   
   172. D(H  25,C   9,C   8,C   7)   -116.77 -0.000013   -0.44   -117.21   
   173. D(H  24,C   9,C   8,C  10)   -177.46  0.000043   -0.38   -177.84   
   174. D(H  24,C   9,C   8,C   7)      3.63 -0.000007   -0.49      3.14   
   175. D(C  33,C  10,C   8,C   9)     92.19 -0.000039    0.31     92.50   
   176. D(C  33,C  10,C   8,C   7)    -88.95  0.000015    0.43    -88.53   
   177. D(H  32,C  10,C   8,C   9)    -29.96 -0.000063    0.43    -29.53   
   178. D(H  27,C  10,C   8,C   9)   -146.55 -0.000110    0.42   -146.13   
   179. D(H  27,C  10,C   8,C   7)     32.31 -0.000055    0.53     32.84   
   180. D(H  32,C  10,C   8,C   7)    148.89 -0.000008    0.55    149.44   
   181. D(C  28,C  11,C   5,C   6)      2.52 -0.000058    1.11      3.63   
   182. D(C  28,C  11,C   5,C   4)   -177.17 -0.000078    0.67   -176.50   
   183. D(C  12,C  11,C   5,C   6)   -179.17 -0.000043    1.00   -178.18   
   184. D(C  12,C  11,C   5,C   4)      1.13 -0.000063    0.56      1.69   
   185. D(O  14,C  12,C  11,C  28)     -2.00 -0.000042   -0.39     -2.38   
   186. D(C   1,C  12,C  11,C  28)    177.88  0.000144   -1.01    176.87   
   187. D(C   1,C  12,C  11,C   5)     -0.49  0.000142   -0.90     -1.39   
   188. D(O  14,C  12,C   1,C   2)    179.55  0.000064   -0.10    179.45   
   189. D(O  14,C  12,C   1,C   0)      0.15  0.000070   -0.07      0.08   
   190. D(O  14,C  12,C  11,C   5)    179.64 -0.000044   -0.28    179.36   
   191. D(C  11,C  12,C   1,C   0)   -179.73 -0.000110    0.55   -179.18   
   192. D(C  11,C  12,C   1,C   2)     -0.33 -0.000116    0.52      0.19   
   193. D(H  30,C  28,C  11,C   5)     62.44  0.000036   -6.83     55.61   
   194. D(H  29,C  28,C  11,C  12)    123.36  0.000060   -6.68    116.68   
   195. D(H  29,C  28,C  11,C   5)    -58.23  0.000069   -6.78    -65.01   
   196. D(H  31,C  28,C  11,C  12)      3.24  0.000109   -6.19     -2.95   
   197. D(H  31,C  28,C  11,C   5)   -178.35  0.000118   -6.30   -184.65   
   198. D(H  30,C  28,C  11,C  12)   -115.97  0.000027   -6.73   -122.69   
   199. D(C  36,C  33,C  10,H  27)    178.87  0.000069   -0.21    178.65   
   200. D(C  36,C  33,C  10,C   8)    -58.16  0.000098   -0.14    -58.31   
   201. D(H  35,C  33,C  10,H  32)   -174.60 -0.000125   -0.11   -174.71   
   202. D(H  35,C  33,C  10,H  27)    -59.90 -0.000078   -0.16    -60.06   
   203. D(H  35,C  33,C  10,C   8)     63.07 -0.000049   -0.09     62.98   
   204. D(H  34,C  33,C  10,H  32)    -59.75 -0.000051   -0.06    -59.81   
   205. D(H  34,C  33,C  10,H  27)     54.95 -0.000005   -0.11     54.84   
   206. D(C  36,C  33,C  10,H  32)     64.17  0.000022   -0.16     64.00   
   207. D(H  34,C  33,C  10,C   8)    177.92  0.000025   -0.04    177.88   
   208. D(C  38,C  36,C  33,H  35)    134.58  0.000145   -0.54    134.03   
   209. D(C  38,C  36,C  33,H  34)     16.89  0.000002   -0.48     16.41   
   210. D(C  38,C  36,C  33,C  10)   -105.28  0.000067   -0.39   -105.67   
   211. D(H  37,C  36,C  33,H  35)    -45.37  0.000121   -0.52    -45.89   
   212. D(H  37,C  36,C  33,H  34)   -163.06 -0.000022   -0.45   -163.51   
   213. D(H  37,C  36,C  33,C  10)     74.77  0.000042   -0.36     74.41   
   214. D(C  39,C  38,C  36,C  33)      0.35 -0.000036    0.06      0.41   
   215. D(C  15,C  38,C  36,H  37)      0.17 -0.000024    0.05      0.22   
   216. D(C  15,C  38,C  36,C  33)   -179.78 -0.000049    0.08   -179.70   
   217. D(C  39,C  38,C  15,H  19)     58.33 -0.000020    0.05     58.37   
   218. D(C  39,C  38,C  15,H  18)    -59.69  0.000000    0.04    -59.65   
   219. D(C  39,C  38,C  15,H  17)    179.26 -0.000040    0.04    179.30   
   220. D(C  36,C  38,C  15,H  19)   -121.56 -0.000008    0.03   -121.53   
   221. D(C  36,C  38,C  15,H  18)    120.43  0.000011    0.02    120.45   
   222. D(C  39,C  38,C  36,H  37)   -179.70 -0.000011    0.03   -179.67   
   223. D(C  36,C  38,C  15,H  17)     -0.62 -0.000029    0.02     -0.60   
   224. D(H  42,C  39,C  38,C  36)    118.15 -0.000080    0.33    118.48   
   225. D(H  42,C  39,C  38,C  15)    -61.72 -0.000069    0.31    -61.42   
   226. D(H  41,C  39,C  38,C  36)     -2.96 -0.000078    0.31     -2.66   
   227. D(H  41,C  39,C  38,C  15)    177.16 -0.000066    0.29    177.45   
   228. D(H  40,C  39,C  38,C  36)   -124.44 -0.000042    0.32   -124.12   
   229. D(H  40,C  39,C  38,C  15)     55.68 -0.000030    0.30     55.99   
   230. D(H  45,C  43,C   0,H  16)     -0.08  0.000026   -0.06     -0.14   
   231. D(H  45,C  43,C   0,C   1)   -179.94  0.000020   -0.01   -179.94   
   232. D(C  44,C  43,C   0,H  16)    179.78 -0.000016    0.00    179.78   
   233. D(C  44,C  43,C   0,C   1)     -0.08 -0.000023    0.06     -0.03   
   234. D(H  13,C  44,C  43,H  45)     -0.28 -0.000066    0.19     -0.09   
   235. D(H  13,C  44,C  43,C   0)    179.86 -0.000024    0.12    179.99   
   236. D(C   3,C  44,C  43,H  45)    179.96 -0.000019    0.10    180.06   
   237. D(C   3,C  44,C  43,C   0)      0.10  0.000023    0.04      0.14   
   238. D(C  43,C  44,C   3,H  20)    180.00 -0.000009   -0.05    179.95   
   239. D(C  43,C  44,C   3,C   2)     -0.08 -0.000010   -0.04     -0.13   
   240. D(H  13,C  44,C   3,H  20)      0.24  0.000038   -0.14      0.11   
   241. D(H  13,C  44,C   3,C   2)   -179.84  0.000038   -0.13   -179.97   
    ----------------------------------------------------------------------------

         *************************************************************
         *                GEOMETRY OPTIMIZATION CYCLE  15            *
         *************************************************************
---------------------------------
CARTESIAN COORDINATES (ANGSTROEM)
---------------------------------
  C      4.483960    1.374669    0.919231
  C      3.434907    0.562293    0.411424
  C      2.346045    1.208611   -0.279418
  C      2.385105    2.623000   -0.415764
  C      1.229484    0.454089   -0.827736
  C      1.304312   -0.954245   -0.640936
  C      0.143321   -1.785071   -1.185703
  C     -0.866689   -2.182058   -0.125650
  C     -2.197301   -1.979864   -0.097303
  C     -3.024889   -2.502516    1.057729
  C     -2.975752   -1.258238   -1.187255
  C      2.396703   -1.599742    0.022747
  C      3.490938   -0.882562    0.586719
  H      3.419954    4.468951   -0.034217
  O      4.494321   -1.441961    1.207482
  C     -5.417757    1.650368    1.854371
  H      5.293201    0.861550    1.434688
  H     -4.652038    1.461571    2.614871
  H     -5.679736    2.718344    1.889218
  H     -6.326789    1.101056    2.140886
  H      1.554911    3.089924   -0.941130
  H      0.525039   -2.710953   -1.646668
  H     -0.345907   -1.207630   -1.974669
  H     -0.432465   -2.710090    0.725936
  H     -2.400619   -2.976903    1.824063
  H     -3.755915   -3.247701    0.708307
  H     -3.607766   -1.704034    1.536536
  H     -2.517294   -1.441047   -2.166751
  C      2.455895   -3.112189    0.120484
  H      1.646199   -3.549972    0.724680
  H      2.399271   -3.609322   -0.861166
  H      3.407170   -3.382744    0.588493
  H     -3.992180   -1.673747   -1.235492
  C     -3.081950    0.288208   -1.009269
  H     -3.628955    0.683191   -1.874357
  H     -2.060748    0.691678   -1.059837
  C     -3.723536    0.737656    0.279050
  H     -3.092616    0.628726    1.163616
  C     -4.953107    1.248289    0.472499
  C     -5.976757    1.471086   -0.616575
  H     -6.303991    2.520866   -0.632316
  H     -5.608810    1.216738   -1.614026
  H     -6.878372    0.870341   -0.426568
  C      4.493390    2.749748    0.770888
  C      3.422363    3.386324    0.087929
  H      5.314385    3.343106    1.171989
  O      0.256059    1.063985   -1.459698

----------------------------
CARTESIAN COORDINATES (A.U.)
----------------------------
  NO LB      ZA    FRAG     MASS         X           Y           Z
   0 C     6.0000    0    12.011    8.473457    2.597747    1.737095
   1 C     6.0000    0    12.011    6.491034    1.062580    0.777478
   2 C     6.0000    0    12.011    4.433382    2.283944   -0.528024
   3 C     6.0000    0    12.011    4.507196    4.956751   -0.785679
   4 C     6.0000    0    12.011    2.323389    0.858104   -1.564195
   5 C     6.0000    0    12.011    2.464792   -1.803262   -1.211194
   6 C     6.0000    0    12.011    0.270837   -3.373296   -2.240653
   7 C     6.0000    0    12.011   -1.637806   -4.123492   -0.237444
   8 C     6.0000    0    12.011   -4.152297   -3.741401   -0.183876
   9 C     6.0000    0    12.011   -5.716212   -4.729070    1.998818
  10 C     6.0000    0    12.011   -5.623356   -2.377724   -2.243586
  11 C     6.0000    0    12.011    4.529113   -3.023073    0.042985
  12 C     6.0000    0    12.011    6.596918   -1.667801    1.108739
  13 H     1.0000    0     1.008    6.462777    8.445093   -0.064660
  14 O     8.0000    0    15.999    8.493036   -2.724912    2.281810
  15 C     6.0000    0    12.011  -10.238077    3.118744    3.504253
  16 H     1.0000    0     1.008   10.002701    1.628094    2.711168
  17 H     1.0000    0     1.008   -8.791079    2.761969    4.941390
  18 H     1.0000    0     1.008  -10.733146    5.136926    3.570105
  19 H     1.0000    0     1.008  -11.955899    2.080695    4.045689
  20 H     1.0000    0     1.008    2.938357    5.839110   -1.778478
  21 H     1.0000    0     1.008    0.992180   -5.122959   -3.111751
  22 H     1.0000    0     1.008   -0.653670   -2.282089   -3.731584
  23 H     1.0000    0     1.008   -0.817241   -5.121329    1.371821
  24 H     1.0000    0     1.008   -4.536512   -5.625531    3.446979
  25 H     1.0000    0     1.008   -7.097651   -6.137266    1.338505
  26 H     1.0000    0     1.008   -6.817690   -3.220158    2.903632
  27 H     1.0000    0     1.008   -4.756997   -2.723184   -4.094566
  28 C     6.0000    0    12.011    4.640969   -5.881184    0.227681
  29 H     1.0000    0     1.008    3.110866   -6.708475    1.369448
  30 H     1.0000    0     1.008    4.533964   -6.820631   -1.627367
  31 H     1.0000    0     1.008    6.438619   -6.392460    1.112090
  32 H     1.0000    0     1.008   -7.544127   -3.162923   -2.334742
  33 C     6.0000    0    12.011   -5.824042    0.544633   -1.907242
  34 H     1.0000    0     1.008   -6.857730    1.291043   -3.542021
  35 H     1.0000    0     1.008   -3.894249    1.307082   -2.002802
  36 C     6.0000    0    12.011   -7.036464    1.393967    0.527329
  37 H     1.0000    0     1.008   -5.844197    1.188119    2.198916
  38 C     6.0000    0    12.011   -9.360016    2.358924    0.892894
  39 C     6.0000    0    12.011  -11.294433    2.779950   -1.165158
  40 H     1.0000    0     1.008  -11.912817    4.763746   -1.194903
  41 H     1.0000    0     1.008  -10.599115    2.299302   -3.050068
  42 H     1.0000    0     1.008  -12.998239    1.644707   -0.806097
  43 C     6.0000    0    12.011    8.491276    5.196271    1.456767
  44 C     6.0000    0    12.011    6.467329    6.399225    0.166162
  45 H     1.0000    0     1.008   10.042731    6.317554    2.214738
  46 O     8.0000    0    15.999    0.483882    2.010640   -2.758430

--------------------------------
INTERNAL COORDINATES (ANGSTROEM)
--------------------------------
 C      0   0   0     0.000000000000     0.00000000     0.00000000
 C      1   0   0     1.420680778250     0.00000000     0.00000000
 C      2   1   0     1.442432541811   118.18948097     0.00000000
 C      3   2   1     1.421481552549   118.10149987     0.12155429
 C      3   2   1     1.454875810666   121.83445828   180.17146387
 C      5   3   2     1.422637774847   115.05882359   359.43258294
 C      6   5   3     1.528051783156   116.83834368   179.24750457
 C      7   6   5     1.517046714154   113.51639226   260.45708907
 C      8   7   6     1.346184537428   129.30746330   125.20810899
 C      9   8   7     1.513990124906   120.29935181   178.25404237
 C      9   8   7     1.521422380813   124.18701903   359.32988226
 C      6   5   3     1.431943004574   123.17750522   359.37347664
 C     12   6   5     1.424697011501   122.85230572     1.69353024
 H      4   3   2     2.150355003589   148.25100947   359.96835197
 O     13  12   6     1.305775752376   124.24384400   179.37090696
 C     10   9   8     4.858693656488    95.69488236   131.43583296
 H      1   2   3     1.088052389432   116.67091035   180.08051304
 H     16  10   9     1.095595608904    67.80974104   254.61177676
 H     16  10   9     1.100190839946   162.20787159   334.86416985
 H     16  10   9     1.100079443978    91.31021436   145.56725546
 H      4   3   2     1.087773068213   116.90160645   179.92139599
 H      7   6   5     1.102476970168   110.03665383   139.77126423
 H      7   6   5     1.093275639007   108.06492459    22.94892188
 H      8   7   6     1.092047523903   113.99779821   304.91812489
 H     10   9   8     1.096368264934   111.80037265     3.14451736
 H     10   9   8     1.100816370580   110.76457106   242.78838098
 H     10   9   8     1.098441789838   111.81838674   124.61676400
 H     11   9   8     1.096820686648   110.29470230    32.83737253
 C     12   6   5     1.516757318072   120.60657678   183.50461717
 H     29  12   6     1.101051842050   113.77437806   294.98523313
 H     29  12   6     1.101809355731   112.98556025    55.60703206
 H     29  12   6     1.094146762821   107.94265653   175.34952495
 H     11   9   8     1.099136229501   108.98339716   149.44036462
 C     11   9   8     1.560272195574   115.03743839   271.47217300
 H     34  11   9     1.097087994211   107.50710997   177.87832841
 H     34  11   9     1.099181306387   107.17721926    62.97740295
 C     34  11   9     1.507780844441   114.95309246   301.69293676
 H     37  34  11     1.091962878451   114.61812409    74.40894902
 C     37  34  11     1.345367476757   128.67414868   254.33136159
 C     39  37  34     1.511151526383   124.84963082     0.41087772
 H     40  39  37     1.099712431588   110.64797226   235.88428053
 H     40  39  37     1.093154716834   113.28382394   357.34347217
 H     40  39  37     1.099957726117   110.50172544   118.47998042
 C      1   2   3     1.383090286859   122.35789076   359.89271081
 C     14   4   3     1.089498086913    33.68806434     0.04839331
 H     44   1   2     1.089489835393   120.47192636   180.05556686
 O      5   3   2     1.311070066820   120.67876401   180.47215841

---------------------------
INTERNAL COORDINATES (A.U.)
---------------------------
 C      0   0   0     0.000000000000     0.00000000     0.00000000
 C      1   0   0     2.684697594619     0.00000000     0.00000000
 C      2   1   0     2.725802470679   118.18948097     0.00000000
 C      3   2   1     2.686210838739   118.10149987     0.12155429
 C      3   2   1     2.749316841025   121.83445828   180.17146387
 C      5   3   2     2.688395782232   115.05882359   359.43258294
 C      6   5   3     2.887599388615   116.83834368   179.24750457
 C      7   6   5     2.866802822117   113.51639226   260.45708907
 C      8   7   6     2.543920101457   129.30746330   125.20810899
 C      9   8   7     2.861026705534   120.29935181   178.25404237
 C      9   8   7     2.875071633755   124.18701903   359.32988226
 C      6   5   3     2.705980118030   123.17750522   359.37347664
 C     12   6   5     2.692287175553   122.85230572     1.69353024
 H      4   3   2     4.063582047490   148.25100947   359.96835197
 O     13  12   6     2.467558564305   124.24384400   179.37090696
 C     10   9   8     9.181600379382    95.69488236   131.43583296
 H      1   2   3     2.056121035385   116.67091035   180.08051304
 H     16  10   9     2.070375654356    67.80974104   254.61177676
 H     16  10   9     2.079059382547   162.20787159   334.86416985
 H     16  10   9     2.078848874676    91.31021436   145.56725546
 H      4   3   2     2.055593194777   116.90160645   179.92139599
 H      7   6   5     2.083379542573   110.03665383   139.77126423
 H      7   6   5     2.065991546611   108.06492459    22.94892188
 H      8   7   6     2.063670745403   113.99779821   304.91812489
 H     10   9   8     2.071835762648   111.80037265     3.14451736
 H     10   9   8     2.080241464133   110.76457106   242.78838098
 H     10   9   8     2.075754156848   111.81838674   124.61676400
 H     11   9   8     2.072690715785   110.29470230    32.83737253
 C     12   6   5     2.866255942777   120.60657678   183.50461717
 H     29  12   6     2.080686440724   113.77437806   294.98523313
 H     29  12   6     2.082117934124   112.98556025    55.60703206
 H     29  12   6     2.067637732048   107.94265653   175.34952495
 H     11   9   8     2.077066457628   108.98339716   149.44036462
 C     11   9   8     2.948487144008   115.03743839   271.47217300
 H     34  11   9     2.073195853872   107.50710997   177.87832841
 H     34  11   9     2.077151640598   107.17721926    62.97740295
 C     34  11   9     2.849292865965   114.95309246   301.69293676
 H     37  34  11     2.063510788680   114.61812409    74.40894902
 C     37  34  11     2.542376080555   128.67414868   254.33136159
 C     39  37  34     2.855662531720   124.84963082     0.41087772
 H     40  39  37     2.078155321771   110.64797226   235.88428053
 H     40  39  37     2.065763036820   113.28382394   357.34347217
 H     40  39  37     2.078618861252   110.50172544   118.47998042
 C      1   2   3     2.613661860650   122.35789076   359.89271081
 C     14   4   3     2.058853007696    33.68806434     0.04839331
 H     44   1   2     2.058837414583   120.47192636   180.05556686
 O      5   3   2     2.477563368672   120.67876401   180.47215841


           ************************************************************
           *        Program running with 4 parallel MPI-processes     *
           *              working on a common directory               *
           ************************************************************
------------------------------------------------------------------------------
                   ___                                                        
                  /   \      - P O W E R E D   B Y -                         
                 /     \                                                     
                 |  |  |   _    _      __       _____    __    __             
                 |  |  |  | |  | |    /  \     |  _  \  |  |  /  |          
                  \  \/   | |  | |   /    \    | | | |  |  | /  /          
                 / \  \   | |__| |  /  /\  \   | |_| |  |  |/  /          
                |  |  |   |  __  | /  /__\  \  |    /   |      \           
                |  |  |   | |  | | |   __   |  |    \   |  |\   \          
                \     /   | |  | | |  |  |  |  | |\  \  |  | \   \       
                 \___/    |_|  |_| |__|  |__|  |_| \__\ |__|  \__/        
                                                                              
                      - O R C A' S   B I G   F R I E N D -                    
                                      &                                       
                       - I N T E G R A L  F E E D E R -                       
                                                                              
 v1 FN, 2020, v2 2021                                                         
------------------------------------------------------------------------------


Reading SHARK input file MK2_2e_0H_B3LYP_631Gd_opt.SHARKINP.tmp ... ok
----------------------
SHARK INTEGRAL PACKAGE
----------------------

Number of atoms                             ...     47
Number of basis functions                   ...    370
Number of shells                            ...    186
Maximum angular momentum                    ...      2
Integral batch strategy                     ... SHARK/LIBINT Hybrid
RI-J (if used) integral strategy            ... SPLIT-RIJ (Revised 2003 algorithm where possible)
Printlevel                                  ...      1
Contraction scheme used                     ... SEGMENTED contraction
Coulomb Range Separation                    ... NOT USED
Exchange Range Separation                   ... NOT USED
Finite Nucleus Model                        ... NOT USED
Auxiliary Coulomb fitting basis             ... AVAILABLE
   # of basis functions in Aux-J            ...   1391
   # of shells in Aux-J                     ...    465
   Maximum angular momentum in Aux-J        ...      4
Auxiliary J/K fitting basis                 ... NOT available
Auxiliary Correlation fitting basis         ... NOT available
Auxiliary 'external' fitting basis          ... NOT available
Integral threshold                          ...     2.500000e-11
Primitive cut-off                           ...     2.500000e-12
Primitive pair pre-selection threshold      ...     2.500000e-12

Calculating pre-screening integrals         ... done (  0.1 sec) Dimension = 186
Organizing shell pair data                  ... done (  0.1 sec)
Shell pair information
Total number of shell pairs                 ...     17391
Shell pairs after pre-screening             ...     11509
Total number of primitive shell pairs       ...     98016
Primitive shell pairs kept                  ...     35371
          la=0 lb=0:   4306 shell pairs
          la=1 lb=0:   3892 shell pairs
          la=1 lb=1:    885 shell pairs
          la=2 lb=0:   1533 shell pairs
          la=2 lb=1:    746 shell pairs
          la=2 lb=2:    147 shell pairs

Calculating one electron integrals          ... done (  0.1 sec)
Calculating RI/J V-Matrix + Cholesky decomp.... done (  0.1 sec)
Calculating Nuclear repulsion               ... done (  0.0 sec) ENN=   1808.924982781205 Eh

SHARK setup successfully completed in   0.7 seconds

Maximum memory used throughout the entire GTOINT-calculation: 28.5 MB
[1717798321.387416] [eu-a2p-190:104789:0]          mpool.c:38   UCX  WARN  object 0x2fec6c0 was not returned to mpool ucp_requests
[1717798321.387454] [eu-a2p-190:104789:0]          mpool.c:38   UCX  WARN  object 0x2fec880 was not returned to mpool ucp_requests
[1717798321.387462] [eu-a2p-190:104789:0]          mpool.c:38   UCX  WARN  object 0x2feca40 was not returned to mpool ucp_requests
[1717798321.387468] [eu-a2p-190:104789:0]          mpool.c:38   UCX  WARN  object 0x2fecc00 was not returned to mpool ucp_requests
[1717798321.387473] [eu-a2p-190:104789:0]          mpool.c:38   UCX  WARN  object 0x2fecdc0 was not returned to mpool ucp_requests
[1717798321.387479] [eu-a2p-190:104789:0]          mpool.c:38   UCX  WARN  object 0x2fecf80 was not returned to mpool ucp_requests
[1717798321.387484] [eu-a2p-190:104789:0]          mpool.c:38   UCX  WARN  object 0x2fed140 was not returned to mpool ucp_requests
[1717798321.387489] [eu-a2p-190:104789:0]          mpool.c:38   UCX  WARN  object 0x2fed300 was not returned to mpool ucp_requests
[1717798321.387495] [eu-a2p-190:104789:0]          mpool.c:38   UCX  WARN  object 0x2fed4c0 was not returned to mpool ucp_requests
[1717798321.387500] [eu-a2p-190:104789:0]          mpool.c:38   UCX  WARN  object 0x2fed680 was not returned to mpool ucp_requests
[1717798321.387505] [eu-a2p-190:104789:0]          mpool.c:38   UCX  WARN  object 0x2fed840 was not returned to mpool ucp_requests
[1717798321.387510] [eu-a2p-190:104789:0]          mpool.c:38   UCX  WARN  object 0x2feda00 was not returned to mpool ucp_requests
[1717798321.387515] [eu-a2p-190:104789:0]          mpool.c:38   UCX  WARN  object 0x2fedbc0 was not returned to mpool ucp_requests
[1717798321.387521] [eu-a2p-190:104789:0]          mpool.c:38   UCX  WARN  object 0x2fedd80 was not returned to mpool ucp_requests
[1717798321.387526] [eu-a2p-190:104789:0]          mpool.c:38   UCX  WARN  object 0x2fedf40 was not returned to mpool ucp_requests
[1717798321.387531] [eu-a2p-190:104789:0]          mpool.c:38   UCX  WARN  object 0x2fee100 was not returned to mpool ucp_requests
[1717798321.387536] [eu-a2p-190:104789:0]          mpool.c:38   UCX  WARN  object 0x2fee2c0 was not returned to mpool ucp_requests
[1717798321.387541] [eu-a2p-190:104789:0]          mpool.c:38   UCX  WARN  object 0x2fee480 was not returned to mpool ucp_requests
[1717798321.387547] [eu-a2p-190:104789:0]          mpool.c:38   UCX  WARN  object 0x2fee640 was not returned to mpool ucp_requests
[1717798321.387553] [eu-a2p-190:104789:0]          mpool.c:38   UCX  WARN  object 0x2fee800 was not returned to mpool ucp_requests
[1717798321.387558] [eu-a2p-190:104789:0]          mpool.c:38   UCX  WARN  object 0x2fee9c0 was not returned to mpool ucp_requests
[1717798321.387564] [eu-a2p-190:104789:0]          mpool.c:38   UCX  WARN  object 0x2feeb80 was not returned to mpool ucp_requests
[1717798321.387569] [eu-a2p-190:104789:0]          mpool.c:38   UCX  WARN  object 0x2feed40 was not returned to mpool ucp_requests
[1717798321.394900] [eu-a2p-190:104788:0]          mpool.c:38   UCX  WARN  object 0x36fabc0 was not returned to mpool ucp_requests
[1717798321.394930] [eu-a2p-190:104788:0]          mpool.c:38   UCX  WARN  object 0x36fad80 was not returned to mpool ucp_requests
[1717798321.394936] [eu-a2p-190:104788:0]          mpool.c:38   UCX  WARN  object 0x36faf40 was not returned to mpool ucp_requests
[1717798321.394941] [eu-a2p-190:104788:0]          mpool.c:38   UCX  WARN  object 0x36fb100 was not returned to mpool ucp_requests
[1717798321.394945] [eu-a2p-190:104788:0]          mpool.c:38   UCX  WARN  object 0x36fb2c0 was not returned to mpool ucp_requests
[1717798321.394950] [eu-a2p-190:104788:0]          mpool.c:38   UCX  WARN  object 0x36fb480 was not returned to mpool ucp_requests
[1717798321.394954] [eu-a2p-190:104788:0]          mpool.c:38   UCX  WARN  object 0x36fb640 was not returned to mpool ucp_requests
[1717798321.394958] [eu-a2p-190:104788:0]          mpool.c:38   UCX  WARN  object 0x36fb800 was not returned to mpool ucp_requests
[1717798321.394963] [eu-a2p-190:104788:0]          mpool.c:38   UCX  WARN  object 0x36fb9c0 was not returned to mpool ucp_requests
[1717798321.394978] [eu-a2p-190:104788:0]          mpool.c:38   UCX  WARN  object 0x36fbb80 was not returned to mpool ucp_requests
[1717798321.394983] [eu-a2p-190:104788:0]          mpool.c:38   UCX  WARN  object 0x36fbd40 was not returned to mpool ucp_requests
[1717798321.396394] [eu-a2p-190:104790:0]          mpool.c:38   UCX  WARN  object 0x2add6c0 was not returned to mpool ucp_requests
[1717798321.396421] [eu-a2p-190:104790:0]          mpool.c:38   UCX  WARN  object 0x2add880 was not returned to mpool ucp_requests
[1717798321.396427] [eu-a2p-190:104790:0]          mpool.c:38   UCX  WARN  object 0x2adda40 was not returned to mpool ucp_requests
[1717798321.396432] [eu-a2p-190:104790:0]          mpool.c:38   UCX  WARN  object 0x2addc00 was not returned to mpool ucp_requests
[1717798321.396436] [eu-a2p-190:104790:0]          mpool.c:38   UCX  WARN  object 0x2adddc0 was not returned to mpool ucp_requests
[1717798321.396441] [eu-a2p-190:104790:0]          mpool.c:38   UCX  WARN  object 0x2addf80 was not returned to mpool ucp_requests
[1717798321.396445] [eu-a2p-190:104790:0]          mpool.c:38   UCX  WARN  object 0x2ade140 was not returned to mpool ucp_requests
[1717798321.396450] [eu-a2p-190:104790:0]          mpool.c:38   UCX  WARN  object 0x2ade300 was not returned to mpool ucp_requests
[1717798321.396454] [eu-a2p-190:104790:0]          mpool.c:38   UCX  WARN  object 0x2ade4c0 was not returned to mpool ucp_requests
[1717798321.396458] [eu-a2p-190:104790:0]          mpool.c:38   UCX  WARN  object 0x2ade680 was not returned to mpool ucp_requests
[1717798321.396462] [eu-a2p-190:104790:0]          mpool.c:38   UCX  WARN  object 0x2ade840 was not returned to mpool ucp_requests
[1717798321.396467] [eu-a2p-190:104790:0]          mpool.c:38   UCX  WARN  object 0x2adea00 was not returned to mpool ucp_requests
[1717798321.396471] [eu-a2p-190:104790:0]          mpool.c:38   UCX  WARN  object 0x2adebc0 was not returned to mpool ucp_requests
[1717798321.396475] [eu-a2p-190:104790:0]          mpool.c:38   UCX  WARN  object 0x2aded80 was not returned to mpool ucp_requests
[1717798321.396479] [eu-a2p-190:104790:0]          mpool.c:38   UCX  WARN  object 0x2adef40 was not returned to mpool ucp_requests
[1717798321.396484] [eu-a2p-190:104790:0]          mpool.c:38   UCX  WARN  object 0x2adf100 was not returned to mpool ucp_requests
[1717798321.396488] [eu-a2p-190:104790:0]          mpool.c:38   UCX  WARN  object 0x2adf2c0 was not returned to mpool ucp_requests
[1717798321.396492] [eu-a2p-190:104790:0]          mpool.c:38   UCX  WARN  object 0x2adf480 was not returned to mpool ucp_requests
[1717798321.396497] [eu-a2p-190:104790:0]          mpool.c:38   UCX  WARN  object 0x2adf640 was not returned to mpool ucp_requests
[1717798321.396501] [eu-a2p-190:104790:0]          mpool.c:38   UCX  WARN  object 0x2adf800 was not returned to mpool ucp_requests
[1717798321.396505] [eu-a2p-190:104790:0]          mpool.c:38   UCX  WARN  object 0x2adf9c0 was not returned to mpool ucp_requests
[1717798321.396509] [eu-a2p-190:104790:0]          mpool.c:38   UCX  WARN  object 0x2adfb80 was not returned to mpool ucp_requests
[1717798321.396514] [eu-a2p-190:104790:0]          mpool.c:38   UCX  WARN  object 0x2adfd40 was not returned to mpool ucp_requests


           ************************************************************
           *        Program running with 4 parallel MPI-processes     *
           *              working on a common directory               *
           ************************************************************

Diagonalization of the overlap matrix:
Smallest eigenvalue                        ... 3.353e-04
Time for diagonalization                   ...    0.033 sec
Threshold for overlap eigenvalues          ... 1.000e-08
Number of eigenvalues below threshold      ... 0
Time for construction of square roots      ...    0.016 sec
Total time needed                          ...    0.050 sec

-------------------
DFT GRID GENERATION
-------------------

General Integration Accuracy     IntAcc      ... 4.959
Radial Grid Type                 RadialGrid  ... OptM3 with GC (2021)
Angular Grid (max. ang.)         AngularGrid ... 6 (Lebedev-590)
Angular grid pruning method      GridPruning ... 4 (adaptive)
Weight generation scheme         WeightScheme... Becke
Basis function cutoff            BFCut       ... 1.0000e-11
Integration weight cutoff        WCut        ... 1.0000e-14
Angular grids for H and He will be reduced by one unit
Partially contracted basis set               ... off
Rotationally invariant grid construction     ... off

Total number of grid points                  ...   529972
Total number of batches                      ...     8303
Average number of points per batch           ...       63
Average number of grid points per atom       ...    11276
Time for grid setup =    7.274 sec

--------------------
COSX GRID GENERATION
--------------------

GRIDX 1
-------
General Integration Accuracy     IntAcc      ... 4.020
Radial Grid Type                 RadialGrid  ... OptM3 with GC (2021)
Angular Grid (max. ang.)         AngularGrid ... 2 (Lebedev-110)
Angular grid pruning method      GridPruning ... 4 (adaptive)
Weight generation scheme         WeightScheme... Becke
Basis function cutoff            BFCut       ... 1.0000e-11
Integration weight cutoff        WCut        ... 1.0000e-14
Angular grids for H and He will be reduced by one unit
Partially contracted basis set               ... on
Rotationally invariant grid construction     ... off

Total number of grid points                  ...    57918
Total number of batches                      ...      927
Average number of points per batch           ...       62
Average number of grid points per atom       ...     1232
UseSFitting                                  ... on

GRIDX 2
-------
General Integration Accuracy     IntAcc      ... 4.338
Radial Grid Type                 RadialGrid  ... OptM3 with GC (2021)
Angular Grid (max. ang.)         AngularGrid ... 3 (Lebedev-194)
Angular grid pruning method      GridPruning ... 4 (adaptive)
Weight generation scheme         WeightScheme... Becke
Basis function cutoff            BFCut       ... 1.0000e-11
Integration weight cutoff        WCut        ... 1.0000e-14
Angular grids for H and He will be reduced by one unit
Partially contracted basis set               ... on
Rotationally invariant grid construction     ... off

Total number of grid points                  ...   126128
Total number of batches                      ...     1996
Average number of points per batch           ...       63
Average number of grid points per atom       ...     2684
UseSFitting                                  ... on

GRIDX 3
-------
General Integration Accuracy     IntAcc      ... 4.871
Radial Grid Type                 RadialGrid  ... OptM3 with GC (2021)
Angular Grid (max. ang.)         AngularGrid ... 4 (Lebedev-302)
Angular grid pruning method      GridPruning ... 4 (adaptive)
Weight generation scheme         WeightScheme... Becke
Basis function cutoff            BFCut       ... 1.0000e-11
Integration weight cutoff        WCut        ... 1.0000e-14
Angular grids for H and He will be reduced by one unit
Partially contracted basis set               ... on
Rotationally invariant grid construction     ... off

Total number of grid points                  ...   239604
Total number of batches                      ...     3767
Average number of points per batch           ...       63
Average number of grid points per atom       ...     5098
UseSFitting                                  ... on

Time for X-Grid setup             =    3.931 sec


--------------------
CPCM SOLVATION MODEL
--------------------
CPCM parameters:
  Epsilon                                         ...      80.4000
  Refrac                                          ...       1.3300
  Rsolv                                           ...       1.3000
  Surface type                                    ... GAUSSIAN VDW
  Epsilon function type                           ...         CPCM
Radii:
 Radius for C  used is    3.8550 Bohr (=   2.0400 Ang.)
 Radius for H  used is    2.4944 Bohr (=   1.3200 Ang.)
 Radius for O  used is    3.4469 Bohr (=   1.8240 Ang.)
Calculating surface                               ...        done! (  0.0s)
GEPOL surface points                              ...         2466
GEPOL Volume                                      ...    2695.6174
GEPOL Surface-area                                ...    1365.9543
Calculating surface distance matrix               ...        done! (  0.0s)
Performing Cholesky decomposition & store         ...        done! (  0.2s)
Overall time for CPCM initialization              ...                 0.3s
--------------
SCF ITERATIONS
--------------
ITER       Energy         Delta-E        Max-DP      RMS-DP      [F,P]     Damp
               ***  Starting incremental Fock matrix formation  ***
  0   -964.6888386322   0.000000000000 0.00533242  0.00007634  0.0305894 0.7000
                      *** Initiating the SOSCF procedure ***
                      *** Re-Reading the Fockian *** 
                      *** Removing any level shift *** 
ITER      Energy       Delta-E        Grad      Rot      Max-DP    RMS-DP
  1   -964.68973764  -0.0008990078  0.001429  0.001429  0.016381  0.000249
               *** Restarting incremental Fock matrix formation ***
  2   -964.69225820  -0.0025205569  0.000768  0.001713  0.005702  0.000074
  3   -964.69235107  -0.0000928717  0.000108  0.000315  0.000981  0.000016
  4   -964.69235145  -0.0000003857  0.000151  0.000269  0.000506  0.000008
  5   -964.69235297  -0.0000015149  0.000038  0.000075  0.000226  0.000004
  6   -964.69235305  -0.0000000766  0.000021  0.000054  0.000115  0.000002
  7   -964.69235312  -0.0000000738  0.000006  0.000030  0.000054  0.000001
  8   -964.69235312   0.0000000002  0.000005  0.000018  0.000025  0.000000
  9   -964.69235313  -0.0000000133  0.000003  0.000009  0.000017  0.000000
                  ***Gradient check signals convergence***
              ***Rediagonalizing the Fockian in SOSCF/NRSCF***

               *****************************************************
               *                     SUCCESS                       *
               *           SCF CONVERGED AFTER  10 CYCLES          *
               *****************************************************

Old exchange energy                            =    -26.892794929 Eh
New exchange energy                            =    -26.892806458 Eh
Exchange energy change after final integration =     -0.000011529 Eh
Total energy after final integration           =   -964.692364658 Eh
Final COS-X integration done in                =    27.236 sec
Total Energy       :         -964.69236466 Eh          -26250.61380 eV
  Last Energy change         ...    3.8106e-09  Tolerance :   1.0000e-08
  Last MAX-Density change    ...    5.3291e-15  Tolerance :   1.0000e-07
             **** THE GBW FILE WAS UPDATED (MK2_2e_0H_B3LYP_631Gd_opt.gbw) ****
             **** DENSITY MK2_2e_0H_B3LYP_631Gd_opt.scfp WAS UPDATED ****
             **** ENERGY FILE WAS UPDATED (MK2_2e_0H_B3LYP_631Gd_opt.en.tmp) ****
             **** THE GBW FILE WAS UPDATED (MK2_2e_0H_B3LYP_631Gd_opt.gbw) ****
             **** DENSITY MK2_2e_0H_B3LYP_631Gd_opt.scfp WAS UPDATED ****
Total SCF time: 0 days 0 hours 3 min 1 sec 

Maximum memory used throughout the entire SCF-calculation: 179.6 MB

-------------------------   --------------------
FINAL SINGLE POINT ENERGY      -964.692364657859
-------------------------   --------------------


           ************************************************************
           *        Program running with 4 parallel MPI-processes     *
           *              working on a common directory               *
           ************************************************************
------------------------------------------------------------------------------
                         ORCA SCF GRADIENT CALCULATION
------------------------------------------------------------------------------

 ... reading COSX grid (gridx3)
Gradient of the Kohn-Sham DFT energy:
Kohn-Sham wavefunction type      ... RKS
Hartree-Fock exchange scaling    ...    0.200
Number of operators              ...    1
Number of atoms                  ...   47
Basis set dimensions             ...  370
Integral neglect threshold       ... 2.5e-11
Integral primitive cutoff        ... 2.5e-12
SHARK Integral package           ... ON

Nuc. rep. gradient       (SHARK) ... done (  0.0 sec)
HCore & Overlap gradient (SHARK) ... done (  0.5 sec)
RI-J gradient            (SHARK) ... done (  2.2 sec)
COSX-gradient                    ... done ( 34.3 sec)
Exchange-correlation gradient    ... done

------------------
CARTESIAN GRADIENT
------------------

   1   C   :   -0.000058956   -0.000063059   -0.000007555
   2   C   :   -0.000523435   -0.000074748   -0.000344910
   3   C   :    0.000595483    0.000167623    0.000098856
   4   C   :    0.000047904   -0.000333253    0.000001670
   5   C   :   -0.000789334   -0.000060060    0.000344930
   6   C   :    0.000856896    0.000592239    0.000009345
   7   C   :    0.000275856    0.000117787    0.000316976
   8   C   :   -0.000262366    0.000084921    0.000367614
   9   C   :   -0.000663031   -0.000618750    0.000617797
  10   C   :    0.000457358    0.000489469   -0.000579341
  11   C   :   -0.000223389   -0.000404969   -0.000471649
  12   C   :    0.000294780    0.000026956    0.000487116
  13   C   :    0.000029647   -0.000570935    0.000465376
  14   H   :   -0.000003440    0.000130530    0.000029145
  15   O   :    0.000201022    0.000568146    0.000114717
  16   C   :    0.000093757    0.000020802   -0.000236233
  17   H   :    0.000053692    0.000024624    0.000059734
  18   H   :    0.000018392   -0.000063723    0.000126297
  19   H   :   -0.000015858    0.000118940    0.000011063
  20   H   :   -0.000039901   -0.000087952   -0.000002618
  21   H   :   -0.000055667    0.000108443   -0.000048761
  22   H   :   -0.000121581   -0.000109631   -0.000157752
  23   H   :   -0.000218521   -0.000397831   -0.000330022
  24   H   :    0.000298361    0.000179881   -0.000209296
  25   H   :    0.000053798   -0.000101344    0.000107916
  26   H   :   -0.000005394   -0.000095743   -0.000133077
  27   H   :   -0.000080079    0.000068417    0.000162397
  28   H   :   -0.000113849    0.000001782   -0.000141270
  29   C   :   -0.000063189   -0.000281263   -0.000406407
  30   H   :   -0.000024177    0.000070215   -0.000203390
  31   H   :   -0.000259891   -0.000251334   -0.000161390
  32   H   :   -0.000033366    0.000122247   -0.000103283
  33   H   :    0.000028867    0.000025836   -0.000064214
  34   C   :    0.000476869    0.000476389   -0.000379111
  35   H   :   -0.000000737   -0.000088503   -0.000015684
  36   H   :   -0.000162938   -0.000014006    0.000421298
  37   C   :    0.000094169    0.000015550    0.000216649
  38   H   :    0.000054418    0.000030717    0.000048782
  39   C   :   -0.000201644    0.000048210    0.000198123
  40   C   :    0.000002423   -0.000060073    0.000105522
  41   H   :   -0.000011080    0.000076373   -0.000002631
  42   H   :    0.000006657    0.000105421   -0.000058613
  43   H   :   -0.000082969   -0.000146876   -0.000007211
  44   C   :   -0.000079029   -0.000038229    0.000110379
  45   C   :    0.000019881    0.000056117   -0.000095717
  46   H   :    0.000096548    0.000083349    0.000045957
  47   O   :    0.000053127    0.000039280   -0.000302076

Difference to translation invariance:
           :    0.0000160825   -0.0000120173    0.0000054516

Difference to rotation invariance:
           :    0.0024892354   -0.0010073768    0.0013887570

Norm of the cartesian gradient     ...    0.0030444643
RMS gradient                       ...    0.0002563901
MAX gradient                       ...    0.0008568963

-------
TIMINGS
-------

Total SCF gradient time            ...       51.849 sec

One electron gradient       ....       0.529 sec  (  1.0%)
RI-J Coulomb gradient       ....       2.207 sec  (  4.3%)
COSX gradient               ....      34.340 sec  ( 66.2%)
XC gradient                 ....      11.761 sec  ( 22.7%)
CPCM gradient               ....       1.048 sec  (  2.0%)
   A-Matrix (El+Nuc)        ....       0.250 sec  (  0.5%)
   Potential                ....       0.798 sec  (  1.5%)

Maximum memory used throughout the entire SCFGRAD-calculation: 118.5 MB
------------------------------------------------------------------------------
                         ORCA GEOMETRY RELAXATION STEP
------------------------------------------------------------------------------

Reading the OPT-File                    .... done
Getting information on internals        .... done
Copying old internal coords+grads       .... done
Making the new internal coordinates     .... (new redundants).... done
Validating the new internal coordinates .... (new redundants).... done
Calculating the B-matrix                .... done
Calculating the G,G- and P matrices     .... done
Transforming gradient to internals      .... done
Projecting the internal gradient        .... done
Number of atoms                         ....  47
Number of internal coordinates          .... 241
Current Energy                          ....  -964.692364658 Eh
Current gradient norm                   ....     0.003044464 Eh/bohr
Maximum allowed component of the step   ....  0.300
Current trust radius                    ....  0.300
Updating the Hessian (BFGS)             .... done
Forming the augmented Hessian           .... done
Diagonalizing the augmented Hessian     .... done
Last element of RFO vector              ....  0.990379710
Lowest eigenvalues of augmented Hessian:
 -0.000077244  0.001025172  0.002770577  0.005202038  0.010465630
Length of the computed step             ....  0.139720562
The final length of the internal step   ....  0.139720562
Converting the step to cartesian space:
 Initial RMS(Int)=    0.0090001926
Transforming coordinates:
 Iter   0:  RMS(Cart)=    0.0221321194 RMS(Int)=    0.5723267225
 Iter   1:  RMS(Cart)=    0.0003075552 RMS(Int)=    0.0002140382
 Iter   2:  RMS(Cart)=    0.0000127809 RMS(Int)=    0.0000072892
 Iter   3:  RMS(Cart)=    0.0000005727 RMS(Int)=    0.0000004194
 Iter   4:  RMS(Cart)=    0.0000000258 RMS(Int)=    0.0000000149
done
Storing new coordinates                 .... done

                                .--------------------.
          ----------------------|Geometry convergence|-------------------------
          Item                value                   Tolerance       Converged
          ---------------------------------------------------------------------
          Energy change      -0.0000080694            0.0000002000      NO
          RMS gradient        0.0002120291            0.0000080000      NO
          MAX gradient        0.0011920253            0.0000300000      NO
          RMS step            0.0090001926            0.0001000000      NO
          MAX step            0.0553078912            0.0002000000      NO
          ........................................................
          Max(Bonds)      0.0007      Max(Angles)    0.25
          Max(Dihed)        3.17      Max(Improp)    0.00
          ---------------------------------------------------------------------

The optimization has not yet converged - more geometry cycles are needed


    ---------------------------------------------------------------------------
                         Redundant Internal Coordinates
                            (Angstroem and degrees)

        Definition                    Value    dE/dq     Step     New-Value
    ----------------------------------------------------------------------------
     1. B(C   1,C   0)                1.4207  0.000115 -0.0000    1.4206   
     2. B(C   2,C   1)                1.4424 -0.000163  0.0002    1.4427   
     3. B(C   3,C   2)                1.4215 -0.000101  0.0001    1.4216   
     4. B(C   4,C   2)                1.4549  0.000092 -0.0002    1.4547   
     5. B(C   5,C   4)                1.4226 -0.000153  0.0002    1.4229   
     6. B(C   6,C   5)                1.5281  0.000416 -0.0006    1.5275   
     7. B(C   7,C   6)                1.5170  0.000258 -0.0002    1.5169   
     8. B(C   8,C   7)                1.3462  0.000296 -0.0002    1.3459   
     9. B(C   9,C   8)                1.5140 -0.000660  0.0007    1.5147   
    10. B(C  10,C   8)                1.5214  0.000279 -0.0004    1.5211   
    11. B(C  11,C   5)                1.4319  0.000060 -0.0001    1.4318   
    12. B(C  12,C  11)                1.4247  0.000300 -0.0003    1.4244   
    13. B(C  12,C   1)                1.4565  0.000222 -0.0004    1.4561   
    14. B(O  14,C  12)                1.3058 -0.000034  0.0000    1.3058   
    15. B(H  16,C   0)                1.0881  0.000053 -0.0000    1.0880   
    16. B(H  17,C  15)                1.0956  0.000108 -0.0001    1.0955   
    17. B(H  18,C  15)                1.1002  0.000131 -0.0001    1.1001   
    18. B(H  19,C  15)                1.1001  0.000066 -0.0000    1.1000   
    19. B(H  20,C   3)                1.0878  0.000117 -0.0001    1.0877   
    20. B(H  21,C   6)                1.1025  0.000117 -0.0001    1.1024   
    21. B(H  22,C   6)                1.0933  0.000119 -0.0001    1.0932   
    22. B(H  23,C   7)                1.0920 -0.000125  0.0002    1.0922   
    23. B(H  24,C   9)                1.0964  0.000155 -0.0002    1.0962   
    24. B(H  25,C   9)                1.1008  0.000103 -0.0001    1.1008   
    25. B(H  26,C   9)                1.0984  0.000175 -0.0001    1.0983   
    26. B(H  27,C  10)                1.0968  0.000071 -0.0000    1.0968   
    27. B(C  28,C  11)                1.5168  0.000279 -0.0003    1.5165   
    28. B(H  29,C  28)                1.1011 -0.000112 -0.0003    1.1007   
    29. B(H  30,C  28)                1.1018  0.000261 -0.0001    1.1017   
    30. B(H  31,C  28)                1.0941 -0.000100  0.0003    1.0944   
    31. B(H  32,C  10)                1.0991 -0.000030  0.0000    1.0992   
    32. B(C  33,C  10)                1.5603  0.000520 -0.0006    1.5596   
    33. B(H  34,C  33)                1.0971 -0.000020  0.0000    1.0971   
    34. B(H  35,C  33)                1.0992 -0.000178  0.0002    1.0994   
    35. B(C  36,C  33)                1.5078  0.000377 -0.0004    1.5074   
    36. B(H  37,C  36)                1.0920  0.000067 -0.0000    1.0919   
    37. B(C  38,C  36)                1.3454  0.000241 -0.0001    1.3453   
    38. B(C  38,C  15)                1.5123 -0.000119  0.0002    1.5125   
    39. B(C  39,C  38)                1.5112  0.000036  0.0000    1.5112   
    40. B(H  40,C  39)                1.0997  0.000078 -0.0000    1.0997   
    41. B(H  41,C  39)                1.0932  0.000034 -0.0000    1.0931   
    42. B(H  42,C  39)                1.1000  0.000145 -0.0002    1.0998   
    43. B(C  43,C   0)                1.3831  0.000095 -0.0001    1.3830   
    44. B(C  44,C  43)                1.4208  0.000023  0.0001    1.4209   
    45. B(C  44,H  13)                1.0895  0.000125 -0.0001    1.0894   
    46. B(C  44,C   3)                1.3829  0.000035 -0.0000    1.3828   
    47. B(H  45,C  43)                1.0895  0.000130 -0.0001    1.0894   
    48. B(O  46,C   4)                1.3111  0.000124  0.0000    1.3111   
    49. A(C   1,C   0,H  16)          116.67  0.000012    0.01    116.68   
    50. A(H  16,C   0,C  43)          120.97 -0.000104    0.00    120.97   
    51. A(C   1,C   0,C  43)          122.36  0.000092   -0.01    122.35   
    52. A(C   2,C   1,C  12)          122.08  0.000468   -0.08    122.01   
    53. A(C   0,C   1,C  12)          119.72 -0.000286    0.06    119.78   
    54. A(C   0,C   1,C   2)          118.19 -0.000182    0.02    118.21   
    55. A(C   1,C   2,C   3)          118.10  0.000161   -0.02    118.08   
    56. A(C   1,C   2,C   4)          121.83 -0.000062    0.00    121.84   
    57. A(C   3,C   2,C   4)          120.06 -0.000099    0.01    120.08   
    58. A(C   2,C   3,C  44)          122.34  0.000059   -0.00    122.33   
    59. A(H  20,C   3,C  44)          120.76 -0.000091    0.01    120.77   
    60. A(C   2,C   3,H  20)          116.90  0.000032   -0.00    116.90   
    61. A(C   2,C   4,O  46)          120.68  0.000180   -0.02    120.66   
    62. A(C   2,C   4,C   5)          115.06 -0.000363    0.07    115.12   
    63. A(C   5,C   4,O  46)          124.25  0.000180   -0.05    124.21   
    64. A(C   4,C   5,C   6)          116.84 -0.000097   -0.05    116.79   
    65. A(C   4,C   5,C  11)          123.18  0.000582   -0.09    123.09   
    66. A(C   6,C   5,C  11)          119.98 -0.000485    0.13    120.12   
    67. A(C   7,C   6,H  22)          110.15 -0.000012    0.01    110.16   
    68. A(C   5,C   6,H  22)          108.06  0.000392   -0.11    107.95   
    69. A(C   7,C   6,H  21)          107.63 -0.000006    0.05    107.68   
    70. A(C   5,C   6,H  21)          110.04  0.000236    0.02    110.06   
    71. A(H  21,C   6,H  22)          107.26 -0.000245    0.05    107.31   
    72. A(C   5,C   6,C   7)          113.52 -0.000366   -0.01    113.51   
    73. A(C   8,C   7,H  23)          116.69  0.000251   -0.01    116.68   
    74. A(C   6,C   7,H  23)          114.00 -0.000502    0.04    114.04   
    75. A(C   6,C   7,C   8)          129.31  0.000252   -0.03    129.27   
    76. A(C   9,C   8,C  10)          115.51  0.000112    0.03    115.53   
    77. A(C   7,C   8,C  10)          124.19 -0.000119   -0.02    124.16   
    78. A(C   7,C   8,C   9)          120.30  0.000009   -0.01    120.29   
    79. A(H  25,C   9,H  26)          106.14  0.000040   -0.02    106.13   
    80. A(H  24,C   9,H  26)          108.18 -0.000082   -0.00    108.18   
    81. A(C   8,C   9,H  26)          111.82  0.000162    0.00    111.82   
    82. A(H  24,C   9,H  25)          107.88  0.000007    0.01    107.90   
    83. A(C   8,C   9,H  25)          110.76 -0.000175    0.02    110.79   
    84. A(C   8,C   9,H  24)          111.80  0.000045   -0.01    111.79   
    85. A(H  32,C  10,C  33)          108.47  0.000216   -0.03    108.44   
    86. A(H  27,C  10,C  33)          107.19  0.000272   -0.02    107.17   
    87. A(C   8,C  10,C  33)          115.04 -0.000915    0.13    115.17   
    88. A(H  27,C  10,H  32)          106.52 -0.000168   -0.00    106.52   
    89. A(C   8,C  10,H  32)          108.98  0.000307   -0.02    108.96   
    90. A(C   8,C  10,H  27)          110.29  0.000330   -0.07    110.23   
    91. A(C  12,C  11,C  28)          116.52  0.001192   -0.21    116.30   
    92. A(C   5,C  11,C  28)          120.61 -0.000971    0.20    120.81   
    93. A(C   5,C  11,C  12)          122.85 -0.000222    0.01    122.87   
    94. A(C  11,C  12,O  14)          124.24  0.000959   -0.18    124.06   
    95. A(C   1,C  12,O  14)          120.78 -0.000553    0.11    120.89   
    96. A(C   1,C  12,C  11)          114.97 -0.000407    0.08    115.05   
    97. A(H  19,C  15,C  38)          111.05 -0.000079    0.01    111.06   
    98. A(H  18,C  15,C  38)          111.11 -0.000002    0.00    111.11   
    99. A(H  17,C  15,C  38)          111.95  0.000089   -0.01    111.93   
   100. A(H  18,C  15,H  19)          106.24  0.000039   -0.00    106.24   
   101. A(H  17,C  15,H  19)          108.10 -0.000037    0.01    108.12   
   102. A(H  17,C  15,H  18)          108.16 -0.000012   -0.01    108.15   
   103. A(H  30,C  28,H  31)          108.31  0.000053   -0.25    108.06   
   104. A(H  29,C  28,H  31)          107.84  0.000152   -0.00    107.83   
   105. A(C  11,C  28,H  31)          107.94 -0.000100    0.16    108.10   
   106. A(H  29,C  28,H  30)          105.77 -0.000193    0.13    105.90   
   107. A(C  11,C  28,H  30)          112.99  0.000222   -0.08    112.91   
   108. A(C  11,C  28,H  29)          113.77 -0.000124    0.02    113.80   
   109. A(H  35,C  33,C  36)          108.98 -0.000235    0.07    109.05   
   110. A(H  34,C  33,C  36)          110.75  0.000148   -0.04    110.71   
   111. A(C  10,C  33,C  36)          114.95 -0.000120    0.01    114.97   
   112. A(H  34,C  33,H  35)          107.15  0.000091   -0.07    107.07   
   113. A(C  10,C  33,H  35)          107.18  0.000208    0.01    107.19   
   114. A(C  10,C  33,H  34)          107.51 -0.000073    0.01    107.52   
   115. A(H  37,C  36,C  38)          116.71 -0.000087   -0.01    116.70   
   116. A(C  33,C  36,C  38)          128.67  0.000173   -0.00    128.67   
   117. A(C  33,C  36,H  37)          114.62 -0.000086    0.01    114.63   
   118. A(C  36,C  38,C  39)          124.85  0.000109    0.01    124.86   
   119. A(C  15,C  38,C  39)          114.28 -0.000119    0.00    114.28   
   120. A(C  15,C  38,C  36)          120.87  0.000010   -0.02    120.85   
   121. A(H  41,C  39,H  42)          107.84 -0.000008    0.01    107.85   
   122. A(H  40,C  39,H  42)          106.26  0.000041   -0.01    106.24   
   123. A(C  38,C  39,H  42)          110.50 -0.000008   -0.00    110.50   
   124. A(H  40,C  39,H  41)          108.01 -0.000062    0.01    108.02   
   125. A(C  38,C  39,H  41)          113.28  0.000055    0.01    113.29   
   126. A(C  38,C  39,H  40)          110.65 -0.000019   -0.01    110.64   
   127. A(C  44,C  43,H  45)          120.07 -0.000011    0.00    120.07   
   128. A(C   0,C  43,H  45)          120.47  0.000025   -0.01    120.47   
   129. A(C   0,C  43,C  44)          119.46 -0.000014    0.00    119.47   
   130. A(H  13,C  44,C  43)          120.05  0.000048   -0.00    120.05   
   131. A(C   3,C  44,C  43)          119.55 -0.000116    0.01    119.56   
   132. A(C   3,C  44,H  13)          120.40  0.000068   -0.01    120.39   
   133. D(C  12,C   1,C   0,C  43)    179.29 -0.000063    0.10    179.39   
   134. D(C  12,C   1,C   0,H  16)     -0.52 -0.000051    0.08     -0.45   
   135. D(C   2,C   1,C   0,H  16)   -179.92 -0.000021    0.02   -179.90   
   136. D(C   2,C   1,C   0,C  43)     -0.11 -0.000033    0.04     -0.07   
   137. D(C   3,C   2,C   1,C   0)      0.12  0.000063   -0.08      0.04   
   138. D(C   4,C   2,C   1,C   0)   -179.83  0.000095   -0.15   -179.97   
   139. D(C   3,C   2,C   1,C  12)   -179.26  0.000099   -0.15   -179.40   
   140. D(C   4,C   2,C   1,C  12)      0.79  0.000131   -0.21      0.58   
   141. D(H  20,C   3,C   2,C   1)    179.92 -0.000022    0.03    179.96   
   142. D(C  44,C   3,C   2,C   4)    179.94 -0.000066    0.11    180.05   
   143. D(H  20,C   3,C   2,C   4)     -0.13 -0.000053    0.10     -0.03   
   144. D(C  44,C   3,C   2,C   1)     -0.01 -0.000035    0.05      0.04   
   145. D(C   5,C   4,C   2,C   3)    179.48 -0.000143    0.17    179.66   
   146. D(O  46,C   4,C   2,C   1)   -179.53  0.000045   -0.01   -179.54   
   147. D(C   5,C   4,C   2,C   1)     -0.57 -0.000175    0.24     -0.33   
   148. D(O  46,C   4,C   2,C   3)      0.52  0.000077   -0.07      0.45   
   149. D(C  11,C   5,C   4,C   2)     -0.63  0.000033   -0.05     -0.67   
   150. D(C  11,C   5,C   4,O  46)    178.29 -0.000196    0.21    178.50   
   151. D(C   6,C   5,C   4,C   2)    179.25 -0.000053    0.11    179.36   
   152. D(C   6,C   5,C   4,O  46)     -1.83 -0.000282    0.37     -1.47   
   153. D(H  22,C   6,C   5,C  11)   -157.17 -0.000055   -0.18   -157.35   
   154. D(H  22,C   6,C   5,C   4)     22.95  0.000026   -0.33     22.62   
   155. D(H  21,C   6,C   5,C  11)    -40.35  0.000006   -0.17    -40.52   
   156. D(H  21,C   6,C   5,C   4)    139.77  0.000088   -0.33    139.44   
   157. D(C   7,C   6,C   5,C  11)     80.34 -0.000080   -0.10     80.24   
   158. D(C   7,C   6,C   5,C   4)    -99.54  0.000001   -0.25    -99.80   
   159. D(H  23,C   7,C   6,C   5)    -55.08 -0.000031    0.28    -54.80   
   160. D(C   8,C   7,C   6,H  22)      3.88 -0.000297    0.34      4.22   
   161. D(C   8,C   7,C   6,H  21)   -112.76  0.000006    0.26   -112.50   
   162. D(H  23,C   7,C   6,H  21)     66.95  0.000028    0.34     67.29   
   163. D(C   8,C   7,C   6,C   5)    125.21 -0.000053    0.20    125.41   
   164. D(H  23,C   7,C   6,H  22)   -176.41 -0.000275    0.43   -175.98   
   165. D(C  10,C   8,C   7,H  23)    179.63 -0.000321    0.26    179.89   
   166. D(C  10,C   8,C   7,C   6)     -0.67 -0.000301    0.35     -0.32   
   167. D(C   9,C   8,C   7,H  23)     -1.45 -0.000156    0.00     -1.45   
   168. D(C   9,C   8,C   7,C   6)    178.25 -0.000135    0.09    178.34   
   169. D(H  26,C   9,C   8,C  10)    -56.37  0.000064   -0.17    -56.54   
   170. D(H  26,C   9,C   8,C   7)    124.62 -0.000085    0.07    124.68   
   171. D(H  25,C   9,C   8,C  10)     61.80  0.000103   -0.18     61.62   
   172. D(H  25,C   9,C   8,C   7)   -117.21 -0.000046    0.06   -117.15   
   173. D(H  24,C   9,C   8,C  10)   -177.84  0.000023   -0.16   -178.00   
   174. D(H  24,C   9,C   8,C   7)      3.14 -0.000127    0.08      3.22   
   175. D(C  33,C  10,C   8,C   9)     92.50 -0.000132    0.18     92.68   
   176. D(C  33,C  10,C   8,C   7)    -88.53  0.000026   -0.07    -88.60   
   177. D(H  32,C  10,C   8,C   9)    -29.53 -0.000010    0.14    -29.39   
   178. D(H  27,C  10,C   8,C   9)   -146.13 -0.000176    0.19   -145.94   
   179. D(H  27,C  10,C   8,C   7)     32.84 -0.000018   -0.05     32.78   
   180. D(H  32,C  10,C   8,C   7)    149.44  0.000147   -0.11    149.33   
   181. D(C  28,C  11,C   5,C   6)      3.63  0.000304   -0.55      3.09   
   182. D(C  28,C  11,C   5,C   4)   -176.50  0.000216   -0.38   -176.88   
   183. D(C  12,C  11,C   5,C   6)   -178.18  0.000252   -0.35   -178.53   
   184. D(C  12,C  11,C   5,C   4)      1.69  0.000165   -0.19      1.50   
   185. D(O  14,C  12,C  11,C  28)     -2.37 -0.000136    0.27     -2.10   
   186. D(C   1,C  12,C  11,C  28)    176.87 -0.000281    0.41    177.28   
   187. D(C   1,C  12,C  11,C   5)     -1.39 -0.000196    0.22     -1.17   
   188. D(O  14,C  12,C   1,C   2)    179.46 -0.000065    0.11    179.57   
   189. D(O  14,C  12,C   1,C   0)      0.09 -0.000029    0.05      0.14   
   190. D(O  14,C  12,C  11,C   5)    179.37 -0.000051    0.08    179.45   
   191. D(C  11,C  12,C   1,C   0)   -179.18  0.000098   -0.09   -179.27   
   192. D(C  11,C  12,C   1,C   2)      0.19  0.000062   -0.02      0.17   
   193. D(H  30,C  28,C  11,C   5)     55.61 -0.000191    3.17     58.78   
   194. D(H  29,C  28,C  11,C  12)    116.69  0.000059    2.85    119.54   
   195. D(H  29,C  28,C  11,C   5)    -65.01 -0.000011    3.04    -61.98   
   196. D(H  31,C  28,C  11,C  12)     -2.95  0.000014    2.73     -0.22   
   197. D(H  31,C  28,C  11,C   5)    175.35 -0.000056    2.91    178.26   
   198. D(H  30,C  28,C  11,C  12)   -122.69 -0.000121    2.98   -119.71   
   199. D(C  36,C  33,C  10,H  27)    178.65  0.000080   -0.35    178.31   
   200. D(C  36,C  33,C  10,C   8)    -58.31  0.000097   -0.36    -58.67   
   201. D(H  35,C  33,C  10,H  32)   -174.71 -0.000195   -0.21   -174.93   
   202. D(H  35,C  33,C  10,H  27)    -60.06 -0.000145   -0.24    -60.30   
   203. D(H  35,C  33,C  10,C   8)     62.98 -0.000128   -0.26     62.72   
   204. D(H  34,C  33,C  10,H  32)    -59.81 -0.000023   -0.29    -60.10   
   205. D(H  34,C  33,C  10,H  27)     54.84  0.000027   -0.32     54.52   
   206. D(C  36,C  33,C  10,H  32)     64.00  0.000030   -0.32     63.68   
   207. D(H  34,C  33,C  10,C   8)    177.88  0.000044   -0.33    177.55   
   208. D(C  38,C  36,C  33,H  35)    134.03  0.000067   -0.92    133.12   
   209. D(C  38,C  36,C  33,H  34)     16.41  0.000012   -0.85     15.56   
   210. D(C  38,C  36,C  33,C  10)   -105.67  0.000082   -0.84   -106.51   
   211. D(H  37,C  36,C  33,H  35)    -45.89  0.000048   -0.83    -46.72   
   212. D(H  37,C  36,C  33,H  34)   -163.51 -0.000007   -0.76   -164.27   
   213. D(H  37,C  36,C  33,C  10)     74.41  0.000062   -0.76     73.65   
   214. D(C  39,C  38,C  36,C  33)      0.41 -0.000009    0.03      0.44   
   215. D(C  15,C  38,C  36,H  37)      0.22  0.000002   -0.01      0.21   
   216. D(C  15,C  38,C  36,C  33)   -179.70 -0.000017    0.08   -179.62   
   217. D(C  39,C  38,C  15,H  19)     58.37 -0.000004    0.21     58.58   
   218. D(C  39,C  38,C  15,H  18)    -59.65 -0.000001    0.21    -59.44   
   219. D(C  39,C  38,C  15,H  17)    179.30 -0.000045    0.23    179.53   
   220. D(C  36,C  38,C  15,H  19)   -121.53  0.000003    0.16   -121.36   
   221. D(C  36,C  38,C  15,H  18)    120.45  0.000006    0.16    120.61   
   222. D(C  39,C  38,C  36,H  37)   -179.67  0.000010   -0.06   -179.73   
   223. D(C  36,C  38,C  15,H  17)     -0.60 -0.000038    0.18     -0.42   
   224. D(H  42,C  39,C  38,C  36)    118.48 -0.000061    0.81    119.29   
   225. D(H  42,C  39,C  38,C  15)    -61.42 -0.000054    0.76    -60.66   
   226. D(H  41,C  39,C  38,C  36)     -2.66 -0.000083    0.79     -1.86   
   227. D(H  41,C  39,C  38,C  15)    177.45 -0.000075    0.75    178.19   
   228. D(H  40,C  39,C  38,C  36)   -124.12 -0.000028    0.78   -123.33   
   229. D(H  40,C  39,C  38,C  15)     55.99 -0.000020    0.74     56.72   
   230. D(H  45,C  43,C   0,H  16)     -0.14  0.000004   -0.02     -0.16   
   231. D(H  45,C  43,C   0,C   1)   -179.94  0.000017   -0.04   -179.98   
   232. D(C  44,C  43,C   0,H  16)    179.78 -0.000040    0.07    179.85   
   233. D(C  44,C  43,C   0,C   1)     -0.03 -0.000027    0.05      0.02   
   234. D(H  13,C  44,C  43,H  45)     -0.09 -0.000028    0.09     -0.01   
   235. D(H  13,C  44,C  43,C   0)    179.99  0.000016    0.00    179.99   
   236. D(C   3,C  44,C  43,H  45)   -179.94  0.000013    0.00   -179.94   
   237. D(C   3,C  44,C  43,C   0)      0.14  0.000057   -0.08      0.06   
   238. D(C  43,C  44,C   3,H  20)    179.95 -0.000039    0.05    180.00   
   239. D(C  43,C  44,C   3,C   2)     -0.13 -0.000026    0.04     -0.09   
   240. D(H  13,C  44,C   3,H  20)      0.10  0.000002   -0.04      0.07   
   241. D(H  13,C  44,C   3,C   2)   -179.97  0.000015   -0.05   -180.02   
    ----------------------------------------------------------------------------

         *************************************************************
         *                GEOMETRY OPTIMIZATION CYCLE  16            *
         *************************************************************
---------------------------------
CARTESIAN COORDINATES (ANGSTROEM)
---------------------------------
  C      4.496180    1.372014    0.907055
  C      3.443416    0.561661    0.403804
  C      2.348863    1.210382   -0.276180
  C      2.385817    2.625641   -0.405309
  C      1.230098    0.457470   -0.821755
  C      1.304344   -0.951805   -0.640026
  C      0.141413   -1.778565   -1.185226
  C     -0.863413   -2.183263   -0.123388
  C     -2.194138   -1.984297   -0.089701
  C     -3.016560   -2.512975    1.067158
  C     -2.978218   -1.265932   -1.177262
  C      2.400198   -1.598724    0.016256
  C      3.499048   -0.883536    0.573018
  H      3.422587    4.470057   -0.022676
  O      4.504677   -1.448568    1.185062
  C     -5.434618    1.653447    1.847690
  H      5.309575    0.856965    1.413937
  H     -4.674582    1.458618    2.612218
  H     -5.690008    2.722882    1.882953
  H     -6.348803    1.109491    2.127767
  H      1.551384    3.094610   -0.921860
  H      0.520792   -2.700439   -1.655874
  H     -0.350981   -1.193423   -1.966391
  H     -0.425076   -2.713195    0.725132
  H     -2.388122   -2.987018    1.830044
  H     -3.746476   -3.259530    0.718526
  H     -3.600421   -1.717767    1.549965
  H     -2.521666   -1.448862   -2.157586
  C      2.460513   -3.110474    0.119919
  H      1.626764   -3.550322    0.688239
  H      2.451733   -3.608402   -0.862812
  H      3.391577   -3.379546    0.628378
  H     -3.993226   -1.685403   -1.222062
  C     -3.090540    0.279863   -1.003000
  H     -3.636646    0.671156   -1.870382
  H     -2.070686    0.687348   -1.053029
  C     -3.737683    0.729973    0.281816
  H     -3.114191    0.613372    1.170634
  C     -4.963955    1.250958    0.467800
  C     -5.977539    1.486818   -0.627925
  H     -6.284693    2.542487   -0.651229
  H     -5.609485    1.219739   -1.621955
  H     -6.891335    0.904683   -0.439104
  C      4.503703    2.747687    0.764992
  C      3.426416    3.386977    0.094410
  H      5.327215    3.339560    1.162822
  O      0.251743    1.069963   -1.443533

----------------------------
CARTESIAN COORDINATES (A.U.)
----------------------------
  NO LB      ZA    FRAG     MASS         X           Y           Z
   0 C     6.0000    0    12.011    8.496548    2.592731    1.714086
   1 C     6.0000    0    12.011    6.507113    1.061385    0.763079
   2 C     6.0000    0    12.011    4.438708    2.287290   -0.521904
   3 C     6.0000    0    12.011    4.508541    4.961742   -0.765922
   4 C     6.0000    0    12.011    2.324549    0.864492   -1.552892
   5 C     6.0000    0    12.011    2.464852   -1.798650   -1.209474
   6 C     6.0000    0    12.011    0.267232   -3.361000   -2.239752
   7 C     6.0000    0    12.011   -1.631613   -4.125769   -0.233170
   8 C     6.0000    0    12.011   -4.146320   -3.749777   -0.169511
   9 C     6.0000    0    12.011   -5.700472   -4.748834    2.016636
  10 C     6.0000    0    12.011   -5.628016   -2.392266   -2.224703
  11 C     6.0000    0    12.011    4.535717   -3.021150    0.030719
  12 C     6.0000    0    12.011    6.612243   -1.669641    1.082848
  13 H     1.0000    0     1.008    6.467753    8.447183   -0.042851
  14 O     8.0000    0    15.999    8.512607   -2.737397    2.239443
  15 C     6.0000    0    12.011  -10.269939    3.124563    3.491628
  16 H     1.0000    0     1.008   10.033642    1.619428    2.671954
  17 H     1.0000    0     1.008   -8.833680    2.756389    4.936377
  18 H     1.0000    0     1.008  -10.752557    5.145502    3.558265
  19 H     1.0000    0     1.008  -11.997499    2.096634    4.020896
  20 H     1.0000    0     1.008    2.931690    5.847965   -1.742062
  21 H     1.0000    0     1.008    0.984154   -5.103089   -3.129149
  22 H     1.0000    0     1.008   -0.663258   -2.255243   -3.715940
  23 H     1.0000    0     1.008   -0.803278   -5.127195    1.370301
  24 H     1.0000    0     1.008   -4.512896   -5.644646    3.458283
  25 H     1.0000    0     1.008   -7.079813   -6.159619    1.357817
  26 H     1.0000    0     1.008   -6.803809   -3.246108    2.929009
  27 H     1.0000    0     1.008   -4.765258   -2.737952   -4.077247
  28 C     6.0000    0    12.011    4.649696   -5.877945    0.226614
  29 H     1.0000    0     1.008    3.074138   -6.709136    1.300583
  30 H     1.0000    0     1.008    4.633103   -6.818892   -1.630479
  31 H     1.0000    0     1.008    6.409153   -6.386417    1.187462
  32 H     1.0000    0     1.008   -7.546104   -3.184950   -2.309362
  33 C     6.0000    0    12.011   -5.840274    0.528865   -1.895395
  34 H     1.0000    0     1.008   -6.872265    1.268302   -3.534511
  35 H     1.0000    0     1.008   -3.913030    1.298900   -1.989936
  36 C     6.0000    0    12.011   -7.063198    1.379448    0.532554
  37 H     1.0000    0     1.008   -5.884968    1.159105    2.212178
  38 C     6.0000    0    12.011   -9.380516    2.363968    0.884015
  39 C     6.0000    0    12.011  -11.295913    2.809680   -1.186607
  40 H     1.0000    0     1.008  -11.876349    4.804604   -1.230644
  41 H     1.0000    0     1.008  -10.600390    2.304973   -3.065050
  42 H     1.0000    0     1.008  -13.022735    1.709603   -0.829785
  43 C     6.0000    0    12.011    8.510765    5.192377    1.445625
  44 C     6.0000    0    12.011    6.474989    6.400459    0.178408
  45 H     1.0000    0     1.008   10.066977    6.310854    2.197415
  46 O     8.0000    0    15.999    0.475725    2.021937   -2.727882

--------------------------------
INTERNAL COORDINATES (ANGSTROEM)
--------------------------------
 C      0   0   0     0.000000000000     0.00000000     0.00000000
 C      1   0   0     1.420649666520     0.00000000     0.00000000
 C      2   1   0     1.442658200978   118.21003618     0.00000000
 C      3   2   1     1.421617942104   118.08299807     0.04029600
 C      3   2   1     1.454703788853   121.83882931   180.02433977
 C      5   3   2     1.422881550972   115.12482064   359.67165694
 C      6   5   3     1.527476020576   116.79309429   179.35887163
 C      7   6   5     1.516889261214   113.50838083   260.20334488
 C      8   7   6     1.345939536016   129.27314083   125.40655926
 C      9   8   7     1.514661815278   120.28852634   178.34240376
 C      9   8   7     1.521057445087   124.16489983   359.67531470
 C      6   5   3     1.431819442280   123.09111057   359.32667491
 C     12   6   5     1.424412277323   122.86986123     1.50295801
 H      4   3   2     2.150156157040   148.24850595     0.05473853
 O     13  12   6     1.305813524142   124.05897065   179.44905792
 C     11   9   8     4.868984837128    95.68297339   228.33270159
 H      1   2   3     1.088033646799   116.67971234   180.09732173
 H     16  11   9     1.095497792441    88.67790269    19.40156441
 H     16  11   9     1.100072181670   136.04842846   134.55997633
 H     16  11   9     1.100030062563   106.31724127   270.90061027
 H      4   3   2     1.087674651556   116.89990153   179.95520486
 H      7   6   5     1.102401777528   110.05971750   139.44408362
 H      7   6   5     1.093188608733   107.95443248    22.61723055
 H      8   7   6     1.092223766683   114.04267184   305.20030405
 H     10   9   8     1.096196766093   111.78962512     3.22330412
 H     10   9   8     1.100757154994   110.78557967   242.84565962
 H     10   9   8     1.098340892962   111.81844379   124.68226111
 H     11   9   8     1.096785337404   110.22661895    32.78290140
 C     12   6   5     1.516500478900   120.80867550   183.11945878
 H     29  12   6     1.100722843756   113.79807608   298.02124267
 H     29  12   6     1.101712233822   112.90791292    58.77610763
 H     29  12   6     1.094445500800   108.09989039   178.26572659
 H     11   9   8     1.099183565822   108.96060376   149.33178350
 C     11   9   8     1.559637258640   115.17111825   271.40305083
 H     34  11   9     1.097130477332   107.51760657   177.54759541
 H     34  11   9     1.099385039369   107.18547430    62.72164996
 C     34  11   9     1.507363031349   114.96801229   301.33229364
 H     37  34  11     1.091941935557   114.63128875    73.65284534
 C     37  34  11     1.345272597540   128.66938814   253.48672830
 C     39  37  34     1.511157807768   124.86204056     0.43863037
 H     40  39  37     1.099692052441   110.64264972   236.66779306
 H     40  39  37     1.093110181073   113.29052255   358.13693554
 H     40  39  37     1.099798622025   110.49909404   119.28538127
 C      1   2   3     1.383009646937   122.34581044   359.92924855
 C     14   4   3     1.089396881915    33.69416335   359.96942138
 H     44   1   2     1.089382455644   120.46608711   180.01589319
 O      5   3   2     1.311082094039   120.66146069   180.46531681

---------------------------
INTERNAL COORDINATES (A.U.)
---------------------------
 C      0   0   0     0.000000000000     0.00000000     0.00000000
 C      1   0   0     2.684638801970     0.00000000     0.00000000
 C      2   1   0     2.726228904705   118.21003618     0.00000000
 C      3   2   1     2.686468577645   118.08299807     0.04029600
 C      3   2   1     2.748991766911   121.83882931   180.02433977
 C      5   3   2     2.688856452347   115.12482064   359.67165694
 C      6   5   3     2.886511355020   116.79309429   179.35887163
 C      7   6   5     2.866505279181   113.50838083   260.20334488
 C      8   7   6     2.543457115888   129.27314083   125.40655926
 C      9   8   7     2.862296016383   120.28852634   178.34240376
 C      9   8   7     2.874382005176   124.16489983   359.67531470
 C      6   5   3     2.705746619134   123.09111057   359.32667491
 C     12   6   5     2.691749105935   122.86986123     1.50295801
 H      4   3   2     4.063206281969   148.24850595     0.05473853
 O     13  12   6     2.467629942599   124.05897065   179.44905792
 C     11   9   8     9.201047892388    95.68297339   228.33270159
 H      1   2   3     2.056085616941   116.67971234   180.09732173
 H     16  11   9     2.070190808028    88.67790269    19.40156441
 H     16  11   9     2.078835150901   136.04842846   134.55997633
 H     16  11   9     2.078755557324   106.31724127   270.90061027
 H      4   3   2     2.055407214249   116.89990153   179.95520486
 H      7   6   5     2.083237449076   110.05971750   139.44408362
 H      7   6   5     2.065827083228   107.95443248    22.61723055
 H      8   7   6     2.064003795991   114.04267184   305.20030405
 H     10   9   8     2.071511676806   111.78962512     3.22330412
 H     10   9   8     2.080129562893   110.78557967   242.84565962
 H     10   9   8     2.075563489385   111.81844379   124.68226111
 H     11   9   8     2.072623915395   110.22661895    32.78290140
 C     12   6   5     2.865770587081   120.80867550   183.11945878
 H     29  12   6     2.080064724050   113.79807608   298.02124267
 H     29  12   6     2.081934400315   112.90791292    58.77610763
 H     29  12   6     2.068202265014   108.09989039   178.26572659
 H     11   9   8     2.077155910311   108.96060376   149.33178350
 C     11   9   8     2.947287287089   115.17111825   271.40305083
 H     34  11   9     2.073276135336   107.51760657   177.54759541
 H     34  11   9     2.077536640137   107.18547430    62.72164996
 C     34  11   9     2.848503313647   114.96801229   301.33229364
 H     37  34  11     2.063471212347   114.63128875    73.65284534
 C     37  34  11     2.542196784819   128.66938814   253.48672830
 C     39  37  34     2.855674401818   124.86204056     0.43863037
 H     40  39  37     2.078116810764   110.64264972   236.66779306
 H     40  39  37     2.065678876430   113.29052255   358.13693554
 H     40  39  37     2.078318198090   110.49909404   119.28538127
 C      1   2   3     2.613509473283   122.34581044   359.92924855
 C     14   4   3     2.058661757967    33.69416335   359.96942138
 H     44   1   2     2.058634496266   120.46608711   180.01589319
 O      5   3   2     2.477586096821   120.66146069   180.46531681


           ************************************************************
           *        Program running with 4 parallel MPI-processes     *
           *              working on a common directory               *
           ************************************************************
------------------------------------------------------------------------------
                   ___                                                        
                  /   \      - P O W E R E D   B Y -                         
                 /     \                                                     
                 |  |  |   _    _      __       _____    __    __             
                 |  |  |  | |  | |    /  \     |  _  \  |  |  /  |          
                  \  \/   | |  | |   /    \    | | | |  |  | /  /          
                 / \  \   | |__| |  /  /\  \   | |_| |  |  |/  /          
                |  |  |   |  __  | /  /__\  \  |    /   |      \           
                |  |  |   | |  | | |   __   |  |    \   |  |\   \          
                \     /   | |  | | |  |  |  |  | |\  \  |  | \   \       
                 \___/    |_|  |_| |__|  |__|  |_| \__\ |__|  \__/        
                                                                              
                      - O R C A' S   B I G   F R I E N D -                    
                                      &                                       
                       - I N T E G R A L  F E E D E R -                       
                                                                              
 v1 FN, 2020, v2 2021                                                         
------------------------------------------------------------------------------


Reading SHARK input file MK2_2e_0H_B3LYP_631Gd_opt.SHARKINP.tmp ... ok
----------------------
SHARK INTEGRAL PACKAGE
----------------------

Number of atoms                             ...     47
Number of basis functions                   ...    370
Number of shells                            ...    186
Maximum angular momentum                    ...      2
Integral batch strategy                     ... SHARK/LIBINT Hybrid
RI-J (if used) integral strategy            ... SPLIT-RIJ (Revised 2003 algorithm where possible)
Printlevel                                  ...      1
Contraction scheme used                     ... SEGMENTED contraction
Coulomb Range Separation                    ... NOT USED
Exchange Range Separation                   ... NOT USED
Finite Nucleus Model                        ... NOT USED
Auxiliary Coulomb fitting basis             ... AVAILABLE
   # of basis functions in Aux-J            ...   1391
   # of shells in Aux-J                     ...    465
   Maximum angular momentum in Aux-J        ...      4
Auxiliary J/K fitting basis                 ... NOT available
Auxiliary Correlation fitting basis         ... NOT available
Auxiliary 'external' fitting basis          ... NOT available
Integral threshold                          ...     2.500000e-11
Primitive cut-off                           ...     2.500000e-12
Primitive pair pre-selection threshold      ...     2.500000e-12

Calculating pre-screening integrals         ... done (  0.1 sec) Dimension = 186
Organizing shell pair data                  ... done (  0.1 sec)
Shell pair information
Total number of shell pairs                 ...     17391
Shell pairs after pre-screening             ...     11493
Total number of primitive shell pairs       ...     98016
Primitive shell pairs kept                  ...     35336
          la=0 lb=0:   4300 shell pairs
          la=1 lb=0:   3888 shell pairs
          la=1 lb=1:    881 shell pairs
          la=2 lb=0:   1531 shell pairs
          la=2 lb=1:    746 shell pairs
          la=2 lb=2:    147 shell pairs

Calculating one electron integrals          ... done (  0.1 sec)
Calculating RI/J V-Matrix + Cholesky decomp.... done (  0.1 sec)
Calculating Nuclear repulsion               ... done (  0.0 sec) ENN=   1808.198645957692 Eh

SHARK setup successfully completed in   0.7 seconds

Maximum memory used throughout the entire GTOINT-calculation: 28.5 MB
[1717798558.984505] [eu-a2p-190:105414:0]          mpool.c:38   UCX  WARN  object 0x39de880 was not returned to mpool ucp_requests
[1717798558.984535] [eu-a2p-190:105414:0]          mpool.c:38   UCX  WARN  object 0x39dea40 was not returned to mpool ucp_requests
[1717798558.984542] [eu-a2p-190:105414:0]          mpool.c:38   UCX  WARN  object 0x39dec00 was not returned to mpool ucp_requests
[1717798558.984548] [eu-a2p-190:105414:0]          mpool.c:38   UCX  WARN  object 0x39dedc0 was not returned to mpool ucp_requests
[1717798558.984553] [eu-a2p-190:105414:0]          mpool.c:38   UCX  WARN  object 0x39def80 was not returned to mpool ucp_requests
[1717798558.984559] [eu-a2p-190:105414:0]          mpool.c:38   UCX  WARN  object 0x39df140 was not returned to mpool ucp_requests
[1717798558.984564] [eu-a2p-190:105414:0]          mpool.c:38   UCX  WARN  object 0x39df300 was not returned to mpool ucp_requests
[1717798558.984569] [eu-a2p-190:105414:0]          mpool.c:38   UCX  WARN  object 0x39df4c0 was not returned to mpool ucp_requests
[1717798558.984574] [eu-a2p-190:105414:0]          mpool.c:38   UCX  WARN  object 0x39df680 was not returned to mpool ucp_requests
[1717798558.984579] [eu-a2p-190:105414:0]          mpool.c:38   UCX  WARN  object 0x39df840 was not returned to mpool ucp_requests
[1717798558.984584] [eu-a2p-190:105414:0]          mpool.c:38   UCX  WARN  object 0x39dfa00 was not returned to mpool ucp_requests
[1717798558.984589] [eu-a2p-190:105414:0]          mpool.c:38   UCX  WARN  object 0x39dfbc0 was not returned to mpool ucp_requests
[1717798558.984594] [eu-a2p-190:105414:0]          mpool.c:38   UCX  WARN  object 0x39dfd80 was not returned to mpool ucp_requests
[1717798558.984599] [eu-a2p-190:105414:0]          mpool.c:38   UCX  WARN  object 0x39dff40 was not returned to mpool ucp_requests
[1717798558.984604] [eu-a2p-190:105414:0]          mpool.c:38   UCX  WARN  object 0x39e0100 was not returned to mpool ucp_requests
[1717798558.984610] [eu-a2p-190:105414:0]          mpool.c:38   UCX  WARN  object 0x39e02c0 was not returned to mpool ucp_requests
[1717798558.984615] [eu-a2p-190:105414:0]          mpool.c:38   UCX  WARN  object 0x39e0480 was not returned to mpool ucp_requests
[1717798558.984620] [eu-a2p-190:105414:0]          mpool.c:38   UCX  WARN  object 0x39e0640 was not returned to mpool ucp_requests
[1717798558.984625] [eu-a2p-190:105414:0]          mpool.c:38   UCX  WARN  object 0x39e0800 was not returned to mpool ucp_requests
[1717798558.984630] [eu-a2p-190:105414:0]          mpool.c:38   UCX  WARN  object 0x39e09c0 was not returned to mpool ucp_requests
[1717798558.984635] [eu-a2p-190:105414:0]          mpool.c:38   UCX  WARN  object 0x39e0d40 was not returned to mpool ucp_requests
[1717798559.004884] [eu-a2p-190:105415:0]          mpool.c:38   UCX  WARN  object 0x42cc6c0 was not returned to mpool ucp_requests
[1717798559.004919] [eu-a2p-190:105415:0]          mpool.c:38   UCX  WARN  object 0x42cc880 was not returned to mpool ucp_requests
[1717798559.004926] [eu-a2p-190:105415:0]          mpool.c:38   UCX  WARN  object 0x42cca40 was not returned to mpool ucp_requests
[1717798559.004932] [eu-a2p-190:105415:0]          mpool.c:38   UCX  WARN  object 0x42ccc00 was not returned to mpool ucp_requests
[1717798559.004938] [eu-a2p-190:105415:0]          mpool.c:38   UCX  WARN  object 0x42ccdc0 was not returned to mpool ucp_requests
[1717798559.004944] [eu-a2p-190:105415:0]          mpool.c:38   UCX  WARN  object 0x42ccf80 was not returned to mpool ucp_requests
[1717798559.004949] [eu-a2p-190:105415:0]          mpool.c:38   UCX  WARN  object 0x42cd140 was not returned to mpool ucp_requests
[1717798559.004955] [eu-a2p-190:105415:0]          mpool.c:38   UCX  WARN  object 0x42cd300 was not returned to mpool ucp_requests
[1717798559.004961] [eu-a2p-190:105415:0]          mpool.c:38   UCX  WARN  object 0x42cd4c0 was not returned to mpool ucp_requests
[1717798559.004982] [eu-a2p-190:105415:0]          mpool.c:38   UCX  WARN  object 0x42cd680 was not returned to mpool ucp_requests
[1717798559.004987] [eu-a2p-190:105415:0]          mpool.c:38   UCX  WARN  object 0x42cd840 was not returned to mpool ucp_requests
[1717798559.004993] [eu-a2p-190:105415:0]          mpool.c:38   UCX  WARN  object 0x42cda00 was not returned to mpool ucp_requests
[1717798559.004999] [eu-a2p-190:105415:0]          mpool.c:38   UCX  WARN  object 0x42cdbc0 was not returned to mpool ucp_requests
[1717798559.005004] [eu-a2p-190:105415:0]          mpool.c:38   UCX  WARN  object 0x42cdd80 was not returned to mpool ucp_requests
[1717798559.005010] [eu-a2p-190:105415:0]          mpool.c:38   UCX  WARN  object 0x42cdf40 was not returned to mpool ucp_requests
[1717798559.005016] [eu-a2p-190:105415:0]          mpool.c:38   UCX  WARN  object 0x42ce100 was not returned to mpool ucp_requests
[1717798559.005022] [eu-a2p-190:105415:0]          mpool.c:38   UCX  WARN  object 0x42ce2c0 was not returned to mpool ucp_requests
[1717798559.005028] [eu-a2p-190:105415:0]          mpool.c:38   UCX  WARN  object 0x42ce480 was not returned to mpool ucp_requests
[1717798559.005033] [eu-a2p-190:105415:0]          mpool.c:38   UCX  WARN  object 0x42ce640 was not returned to mpool ucp_requests
[1717798559.005039] [eu-a2p-190:105415:0]          mpool.c:38   UCX  WARN  object 0x42ce800 was not returned to mpool ucp_requests
[1717798559.005045] [eu-a2p-190:105415:0]          mpool.c:38   UCX  WARN  object 0x42ce9c0 was not returned to mpool ucp_requests
[1717798559.005050] [eu-a2p-190:105415:0]          mpool.c:38   UCX  WARN  object 0x42ceb80 was not returned to mpool ucp_requests
[1717798559.005056] [eu-a2p-190:105415:0]          mpool.c:38   UCX  WARN  object 0x42ced40 was not returned to mpool ucp_requests
[1717798559.005624] [eu-a2p-190:105413:0]          mpool.c:38   UCX  WARN  object 0x3aa9400 was not returned to mpool ucp_requests
[1717798559.005652] [eu-a2p-190:105413:0]          mpool.c:38   UCX  WARN  object 0x3aa95c0 was not returned to mpool ucp_requests
[1717798559.005659] [eu-a2p-190:105413:0]          mpool.c:38   UCX  WARN  object 0x3aa9780 was not returned to mpool ucp_requests
[1717798559.005665] [eu-a2p-190:105413:0]          mpool.c:38   UCX  WARN  object 0x3aa9940 was not returned to mpool ucp_requests
[1717798559.005670] [eu-a2p-190:105413:0]          mpool.c:38   UCX  WARN  object 0x3aa9b00 was not returned to mpool ucp_requests
[1717798559.005675] [eu-a2p-190:105413:0]          mpool.c:38   UCX  WARN  object 0x3aa9cc0 was not returned to mpool ucp_requests
[1717798559.005680] [eu-a2p-190:105413:0]          mpool.c:38   UCX  WARN  object 0x3aa9e80 was not returned to mpool ucp_requests
[1717798559.005685] [eu-a2p-190:105413:0]          mpool.c:38   UCX  WARN  object 0x3aaa040 was not returned to mpool ucp_requests
[1717798559.005691] [eu-a2p-190:105413:0]          mpool.c:38   UCX  WARN  object 0x3aaa200 was not returned to mpool ucp_requests
[1717798559.005696] [eu-a2p-190:105413:0]          mpool.c:38   UCX  WARN  object 0x3aaa3c0 was not returned to mpool ucp_requests


           ************************************************************
           *        Program running with 4 parallel MPI-processes     *
           *              working on a common directory               *
           ************************************************************

Diagonalization of the overlap matrix:
Smallest eigenvalue                        ... 3.347e-04
Time for diagonalization                   ...    0.033 sec
Threshold for overlap eigenvalues          ... 1.000e-08
Number of eigenvalues below threshold      ... 0
Time for construction of square roots      ...    0.018 sec
Total time needed                          ...    0.052 sec

-------------------
DFT GRID GENERATION
-------------------

General Integration Accuracy     IntAcc      ... 4.959
Radial Grid Type                 RadialGrid  ... OptM3 with GC (2021)
Angular Grid (max. ang.)         AngularGrid ... 6 (Lebedev-590)
Angular grid pruning method      GridPruning ... 4 (adaptive)
Weight generation scheme         WeightScheme... Becke
Basis function cutoff            BFCut       ... 1.0000e-11
Integration weight cutoff        WCut        ... 1.0000e-14
Angular grids for H and He will be reduced by one unit
Partially contracted basis set               ... off
Rotationally invariant grid construction     ... off

Total number of grid points                  ...   529961
Total number of batches                      ...     8306
Average number of points per batch           ...       63
Average number of grid points per atom       ...    11276
Time for grid setup =    7.269 sec

--------------------
COSX GRID GENERATION
--------------------

GRIDX 1
-------
General Integration Accuracy     IntAcc      ... 4.020
Radial Grid Type                 RadialGrid  ... OptM3 with GC (2021)
Angular Grid (max. ang.)         AngularGrid ... 2 (Lebedev-110)
Angular grid pruning method      GridPruning ... 4 (adaptive)
Weight generation scheme         WeightScheme... Becke
Basis function cutoff            BFCut       ... 1.0000e-11
Integration weight cutoff        WCut        ... 1.0000e-14
Angular grids for H and He will be reduced by one unit
Partially contracted basis set               ... on
Rotationally invariant grid construction     ... off

Total number of grid points                  ...    57933
Total number of batches                      ...      929
Average number of points per batch           ...       62
Average number of grid points per atom       ...     1233
UseSFitting                                  ... on

GRIDX 2
-------
General Integration Accuracy     IntAcc      ... 4.338
Radial Grid Type                 RadialGrid  ... OptM3 with GC (2021)
Angular Grid (max. ang.)         AngularGrid ... 3 (Lebedev-194)
Angular grid pruning method      GridPruning ... 4 (adaptive)
Weight generation scheme         WeightScheme... Becke
Basis function cutoff            BFCut       ... 1.0000e-11
Integration weight cutoff        WCut        ... 1.0000e-14
Angular grids for H and He will be reduced by one unit
Partially contracted basis set               ... on
Rotationally invariant grid construction     ... off

Total number of grid points                  ...   126134
Total number of batches                      ...     1996
Average number of points per batch           ...       63
Average number of grid points per atom       ...     2684
UseSFitting                                  ... on

GRIDX 3
-------
General Integration Accuracy     IntAcc      ... 4.871
Radial Grid Type                 RadialGrid  ... OptM3 with GC (2021)
Angular Grid (max. ang.)         AngularGrid ... 4 (Lebedev-302)
Angular grid pruning method      GridPruning ... 4 (adaptive)
Weight generation scheme         WeightScheme... Becke
Basis function cutoff            BFCut       ... 1.0000e-11
Integration weight cutoff        WCut        ... 1.0000e-14
Angular grids for H and He will be reduced by one unit
Partially contracted basis set               ... on
Rotationally invariant grid construction     ... off

Total number of grid points                  ...   239642
Total number of batches                      ...     3768
Average number of points per batch           ...       63
Average number of grid points per atom       ...     5099
UseSFitting                                  ... on

Time for X-Grid setup             =    3.915 sec


--------------------
CPCM SOLVATION MODEL
--------------------
CPCM parameters:
  Epsilon                                         ...      80.4000
  Refrac                                          ...       1.3300
  Rsolv                                           ...       1.3000
  Surface type                                    ... GAUSSIAN VDW
  Epsilon function type                           ...         CPCM
Radii:
 Radius for C  used is    3.8550 Bohr (=   2.0400 Ang.)
 Radius for H  used is    2.4944 Bohr (=   1.3200 Ang.)
 Radius for O  used is    3.4469 Bohr (=   1.8240 Ang.)
Calculating surface                               ...        done! (  0.0s)
GEPOL surface points                              ...         2467
GEPOL Volume                                      ...    2695.0739
GEPOL Surface-area                                ...    1365.5646
Calculating surface distance matrix               ...        done! (  0.0s)
Performing Cholesky decomposition & store         ...        done! (  0.3s)
Overall time for CPCM initialization              ...                 0.3s
--------------
SCF ITERATIONS
--------------
ITER       Energy         Delta-E        Max-DP      RMS-DP      [F,P]     Damp
               ***  Starting incremental Fock matrix formation  ***
  0   -964.6914463994   0.000000000000 0.00255001  0.00003626  0.0140519 0.7000
                      *** Initiating the SOSCF procedure ***
                      *** Re-Reading the Fockian *** 
                      *** Removing any level shift *** 
ITER      Energy       Delta-E        Grad      Rot      Max-DP    RMS-DP
  1   -964.69168700  -0.0002405980  0.000668  0.000668  0.007825  0.000118
               *** Restarting incremental Fock matrix formation ***
  2   -964.69235848  -0.0006714844  0.000361  0.000757  0.002641  0.000035
  3   -964.69238192  -0.0000234379  0.000044  0.000174  0.000450  0.000007
  4   -964.69238205  -0.0000001291  0.000089  0.000151  0.000175  0.000004
  5   -964.69238239  -0.0000003421  0.000026  0.000083  0.000109  0.000002
  6   -964.69238241  -0.0000000144  0.000012  0.000040  0.000052  0.000001
  7   -964.69238243  -0.0000000240  0.000007  0.000018  0.000031  0.000001
  8   -964.69238243  -0.0000000041  0.000005  0.000008  0.000013  0.000000
                  ***Gradient check signals convergence***
              ***Rediagonalizing the Fockian in SOSCF/NRSCF***

               *****************************************************
               *                     SUCCESS                       *
               *           SCF CONVERGED AFTER   9 CYCLES          *
               *****************************************************

Old exchange energy                            =    -26.893077893 Eh
New exchange energy                            =    -26.893089360 Eh
Exchange energy change after final integration =     -0.000011466 Eh
Total energy after final integration           =   -964.692393894 Eh
Final COS-X integration done in                =    27.145 sec
Total Energy       :         -964.69239389 Eh          -26250.61459 eV
  Last Energy change         ...    5.7112e-09  Tolerance :   1.0000e-08
  Last MAX-Density change    ...    5.3291e-15  Tolerance :   1.0000e-07
             **** THE GBW FILE WAS UPDATED (MK2_2e_0H_B3LYP_631Gd_opt.gbw) ****
             **** DENSITY MK2_2e_0H_B3LYP_631Gd_opt.scfp WAS UPDATED ****
             **** ENERGY FILE WAS UPDATED (MK2_2e_0H_B3LYP_631Gd_opt.en.tmp) ****
             **** THE GBW FILE WAS UPDATED (MK2_2e_0H_B3LYP_631Gd_opt.gbw) ****
             **** DENSITY MK2_2e_0H_B3LYP_631Gd_opt.scfp WAS UPDATED ****
Total SCF time: 0 days 0 hours 2 min 47 sec 

Maximum memory used throughout the entire SCF-calculation: 179.7 MB

-------------------------   --------------------
FINAL SINGLE POINT ENERGY      -964.692393894022
-------------------------   --------------------


           ************************************************************
           *        Program running with 4 parallel MPI-processes     *
           *              working on a common directory               *
           ************************************************************
------------------------------------------------------------------------------
                         ORCA SCF GRADIENT CALCULATION
------------------------------------------------------------------------------

 ... reading COSX grid (gridx3)
Gradient of the Kohn-Sham DFT energy:
Kohn-Sham wavefunction type      ... RKS
Hartree-Fock exchange scaling    ...    0.200
Number of operators              ...    1
Number of atoms                  ...   47
Basis set dimensions             ...  370
Integral neglect threshold       ... 2.5e-11
Integral primitive cutoff        ... 2.5e-12
SHARK Integral package           ... ON

Nuc. rep. gradient       (SHARK) ... done (  0.0 sec)
HCore & Overlap gradient (SHARK) ... done (  0.5 sec)
RI-J gradient            (SHARK) ... done (  2.2 sec)
COSX-gradient                    ... done ( 34.3 sec)
Exchange-correlation gradient    ... done

------------------
CARTESIAN GRADIENT
------------------

   1   C   :   -0.000031943   -0.000009160   -0.000002769
   2   C   :   -0.000346873   -0.000031040   -0.000252731
   3   C   :    0.000312188    0.000124637    0.000184399
   4   C   :    0.000017023   -0.000166751    0.000001655
   5   C   :   -0.000313992   -0.000085774   -0.000082019
   6   C   :    0.000209734    0.000357610    0.000055405
   7   C   :    0.000256960    0.000301612    0.000103573
   8   C   :   -0.000360584    0.000077916    0.000137161
   9   C   :   -0.000274063   -0.000286988    0.000299722
  10   C   :    0.000320677    0.000300064   -0.000273568
  11   C   :   -0.000039249   -0.000302655   -0.000259511
  12   C   :    0.000308778   -0.000042731    0.000109362
  13   C   :   -0.000089268   -0.000281061    0.000228124
  14   H   :    0.000007504    0.000057055    0.000001137
  15   O   :   -0.000248120   -0.000195624   -0.000207982
  16   C   :    0.000071596    0.000044087   -0.000111742
```
