## Supplementary material for "A novel quinone biosynthetic pathway illuminates the evolution of aerobic metabolism": MK2_2e_0H_B3LYP_631Gd_opt.out (part 2 of 2)

```
  17   H   :    0.000040726    0.000052003    0.000044206
  18   H   :   -0.000004150   -0.000033702    0.000069815
  19   H   :   -0.000004844    0.000043564    0.000018370
  20   H   :   -0.000023714   -0.000058660   -0.000001234
  21   H   :   -0.000023633    0.000064350   -0.000012778
  22   H   :   -0.000302061    0.000088671   -0.000148719
  23   H   :   -0.000173659   -0.000279121   -0.000244788
  24   H   :    0.000352379    0.000023765   -0.000101487
  25   H   :    0.000002533   -0.000062191    0.000038400
  26   H   :   -0.000022631   -0.000071876   -0.000087253
  27   H   :   -0.000052417   -0.000013009    0.000118062
  28   H   :   -0.000091136    0.000005729   -0.000093184
  29   C   :    0.000238351    0.000197501   -0.000349645
  30   H   :    0.000072817    0.000005890    0.000089031
  31   H   :    0.000106906    0.000076120    0.000162087
  32   H   :    0.000055169   -0.000294411    0.000271362
  33   H   :    0.000005103    0.000038990   -0.000025269
  34   C   :    0.000311225    0.000217970   -0.000142440
  35   H   :   -0.000034052   -0.000019378   -0.000040188
  36   H   :   -0.000074954   -0.000015271    0.000218433
  37   C   :   -0.000033935    0.000007849    0.000080218
  38   H   :    0.000019026    0.000019993    0.000045197
  39   C   :   -0.000078187    0.000038623    0.000116494
  40   C   :   -0.000025873   -0.000061788    0.000058157
  41   H   :    0.000001765    0.000035807    0.000006204
  42   H   :    0.000015231    0.000059364   -0.000048856
  43   H   :   -0.000034232   -0.000073258   -0.000018802
  44   C   :    0.000024393   -0.000048106    0.000023472
  45   C   :   -0.000051325    0.000100431   -0.000000365
  46   H   :    0.000036318    0.000035617    0.000049133
  47   O   :   -0.000033032    0.000055470   -0.000006663

Difference to translation invariance:
           :    0.0000184760   -0.0000018666    0.0000171860

Difference to rotation invariance:
           :    0.0024469762   -0.0004513304    0.0012847203

Norm of the cartesian gradient     ...    0.0018172621
RMS gradient                       ...    0.0001530411
MAX gradient                       ...    0.0003605840

-------
TIMINGS
-------

Total SCF gradient time            ...       51.667 sec

One electron gradient       ....       0.477 sec  (  0.9%)
RI-J Coulomb gradient       ....       2.183 sec  (  4.2%)
COSX gradient               ....      34.347 sec  ( 66.5%)
XC gradient                 ....      11.703 sec  ( 22.7%)
CPCM gradient               ....       1.046 sec  (  2.0%)
   A-Matrix (El+Nuc)        ....       0.250 sec  (  0.5%)
   Potential                ....       0.796 sec  (  1.5%)

Maximum memory used throughout the entire SCFGRAD-calculation: 117.2 MB
------------------------------------------------------------------------------
                         ORCA GEOMETRY RELAXATION STEP
------------------------------------------------------------------------------

Reading the OPT-File                    .... done
Getting information on internals        .... done
Copying old internal coords+grads       .... done
Making the new internal coordinates     .... (new redundants).... done
Validating the new internal coordinates .... (new redundants).... done
Calculating the B-matrix                .... done
Calculating the G,G- and P matrices     .... done
Transforming gradient to internals      .... done
Projecting the internal gradient        .... done
Number of atoms                         ....  47
Number of internal coordinates          .... 241
Current Energy                          ....  -964.692393894 Eh
Current gradient norm                   ....     0.001817262 Eh/bohr
Maximum allowed component of the step   ....  0.300
Current trust radius                    ....  0.300
Updating the Hessian (BFGS)             .... done
Forming the augmented Hessian           .... done
Diagonalizing the augmented Hessian     .... done
Last element of RFO vector              ....  0.997512419
Lowest eigenvalues of augmented Hessian:
 -0.000030960  0.001319789  0.003384967  0.005127351  0.010192147
Length of the computed step             ....  0.070666744
The final length of the internal step   ....  0.070666744
Converting the step to cartesian space:
 Initial RMS(Int)=    0.0045520452
Transforming coordinates:
 Iter   0:  RMS(Cart)=    0.0185099829 RMS(Int)=    0.8092710553
 Iter   1:  RMS(Cart)=    0.0001577104 RMS(Int)=    0.0001089854
 Iter   2:  RMS(Cart)=    0.0000046303 RMS(Int)=    0.0000025421
 Iter   3:  RMS(Cart)=    0.0000001471 RMS(Int)=    0.0000001083
 Iter   4:  RMS(Cart)=    0.0000000047 RMS(Int)=    0.0000000026
done
Storing new coordinates                 .... done

                                .--------------------.
          ----------------------|Geometry convergence|-------------------------
          Item                value                   Tolerance       Converged
          ---------------------------------------------------------------------
          Energy change      -0.0000292362            0.0000002000      NO
          RMS gradient        0.0001271886            0.0000080000      NO
          MAX gradient        0.0005923945            0.0000300000      NO
          RMS step            0.0045520452            0.0001000000      NO
          MAX step            0.0242473324            0.0002000000      NO
          ........................................................
          Max(Bonds)      0.0006      Max(Angles)    0.13
          Max(Dihed)        1.39      Max(Improp)    0.00
          ---------------------------------------------------------------------

The optimization has not yet converged - more geometry cycles are needed


    ---------------------------------------------------------------------------
                         Redundant Internal Coordinates
                            (Angstroem and degrees)

        Definition                    Value    dE/dq     Step     New-Value
    ----------------------------------------------------------------------------
     1. B(C   1,C   0)                1.4206  0.000116 -0.0001    1.4205   
     2. B(C   2,C   1)                1.4427 -0.000098  0.0001    1.4427   
     3. B(C   3,C   2)                1.4216 -0.000024  0.0001    1.4217   
     4. B(C   4,C   2)                1.4547  0.000142 -0.0001    1.4546   
     5. B(C   5,C   4)                1.4229 -0.000015 -0.0001    1.4228   
     6. B(C   6,C   5)                1.5275  0.000261 -0.0002    1.5273   
     7. B(C   7,C   6)                1.5169  0.000070 -0.0002    1.5167   
     8. B(C   8,C   7)                1.3459  0.000035  0.0000    1.3460   
     9. B(C   9,C   8)                1.5147 -0.000313  0.0006    1.5153   
    10. B(C  10,C   8)                1.5211  0.000129 -0.0003    1.5207   
    11. B(C  11,C   5)                1.4318  0.000495 -0.0001    1.4317   
    12. B(C  12,C  11)                1.4244 -0.000592  0.0003    1.4247   
    13. B(C  12,C   1)                1.4561  0.000166 -0.0001    1.4560   
    14. B(O  14,C  12)                1.3058 -0.000203  0.0003    1.3061   
    15. B(H  16,C   0)                1.0880  0.000023 -0.0000    1.0880   
    16. B(H  17,C  15)                1.0955  0.000046 -0.0001    1.0954   
    17. B(H  18,C  15)                1.1001  0.000055 -0.0001    1.1000   
    18. B(H  19,C  15)                1.1000  0.000039 -0.0000    1.1000   
    19. B(H  20,C   3)                1.0877  0.000055 -0.0001    1.0876   
    20. B(H  21,C   6)                1.1024 -0.000113  0.0000    1.1024   
    21. B(H  22,C   6)                1.0932  0.000096 -0.0000    1.0931   
    22. B(H  23,C   7)                1.0922  0.000058 -0.0000    1.0922   
    23. B(H  24,C   9)                1.0962  0.000059 -0.0001    1.0961   
    24. B(H  25,C   9)                1.1008  0.000084 -0.0001    1.1007   
    25. B(H  26,C   9)                1.0983  0.000081 -0.0001    1.0982   
    26. B(H  27,C  10)                1.0968  0.000039 -0.0000    1.0968   
    27. B(C  28,C  11)                1.5165  0.000057 -0.0000    1.5165   
    28. B(H  29,C  28)                1.1007 -0.000002  0.0001    1.1008   
    29. B(H  30,C  28)                1.1017 -0.000190  0.0002    1.1019   
    30. B(H  31,C  28)                1.0944  0.000249 -0.0003    1.0942   
    31. B(H  32,C  10)                1.0992 -0.000016  0.0001    1.0993   
    32. B(C  33,C  10)                1.5596  0.000275 -0.0005    1.5591   
    33. B(H  34,C  33)                1.0971  0.000042  0.0000    1.0971   
    34. B(H  35,C  33)                1.0994 -0.000087  0.0001    1.0995   
    35. B(C  36,C  33)                1.5074  0.000196 -0.0002    1.5071   
    36. B(H  37,C  36)                1.0919  0.000043 -0.0000    1.0919   
    37. B(C  38,C  36)                1.3453  0.000092 -0.0000    1.3453   
    38. B(C  38,C  15)                1.5125 -0.000049  0.0001    1.5126   
    39. B(C  39,C  38)                1.5112  0.000040 -0.0000    1.5111   
    40. B(H  40,C  39)                1.0997  0.000035 -0.0001    1.0996   
    41. B(H  41,C  39)                1.0931  0.000040 -0.0001    1.0930   
    42. B(H  42,C  39)                1.0998  0.000062 -0.0000    1.0998   
    43. B(C  43,C   0)                1.3830  0.000051 -0.0000    1.3830   
    44. B(C  44,C  43)                1.4209  0.000052 -0.0001    1.4208   
    45. B(C  44,H  13)                1.0894  0.000055 -0.0000    1.0894   
    46. B(C  44,C   3)                1.3828  0.000023 -0.0000    1.3828   
    47. B(H  45,C  43)                1.0894  0.000060 -0.0001    1.0893   
    48. B(O  46,C   4)                1.3111  0.000053  0.0000    1.3111   
    49. A(C   1,C   0,H  16)          116.68  0.000049   -0.02    116.66   
    50. A(H  16,C   0,C  43)          120.97 -0.000098    0.04    121.01   
    51. A(C   1,C   0,C  43)          122.35  0.000049   -0.02    122.33   
    52. A(C   2,C   1,C  12)          122.01  0.000128   -0.03    121.98   
    53. A(C   0,C   1,C  12)          119.78 -0.000015    0.00    119.78   
    54. A(C   0,C   1,C   2)          118.21 -0.000113    0.03    118.24   
    55. A(C   1,C   2,C   3)          118.08  0.000100   -0.02    118.07   
    56. A(C   1,C   2,C   4)          121.84 -0.000041    0.01    121.85   
    57. A(C   3,C   2,C   4)          120.08 -0.000059    0.01    120.09   
    58. A(C   2,C   3,C  44)          122.33  0.000040   -0.01    122.32   
    59. A(H  20,C   3,C  44)          120.77 -0.000060    0.01    120.78   
    60. A(C   2,C   3,H  20)          116.90  0.000020   -0.00    116.90   
    61. A(C   2,C   4,O  46)          120.66  0.000037   -0.02    120.64   
    62. A(C   2,C   4,C   5)          115.12 -0.000136    0.03    115.16   
    63. A(C   5,C   4,O  46)          124.21  0.000099   -0.01    124.20   
    64. A(C   4,C   5,C   6)          116.79 -0.000214    0.06    116.86   
    65. A(C   4,C   5,C  11)          123.09  0.000080   -0.03    123.06   
    66. A(C   6,C   5,C  11)          120.12  0.000134   -0.03    120.08   
    67. A(C   7,C   6,H  22)          110.16  0.000058   -0.03    110.13   
    68. A(C   5,C   6,H  22)          107.95  0.000349   -0.11    107.85   
    69. A(C   7,C   6,H  21)          107.68 -0.000075    0.01    107.69   
    70. A(C   5,C   6,H  21)          110.06  0.000263   -0.12    109.94   
    71. A(H  21,C   6,H  22)          107.31 -0.000239    0.12    107.43   
    72. A(C   5,C   6,C   7)          113.51 -0.000355    0.13    113.64   
    73. A(C   8,C   7,H  23)          116.68  0.000292   -0.12    116.57   
    74. A(C   6,C   7,H  23)          114.04 -0.000443    0.12    114.16   
    75. A(C   6,C   7,C   8)          129.27  0.000151   -0.00    129.27   
    76. A(C   9,C   8,C  10)          115.53  0.000225   -0.05    115.49   
    77. A(C   7,C   8,C  10)          124.16 -0.000229    0.07    124.23   
    78. A(C   7,C   8,C   9)          120.29  0.000005   -0.03    120.26   
    79. A(H  25,C   9,H  26)          106.13 -0.000006    0.01    106.13   
    80. A(H  24,C   9,H  26)          108.18 -0.000079    0.03    108.21   
    81. A(C   8,C   9,H  26)          111.82  0.000169   -0.06    111.76   
    82. A(H  24,C   9,H  25)          107.90 -0.000008    0.02    107.91   
    83. A(C   8,C   9,H  25)          110.79 -0.000114    0.01    110.80   
    84. A(C   8,C   9,H  24)          111.79  0.000032   -0.01    111.78   
    85. A(H  32,C  10,C  33)          108.44  0.000057    0.01    108.45   
    86. A(H  27,C  10,C  33)          107.17  0.000083   -0.02    107.14   
    87. A(C   8,C  10,C  33)          115.17 -0.000325    0.08    115.25   
    88. A(H  27,C  10,H  32)          106.52 -0.000071    0.01    106.53   
    89. A(C   8,C  10,H  32)          108.96  0.000156   -0.03    108.93   
    90. A(C   8,C  10,H  27)          110.23  0.000112   -0.04    110.18   
    91. A(C  12,C  11,C  28)          116.30 -0.000553    0.09    116.39   
    92. A(C   5,C  11,C  28)          120.81  0.000587   -0.09    120.71   
    93. A(C   5,C  11,C  12)          122.87 -0.000034    0.01    122.88   
    94. A(C  11,C  12,O  14)          124.06 -0.000382    0.05    124.11   
    95. A(C   1,C  12,O  14)          120.89  0.000380   -0.06    120.83   
    96. A(C   1,C  12,C  11)          115.05  0.000001    0.01    115.06   
    97. A(H  19,C  15,C  38)          111.06 -0.000053    0.02    111.08   
    98. A(H  18,C  15,C  38)          111.11  0.000007   -0.01    111.11   
    99. A(H  17,C  15,C  38)          111.93  0.000061   -0.03    111.90   
   100. A(H  18,C  15,H  19)          106.24  0.000021   -0.00    106.23   
   101. A(H  17,C  15,H  19)          108.12 -0.000022    0.02    108.13   
   102. A(H  17,C  15,H  18)          108.15 -0.000016    0.00    108.16   
   103. A(H  30,C  28,H  31)          108.06 -0.000099    0.08    108.14   
   104. A(H  29,C  28,H  31)          107.83 -0.000253    0.08    107.91   
   105. A(C  11,C  28,H  31)          108.10  0.000326   -0.12    107.98   
   106. A(H  29,C  28,H  30)          105.90  0.000056   -0.03    105.86   
   107. A(C  11,C  28,H  30)          112.91  0.000031    0.01    112.92   
   108. A(C  11,C  28,H  29)          113.80 -0.000086   -0.01    113.79   
   109. A(H  35,C  33,C  36)          109.05 -0.000114    0.07    109.12   
   110. A(H  34,C  33,C  36)          110.71 -0.000015   -0.03    110.68   
   111. A(C  10,C  33,C  36)          114.97  0.000081    0.04    115.01   
   112. A(H  34,C  33,H  35)          107.07  0.000068   -0.05    107.02   
   113. A(C  10,C  33,H  35)          107.19  0.000054   -0.06    107.13   
   114. A(C  10,C  33,H  34)          107.52 -0.000071    0.02    107.54   
   115. A(H  37,C  36,C  38)          116.70 -0.000009    0.00    116.70   
   116. A(C  33,C  36,C  38)          128.67 -0.000022   -0.02    128.65   
   117. A(C  33,C  36,H  37)          114.63  0.000032    0.02    114.65   
   118. A(C  36,C  38,C  39)          124.86 -0.000027   -0.01    124.85   
   119. A(C  15,C  38,C  39)          114.28 -0.000022    0.02    114.30   
   120. A(C  15,C  38,C  36)          120.85  0.000048   -0.01    120.84   
   121. A(H  41,C  39,H  42)          107.85 -0.000011   -0.01    107.84   
   122. A(H  40,C  39,H  42)          106.24  0.000023   -0.02    106.23   
   123. A(C  38,C  39,H  42)          110.50  0.000018    0.00    110.50   
   124. A(H  40,C  39,H  41)          108.02 -0.000034    0.03    108.05   
   125. A(C  38,C  39,H  41)          113.29  0.000024   -0.01    113.28   
   126. A(C  38,C  39,H  40)          110.64 -0.000020    0.00    110.65   
   127. A(C  44,C  43,H  45)          120.07 -0.000005    0.00    120.07   
   128. A(C   0,C  43,H  45)          120.47 -0.000000   -0.00    120.46   
   129. A(C   0,C  43,C  44)          119.46  0.000005   -0.00    119.46   
   130. A(H  13,C  44,C  43)          120.05  0.000039   -0.01    120.04   
   131. A(C   3,C  44,C  43)          119.56 -0.000082    0.02    119.58   
   132. A(C   3,C  44,H  13)          120.39  0.000043   -0.01    120.38   
   133. D(C  12,C   1,C   0,C  43)    179.39 -0.000008    0.09    179.47   
   134. D(C  12,C   1,C   0,H  16)     -0.45 -0.000009    0.07     -0.38   
   135. D(C   2,C   1,C   0,H  16)   -179.90 -0.000018    0.04   -179.86   
   136. D(C   2,C   1,C   0,C  43)     -0.07 -0.000016    0.06     -0.01   
   137. D(C   3,C   2,C   1,C   0)      0.04  0.000020   -0.07     -0.03   
   138. D(C   4,C   2,C   1,C   0)   -179.98  0.000021   -0.10   -180.08   
   139. D(C   3,C   2,C   1,C  12)   -179.40  0.000012   -0.10   -179.50   
   140. D(C   4,C   2,C   1,C  12)      0.58  0.000013   -0.13      0.45   
   141. D(H  20,C   3,C   2,C   1)    179.96 -0.000012    0.04    179.99   
   142. D(C  44,C   3,C   2,C   4)   -179.95 -0.000010    0.05   -179.89   
   143. D(H  20,C   3,C   2,C   4)     -0.03 -0.000013    0.07      0.04   
   144. D(C  44,C   3,C   2,C   1)      0.04 -0.000010    0.02      0.06   
   145. D(C   5,C   4,C   2,C   3)    179.66 -0.000054    0.31    179.96   
   146. D(O  46,C   4,C   2,C   1)   -179.53 -0.000035    0.17   -179.37   
   147. D(C   5,C   4,C   2,C   1)     -0.33 -0.000055    0.34      0.02   
   148. D(O  46,C   4,C   2,C   3)      0.45 -0.000035    0.13      0.58   
   149. D(C  11,C   5,C   4,C   2)     -0.67  0.000038   -0.18     -0.85   
   150. D(C  11,C   5,C   4,O  46)    178.50  0.000017    0.00    178.51   
   151. D(C   6,C   5,C   4,C   2)    179.36 -0.000045    0.18    179.54   
   152. D(C   6,C   5,C   4,O  46)     -1.47 -0.000066    0.37     -1.10   
   153. D(H  22,C   6,C   5,C  11)   -157.35 -0.000096    0.48   -156.87   
   154. D(H  22,C   6,C   5,C   4)     22.62 -0.000016    0.13     22.75   
   155. D(H  21,C   6,C   5,C  11)    -40.52 -0.000039    0.50    -40.02   
   156. D(H  21,C   6,C   5,C   4)    139.44  0.000041    0.15    139.59   
   157. D(C   7,C   6,C   5,C  11)     80.23 -0.000187    0.52     80.75   
   158. D(C   7,C   6,C   5,C   4)    -99.80 -0.000107    0.16    -99.63   
   159. D(H  23,C   7,C   6,C   5)    -54.80  0.000058   -0.24    -55.04   
   160. D(C   8,C   7,C   6,H  22)      4.22 -0.000176   -0.14      4.08   
   161. D(C   8,C   7,C   6,H  21)   -112.50  0.000122   -0.27   -112.78   
   162. D(H  23,C   7,C   6,H  21)     67.29  0.000108   -0.30     66.99   
   163. D(C   8,C   7,C   6,C   5)    125.41  0.000071   -0.21    125.19   
   164. D(H  23,C   7,C   6,H  22)   -175.98 -0.000189   -0.17   -176.15   
   165. D(C  10,C   8,C   7,H  23)    179.89 -0.000060    0.22    180.11   
   166. D(C  10,C   8,C   7,C   6)     -0.32 -0.000075    0.19     -0.13   
   167. D(C   9,C   8,C   7,H  23)     -1.45 -0.000021    0.00     -1.44   
   168. D(C   9,C   8,C   7,C   6)    178.34 -0.000036   -0.02    178.32   
   169. D(H  26,C   9,C   8,C  10)    -56.54  0.000007    0.17    -56.37   
   170. D(H  26,C   9,C   8,C   7)    124.68 -0.000023    0.36    125.05   
   171. D(H  25,C   9,C   8,C  10)     61.62  0.000034    0.14     61.77   
   172. D(H  25,C   9,C   8,C   7)   -117.15  0.000004    0.34   -116.81   
   173. D(H  24,C   9,C   8,C  10)   -178.00 -0.000033    0.17   -177.83   
   174. D(H  24,C   9,C   8,C   7)      3.22 -0.000063    0.37      3.59   
   175. D(C  33,C  10,C   8,C   9)     92.68 -0.000016   -0.27     92.41   
   176. D(C  33,C  10,C   8,C   7)    -88.60  0.000019   -0.48    -89.08   
   177. D(H  32,C  10,C   8,C   9)    -29.39  0.000017   -0.31    -29.70   
   178. D(H  27,C  10,C   8,C   9)   -145.94 -0.000053   -0.28   -146.22   
   179. D(H  27,C  10,C   8,C   7)     32.78 -0.000018   -0.49     32.29   
   180. D(H  32,C  10,C   8,C   7)    149.33  0.000051   -0.52    148.82   
   181. D(C  28,C  11,C   5,C   6)      3.09  0.000067   -0.53      2.56   
   182. D(C  28,C  11,C   5,C   4)   -176.88 -0.000019   -0.15   -177.03   
   183. D(C  12,C  11,C   5,C   6)   -178.53  0.000113   -0.59   -179.12   
   184. D(C  12,C  11,C   5,C   4)      1.50  0.000028   -0.22      1.29   
   185. D(O  14,C  12,C  11,C  28)     -2.10  0.000071   -0.07     -2.17   
   186. D(C   1,C  12,C  11,C  28)    177.28 -0.000007    0.36    177.64   
   187. D(C   1,C  12,C  11,C   5)     -1.17 -0.000068    0.43     -0.75   
   188. D(O  14,C  12,C   1,C   2)    179.57 -0.000030    0.16    179.73   
   189. D(O  14,C  12,C   1,C   0)      0.13 -0.000038    0.14      0.27   
   190. D(O  14,C  12,C  11,C   5)    179.45  0.000010   -0.00    179.45   
   191. D(C  11,C  12,C   1,C   0)   -179.27  0.000043   -0.28   -179.55   
   192. D(C  11,C  12,C   1,C   2)      0.17  0.000051   -0.26     -0.09   
   193. D(H  30,C  28,C  11,C   5)     58.78  0.000061   -1.39     57.39   
   194. D(H  29,C  28,C  11,C  12)    119.54 -0.000023   -1.29    118.25   
   195. D(H  29,C  28,C  11,C   5)    -61.98  0.000028   -1.35    -63.33   
   196. D(H  31,C  28,C  11,C  12)     -0.22  0.000125   -1.30     -1.52   
   197. D(H  31,C  28,C  11,C   5)    178.27  0.000175   -1.36    176.91   
   198. D(H  30,C  28,C  11,C  12)   -119.71  0.000011   -1.33   -121.04   
   199. D(C  36,C  33,C  10,H  27)    178.31 -0.000033    0.18    178.49   
   200. D(C  36,C  33,C  10,C   8)    -58.67 -0.000044    0.16    -58.51   
   201. D(H  35,C  33,C  10,H  32)   -174.93 -0.000074    0.24   -174.68   
   202. D(H  35,C  33,C  10,H  27)    -60.30 -0.000086    0.25    -60.05   
   203. D(H  35,C  33,C  10,C   8)     62.72 -0.000097    0.23     62.95   
   204. D(H  34,C  33,C  10,H  32)    -60.10 -0.000003    0.16    -59.94   
   205. D(H  34,C  33,C  10,H  27)     54.52 -0.000015    0.17     54.69   
   206. D(C  36,C  33,C  10,H  32)     63.68 -0.000022    0.17     63.85   
   207. D(H  34,C  33,C  10,C   8)    177.55 -0.000026    0.15    177.70   
   208. D(C  38,C  36,C  33,H  35)    133.12  0.000005    0.30    133.42   
   209. D(C  38,C  36,C  33,H  34)     15.56 -0.000001    0.34     15.90   
   210. D(C  38,C  36,C  33,C  10)   -106.51  0.000046    0.30   -106.21   
   211. D(H  37,C  36,C  33,H  35)    -46.72  0.000010    0.25    -46.47   
   212. D(H  37,C  36,C  33,H  34)   -164.27  0.000004    0.29   -163.99   
   213. D(H  37,C  36,C  33,C  10)     73.65  0.000050    0.25     73.90   
   214. D(C  39,C  38,C  36,C  33)      0.44  0.000012   -0.02      0.42   
   215. D(C  15,C  38,C  36,H  37)      0.21  0.000007    0.00      0.22   
   216. D(C  15,C  38,C  36,C  33)   -179.62  0.000011   -0.05   -179.67   
   217. D(C  39,C  38,C  15,H  19)     58.58 -0.000000   -0.03     58.56   
   218. D(C  39,C  38,C  15,H  18)    -59.44  0.000003   -0.03    -59.47   
   219. D(C  39,C  38,C  15,H  17)    179.53 -0.000024   -0.01    179.52   
   220. D(C  36,C  38,C  15,H  19)   -121.36  0.000001   -0.00   -121.37   
   221. D(C  36,C  38,C  15,H  18)    120.61  0.000004   -0.01    120.60   
   222. D(C  39,C  38,C  36,H  37)   -179.73  0.000008    0.03   -179.70   
   223. D(C  36,C  38,C  15,H  17)     -0.42 -0.000023    0.01     -0.41   
   224. D(H  42,C  39,C  38,C  36)    119.29 -0.000037   -0.21    119.07   
   225. D(H  42,C  39,C  38,C  15)    -60.66 -0.000036   -0.19    -60.85   
   226. D(H  41,C  39,C  38,C  36)     -1.86 -0.000052   -0.19     -2.06   
   227. D(H  41,C  39,C  38,C  15)    178.19 -0.000051   -0.17    178.02   
   228. D(H  40,C  39,C  38,C  36)   -123.33 -0.000010   -0.23   -123.56   
   229. D(H  40,C  39,C  38,C  15)     56.72 -0.000010   -0.21     56.52   
   230. D(H  45,C  43,C   0,H  16)     -0.16  0.000002   -0.01     -0.17   
   231. D(H  45,C  43,C   0,C   1)   -179.98  0.000001   -0.03   -180.02   
   232. D(C  44,C  43,C   0,H  16)    179.85  0.000003    0.02    179.86   
   233. D(C  44,C  43,C   0,C   1)      0.02  0.000001   -0.00      0.02   
   234. D(H  13,C  44,C  43,H  45)     -0.01  0.000012    0.00     -0.00   
   235. D(H  13,C  44,C  43,C   0)    179.99  0.000011   -0.03    179.96   
   236. D(C   3,C  44,C  43,H  45)   -179.94  0.000011   -0.02   -179.96   
   237. D(C   3,C  44,C  43,C   0)      0.06  0.000010   -0.05      0.01   
   238. D(C  43,C  44,C   3,H  20)    180.00 -0.000003    0.02    180.02   
   239. D(C  43,C  44,C   3,C   2)     -0.09 -0.000006    0.04     -0.05   
   240. D(H  13,C  44,C   3,H  20)      0.07 -0.000005   -0.00      0.07   
   241. D(H  13,C  44,C   3,C   2)    179.98 -0.000007    0.02    180.00   
    ----------------------------------------------------------------------------

         *************************************************************
         *                GEOMETRY OPTIMIZATION CYCLE  17            *
         *************************************************************
---------------------------------
CARTESIAN COORDINATES (ANGSTROEM)
---------------------------------
  C      4.513053    1.366919    0.895742
  C      3.456458    0.558670    0.397480
  C      2.356976    1.209468   -0.272685
  C      2.392665    2.625319   -0.396302
  C      1.235393    0.458241   -0.814397
  C      1.307421   -0.951115   -0.633016
  C      0.144034   -1.777193   -1.177694
  C     -0.864648   -2.179184   -0.118765
  C     -2.194681   -1.975118   -0.087892
  C     -3.021586   -2.502915    1.067023
  C     -2.975502   -1.256609   -1.177229
  C      2.406152   -1.599831    0.016407
  C      3.512405   -0.886936    0.562076
  H      3.431605    4.468202   -0.013091
  O      4.521432   -1.453009    1.168098
  C     -5.451203    1.647583    1.844322
  H      5.330009    0.849527    1.394380
  H     -4.690147    1.459715    2.609505
  H     -5.714829    2.715016    1.877893
  H     -6.361409    1.097082    2.124407
  H      1.554415    3.096128   -0.904800
  H      0.524765   -2.700103   -1.645310
  H     -0.345320   -1.191437   -1.960245
  H     -0.432398   -2.712342    0.730811
  H     -2.395661   -2.974647    1.833265
  H     -3.749430   -3.250683    0.716907
  H     -3.607914   -1.706876    1.545133
  H     -2.513211   -1.436364   -2.155423
  C      2.460347   -3.111666    0.122020
  H      1.641798   -3.544828    0.717137
  H      2.417319   -3.612216   -0.858674
  H      3.405458   -3.383078    0.601943
  H     -3.988828   -1.679673   -1.227687
  C     -3.093972    0.288098   -1.001779
  H     -3.639547    0.678567   -1.869868
  H     -2.075153    0.698614   -1.050713
  C     -3.745315    0.735487    0.281611
  H     -3.122049    0.624892    1.171320
  C     -4.975878    1.247044    0.465385
  C     -5.989976    1.472848   -0.631953
  H     -6.308576    2.525067   -0.654914
  H     -5.617308    1.210017   -1.625328
  H     -6.897821    0.880881   -0.445169
  C      4.519201    2.743100    0.758969
  C      3.436659    3.384674    0.099317
  H      5.345403    3.333600    1.153100
  O      0.254386    1.072841   -1.429989

----------------------------
CARTESIAN COORDINATES (A.U.)
----------------------------
  NO LB      ZA    FRAG     MASS         X           Y           Z
   0 C     6.0000    0    12.011    8.528434    2.583102    1.692707
   1 C     6.0000    0    12.011    6.531759    1.055733    0.751128
   2 C     6.0000    0    12.011    4.454039    2.285563   -0.515299
   3 C     6.0000    0    12.011    4.521482    4.961135   -0.748903
   4 C     6.0000    0    12.011    2.334554    0.865949   -1.538987
   5 C     6.0000    0    12.011    2.470668   -1.797346   -1.196226
   6 C     6.0000    0    12.011    0.272185   -3.358409   -2.225520
   7 C     6.0000    0    12.011   -1.633947   -4.118060   -0.224432
   8 C     6.0000    0    12.011   -4.147346   -3.732433   -0.166092
   9 C     6.0000    0    12.011   -5.709970   -4.729824    2.016381
  10 C     6.0000    0    12.011   -5.622884   -2.374646   -2.224641
  11 C     6.0000    0    12.011    4.546968   -3.023242    0.031006
  12 C     6.0000    0    12.011    6.637483   -1.676067    1.062169
  13 H     1.0000    0     1.008    6.484794    8.443679   -0.024738
  14 O     8.0000    0    15.999    8.544268   -2.745788    2.207386
  15 C     6.0000    0    12.011  -10.301280    3.113481    3.485264
  16 H     1.0000    0     1.008   10.072258    1.605373    2.634996
  17 H     1.0000    0     1.008   -8.863093    2.758463    4.931249
  18 H     1.0000    0     1.008  -10.799462    5.130637    3.548703
  19 H     1.0000    0     1.008  -12.021320    2.073185    4.014547
  20 H     1.0000    0     1.008    2.937418    5.850834   -1.709825
  21 H     1.0000    0     1.008    0.991662   -5.102456   -3.109185
  22 H     1.0000    0     1.008   -0.652561   -2.251489   -3.704325
  23 H     1.0000    0     1.008   -0.817114   -5.125584    1.381032
  24 H     1.0000    0     1.008   -4.527142   -5.621267    3.464369
  25 H     1.0000    0     1.008   -7.085396   -6.142901    1.354758
  26 H     1.0000    0     1.008   -6.817970   -3.225528    2.919878
  27 H     1.0000    0     1.008   -4.749281   -2.714334   -4.073160
  28 C     6.0000    0    12.011    4.649382   -5.880196    0.230585
  29 H     1.0000    0     1.008    3.102549   -6.698754    1.355193
  30 H     1.0000    0     1.008    4.568072   -6.826099   -1.622658
  31 H     1.0000    0     1.008    6.435383   -6.393091    1.137507
  32 H     1.0000    0     1.008   -7.537792   -3.174123   -2.319991
  33 C     6.0000    0    12.011   -5.846759    0.544426   -1.893088
  34 H     1.0000    0     1.008   -6.877748    1.282305   -3.533538
  35 H     1.0000    0     1.008   -3.921471    1.320188   -1.985559
  36 C     6.0000    0    12.011   -7.077620    1.389869    0.532169
  37 H     1.0000    0     1.008   -5.899818    1.180875    2.213474
  38 C     6.0000    0    12.011   -9.403046    2.356571    0.879450
  39 C     6.0000    0    12.011  -11.319414    2.783279   -1.194217
  40 H     1.0000    0     1.008  -11.921481    4.771685   -1.237608
  41 H     1.0000    0     1.008  -10.615174    2.286600   -3.071424
  42 H     1.0000    0     1.008  -13.034993    1.664625   -0.841247
  43 C     6.0000    0    12.011    8.540052    5.183708    1.434244
  44 C     6.0000    0    12.011    6.494344    6.396107    0.187682
  45 H     1.0000    0     1.008   10.101347    6.299590    2.179043
  46 O     8.0000    0    15.999    0.480719    2.027377   -2.702287

--------------------------------
INTERNAL COORDINATES (ANGSTROEM)
--------------------------------
 C      0   0   0     0.000000000000     0.00000000     0.00000000
 C      1   0   0     1.420536671499     0.00000000     0.00000000
 C      2   1   0     1.442746762621   118.23608265     0.00000000
 C      3   2   1     1.421685856701   118.06611408   359.97101699
 C      3   2   1     1.454559447524   121.84660567   179.92100538
 C      5   3   2     1.422803286632   115.15508904     0.00000000
 C      6   5   3     1.527268836199   116.85581897   179.54082251
 C      7   6   5     1.516696031983   113.63823815   260.36838214
 C      8   7   6     1.345951111458   129.27305380   125.19375928
 C      9   8   7     1.515311693477   120.25963951   178.31953046
 C      9   8   7     1.520721243402   124.23482293   359.86986550
 C      6   5   3     1.431709525987   123.05876220   359.14544353
 C     12   6   5     1.424699202128   122.88110761     1.28607998
 H      4   3   2     2.149991709664   148.24139737     0.06204900
 O     13  12   6     1.306076993977   124.10590592   179.44424879
 C     11   9   8     4.867565896324    95.64628682   227.86575596
 H      1   2   3     1.088003428872   116.65929684   180.14189399
 H     16  11   9     1.095447208473    88.73504028    19.82482848
 H     16  11   9     1.100017776454   136.03830342   135.04459946
 H     16  11   9     1.099988016174   106.27953198   271.29360996
 H      4   3   2     1.087609831198   116.89856480   179.99343402
 H      7   6   5     1.102444080738   109.93808650   139.59133017
 H      7   6   5     1.093143945305   107.84686463    22.74905121
 H      8   7   6     1.092188414474   114.15898161   304.95995754
 H     10   9   8     1.096102019318   111.78230662     3.59184893
 H     10   9   8     1.100679413412   110.79633957   243.18716134
 H     10   9   8     1.098202626525   111.75798179   125.04714200
 H     11   9   8     1.096762658513   110.18348266    32.29508100
 C     12   6   5     1.516488245422   120.71254673   182.96642645
 H     29  12   6     1.100824667721   113.78825455   296.67202283
 H     29  12   6     1.101890603446   112.92291610    57.38732380
 H     29  12   6     1.094178053104   107.98121087   176.90781410
 H     11   9   8     1.099253998425   108.92666406   148.81641136
 C     11   9   8     1.559145838808   115.24625406   270.92502165
 H     34  11   9     1.097131016735   107.53877907   177.69562015
 H     34  11   9     1.099503944166   107.12701858    62.94985026
 C     34  11   9     1.507148479897   115.00875570   301.48809361
 H     37  34  11     1.091912518986   114.65137874    73.90375457
 C     37  34  11     1.345268409297   128.64734079   253.78883084
 C     39  37  34     1.511135961107   124.85382816     0.41802183
 H     40  39  37     1.099635701794   110.64524688   236.43669429
 H     40  39  37     1.093048713852   113.27949013   357.94459751
 H     40  39  37     1.099770057334   110.50002630   119.07113895
 C      1   2   3     1.382975184719   122.33013424     0.00000000
 C     14   4   3     1.089355151412    33.70151333     0.00000000
 H     44   1   2     1.089329173078   120.46439905   179.98464966
 O      5   3   2     1.311130549614   120.64357917   180.63122774

---------------------------
INTERNAL COORDINATES (A.U.)
---------------------------
 C      0   0   0     0.000000000000     0.00000000     0.00000000
 C      1   0   0     2.684425272325     0.00000000     0.00000000
 C      2   1   0     2.726396261956   118.23608265     0.00000000
 C      3   2   1     2.686596917634   118.06611408   359.97101699
 C      3   2   1     2.748719001329   121.84660567   179.92100538
 C      5   3   2     2.688708554178   115.15508904     0.00000000
 C      6   5   3     2.886119833288   116.85581897   179.54082251
 C      7   6   5     2.866140128852   113.63823815   260.36838214
 C      8   7   6     2.543478990303   129.27305380   125.19375928
 C      9   8   7     2.863524108199   120.25963951   178.31953046
 C      9   8   7     2.873746676066   124.23482293   359.86986550
 C      6   5   3     2.705538907441   123.05876220   359.14544353
 C     12   6   5     2.692291315239   122.88110761     1.28607998
 H      4   3   2     4.062895521465   148.24139737     0.06204900
 O     13  12   6     2.468127828431   124.10590592   179.44424879
 C     11   9   8     9.198366482868    95.64628682   227.86575596
 H      1   2   3     2.056028513335   116.65929684   180.14189399
 H     16  11   9     2.070095218182    88.73504028    19.82482848
 H     16  11   9     2.078732339943   136.03830342   135.04459946
 H     16  11   9     2.078676101165   106.27953198   271.29360996
 H      4   3   2     2.055284721525   116.89856480   179.99343402
 H      7   6   5     2.083317390558   109.93808650   139.59133017
 H      7   6   5     2.065742681582   107.84686463    22.74905121
 H      8   7   6     2.063936989998   114.15898161   304.95995754
 H     10   9   8     2.071332631349   111.78230662     3.59184893
 H     10   9   8     2.079982652593   110.79633957   243.18716134
 H     10   9   8     2.075302203685   111.75798179   125.04714200
 H     11   9   8     2.072581058501   110.18348266    32.29508100
 C     12   6   5     2.865747469158   120.71254673   182.96642645
 H     29  12   6     2.080257143458   113.78825455   296.67202283
 H     29  12   6     2.082271470054   112.92291610    57.38732380
 H     29  12   6     2.067696862113   107.98121087   176.90781410
 H     11   9   8     2.077289008641   108.92666406   148.81641136
 C     11   9   8     2.946358638190   115.24625406   270.92502165
 H     34  11   9     2.073277154659   107.53877907   177.69562015
 H     34  11   9     2.077761337640   107.12701858    62.94985026
 C     34  11   9     2.848097870162   115.00875570   301.48809361
 H     37  34  11     2.063415623083   114.65137874    73.90375457
 C     37  34  11     2.542188870186   128.64734079   253.78883084
 C     39  37  34     2.855633117612   124.85382816     0.41802183
 H     40  39  37     2.078010323473   110.64524688   236.43669429
 H     40  39  37     2.065562720215   113.27949013   357.94459751
 H     40  39  37     2.078264218649   110.50002630   119.07113895
 C      1   2   3     2.613444349128   122.33013424     0.00000000
 C     14   4   3     2.058582898746    33.70151333     0.00000000
 H     44   1   2     2.058533806809   120.46439905   179.98464966
 O      5   3   2     2.477677664587   120.64357917   180.63122774


           ************************************************************
           *        Program running with 4 parallel MPI-processes     *
           *              working on a common directory               *
           ************************************************************
------------------------------------------------------------------------------
                   ___                                                        
                  /   \      - P O W E R E D   B Y -                         
                 /     \                                                     
                 |  |  |   _    _      __       _____    __    __             
                 |  |  |  | |  | |    /  \     |  _  \  |  |  /  |          
                  \  \/   | |  | |   /    \    | | | |  |  | /  /          
                 / \  \   | |__| |  /  /\  \   | |_| |  |  |/  /          
                |  |  |   |  __  | /  /__\  \  |    /   |      \           
                |  |  |   | |  | | |   __   |  |    \   |  |\   \          
                \     /   | |  | | |  |  |  |  | |\  \  |  | \   \       
                 \___/    |_|  |_| |__|  |__|  |_| \__\ |__|  \__/        
                                                                              
                      - O R C A' S   B I G   F R I E N D -                    
                                      &                                       
                       - I N T E G R A L  F E E D E R -                       
                                                                              
 v1 FN, 2020, v2 2021                                                         
------------------------------------------------------------------------------


Reading SHARK input file MK2_2e_0H_B3LYP_631Gd_opt.SHARKINP.tmp ... ok
----------------------
SHARK INTEGRAL PACKAGE
----------------------

Number of atoms                             ...     47
Number of basis functions                   ...    370
Number of shells                            ...    186
Maximum angular momentum                    ...      2
Integral batch strategy                     ... SHARK/LIBINT Hybrid
RI-J (if used) integral strategy            ... SPLIT-RIJ (Revised 2003 algorithm where possible)
Printlevel                                  ...      1
Contraction scheme used                     ... SEGMENTED contraction
Coulomb Range Separation                    ... NOT USED
Exchange Range Separation                   ... NOT USED
Finite Nucleus Model                        ... NOT USED
Auxiliary Coulomb fitting basis             ... AVAILABLE
   # of basis functions in Aux-J            ...   1391
   # of shells in Aux-J                     ...    465
   Maximum angular momentum in Aux-J        ...      4
Auxiliary J/K fitting basis                 ... NOT available
Auxiliary Correlation fitting basis         ... NOT available
Auxiliary 'external' fitting basis          ... NOT available
Integral threshold                          ...     2.500000e-11
Primitive cut-off                           ...     2.500000e-12
Primitive pair pre-selection threshold      ...     2.500000e-12

Calculating pre-screening integrals         ... done (  0.1 sec) Dimension = 186
Organizing shell pair data                  ... done (  0.1 sec)
Shell pair information
Total number of shell pairs                 ...     17391
Shell pairs after pre-screening             ...     11484
Total number of primitive shell pairs       ...     98016
Primitive shell pairs kept                  ...     35302
          la=0 lb=0:   4294 shell pairs
          la=1 lb=0:   3886 shell pairs
          la=1 lb=1:    881 shell pairs
          la=2 lb=0:   1531 shell pairs
          la=2 lb=1:    745 shell pairs
          la=2 lb=2:    147 shell pairs

Calculating one electron integrals          ... done (  0.1 sec)
Calculating RI/J V-Matrix + Cholesky decomp.... done (  0.1 sec)
Calculating Nuclear repulsion               ... done (  0.0 sec) ENN=   1807.626379650729 Eh

SHARK setup successfully completed in   0.7 seconds

Maximum memory used throughout the entire GTOINT-calculation: 28.5 MB
[1717798781.944061] [eu-a2p-190:105904:0]          mpool.c:38   UCX  WARN  object 0x340d400 was not returned to mpool ucp_requests
[1717798781.944090] [eu-a2p-190:105904:0]          mpool.c:38   UCX  WARN  object 0x340d5c0 was not returned to mpool ucp_requests
[1717798781.944097] [eu-a2p-190:105904:0]          mpool.c:38   UCX  WARN  object 0x340d780 was not returned to mpool ucp_requests
[1717798781.944101] [eu-a2p-190:105904:0]          mpool.c:38   UCX  WARN  object 0x340d940 was not returned to mpool ucp_requests
[1717798781.944106] [eu-a2p-190:105904:0]          mpool.c:38   UCX  WARN  object 0x340db00 was not returned to mpool ucp_requests
[1717798781.944110] [eu-a2p-190:105904:0]          mpool.c:38   UCX  WARN  object 0x340dcc0 was not returned to mpool ucp_requests
[1717798781.944115] [eu-a2p-190:105904:0]          mpool.c:38   UCX  WARN  object 0x340de80 was not returned to mpool ucp_requests
[1717798781.944119] [eu-a2p-190:105904:0]          mpool.c:38   UCX  WARN  object 0x340e040 was not returned to mpool ucp_requests
[1717798781.944124] [eu-a2p-190:105904:0]          mpool.c:38   UCX  WARN  object 0x340e200 was not returned to mpool ucp_requests
[1717798781.944128] [eu-a2p-190:105904:0]          mpool.c:38   UCX  WARN  object 0x340e3c0 was not returned to mpool ucp_requests
[1717798781.944627] [eu-a2p-190:105905:0]          mpool.c:38   UCX  WARN  object 0x27506c0 was not returned to mpool ucp_requests
[1717798781.944658] [eu-a2p-190:105905:0]          mpool.c:38   UCX  WARN  object 0x2750880 was not returned to mpool ucp_requests
[1717798781.944665] [eu-a2p-190:105905:0]          mpool.c:38   UCX  WARN  object 0x2750a40 was not returned to mpool ucp_requests
[1717798781.944671] [eu-a2p-190:105905:0]          mpool.c:38   UCX  WARN  object 0x2750c00 was not returned to mpool ucp_requests
[1717798781.944676] [eu-a2p-190:105905:0]          mpool.c:38   UCX  WARN  object 0x2750dc0 was not returned to mpool ucp_requests
[1717798781.944681] [eu-a2p-190:105905:0]          mpool.c:38   UCX  WARN  object 0x2750f80 was not returned to mpool ucp_requests
[1717798781.944686] [eu-a2p-190:105905:0]          mpool.c:38   UCX  WARN  object 0x2751140 was not returned to mpool ucp_requests
[1717798781.944692] [eu-a2p-190:105905:0]          mpool.c:38   UCX  WARN  object 0x2751300 was not returned to mpool ucp_requests
[1717798781.944697] [eu-a2p-190:105905:0]          mpool.c:38   UCX  WARN  object 0x27514c0 was not returned to mpool ucp_requests
[1717798781.944702] [eu-a2p-190:105905:0]          mpool.c:38   UCX  WARN  object 0x2751680 was not returned to mpool ucp_requests
[1717798781.944707] [eu-a2p-190:105905:0]          mpool.c:38   UCX  WARN  object 0x2751840 was not returned to mpool ucp_requests
[1717798781.944712] [eu-a2p-190:105905:0]          mpool.c:38   UCX  WARN  object 0x2751a00 was not returned to mpool ucp_requests
[1717798781.944718] [eu-a2p-190:105905:0]          mpool.c:38   UCX  WARN  object 0x2751bc0 was not returned to mpool ucp_requests
[1717798781.944723] [eu-a2p-190:105905:0]          mpool.c:38   UCX  WARN  object 0x2751d80 was not returned to mpool ucp_requests
[1717798781.944728] [eu-a2p-190:105905:0]          mpool.c:38   UCX  WARN  object 0x2751f40 was not returned to mpool ucp_requests
[1717798781.944733] [eu-a2p-190:105905:0]          mpool.c:38   UCX  WARN  object 0x2752100 was not returned to mpool ucp_requests
[1717798781.944739] [eu-a2p-190:105905:0]          mpool.c:38   UCX  WARN  object 0x27522c0 was not returned to mpool ucp_requests
[1717798781.944744] [eu-a2p-190:105905:0]          mpool.c:38   UCX  WARN  object 0x2752480 was not returned to mpool ucp_requests
[1717798781.944749] [eu-a2p-190:105905:0]          mpool.c:38   UCX  WARN  object 0x2752640 was not returned to mpool ucp_requests
[1717798781.944754] [eu-a2p-190:105905:0]          mpool.c:38   UCX  WARN  object 0x2752800 was not returned to mpool ucp_requests
[1717798781.944759] [eu-a2p-190:105905:0]          mpool.c:38   UCX  WARN  object 0x27529c0 was not returned to mpool ucp_requests
[1717798781.944764] [eu-a2p-190:105905:0]          mpool.c:38   UCX  WARN  object 0x2752b80 was not returned to mpool ucp_requests
[1717798781.944769] [eu-a2p-190:105905:0]          mpool.c:38   UCX  WARN  object 0x2752d40 was not returned to mpool ucp_requests
[1717798781.946143] [eu-a2p-190:105906:0]          mpool.c:38   UCX  WARN  object 0x285bd40 was not returned to mpool ucp_requests
[1717798781.946168] [eu-a2p-190:105906:0]          mpool.c:38   UCX  WARN  object 0x285bf00 was not returned to mpool ucp_requests
[1717798781.946174] [eu-a2p-190:105906:0]          mpool.c:38   UCX  WARN  object 0x285c0c0 was not returned to mpool ucp_requests
[1717798781.946178] [eu-a2p-190:105906:0]          mpool.c:38   UCX  WARN  object 0x285c280 was not returned to mpool ucp_requests
[1717798781.946183] [eu-a2p-190:105906:0]          mpool.c:38   UCX  WARN  object 0x285c440 was not returned to mpool ucp_requests
[1717798781.946187] [eu-a2p-190:105906:0]          mpool.c:38   UCX  WARN  object 0x285c600 was not returned to mpool ucp_requests
[1717798781.946192] [eu-a2p-190:105906:0]          mpool.c:38   UCX  WARN  object 0x285c7c0 was not returned to mpool ucp_requests
[1717798781.946196] [eu-a2p-190:105906:0]          mpool.c:38   UCX  WARN  object 0x285c980 was not returned to mpool ucp_requests
[1717798781.946201] [eu-a2p-190:105906:0]          mpool.c:38   UCX  WARN  object 0x285cb40 was not returned to mpool ucp_requests
[1717798781.946205] [eu-a2p-190:105906:0]          mpool.c:38   UCX  WARN  object 0x285cd00 was not returned to mpool ucp_requests
[1717798781.946209] [eu-a2p-190:105906:0]          mpool.c:38   UCX  WARN  object 0x285cec0 was not returned to mpool ucp_requests
[1717798781.946214] [eu-a2p-190:105906:0]          mpool.c:38   UCX  WARN  object 0x285d080 was not returned to mpool ucp_requests
[1717798781.946218] [eu-a2p-190:105906:0]          mpool.c:38   UCX  WARN  object 0x285d240 was not returned to mpool ucp_requests
[1717798781.946222] [eu-a2p-190:105906:0]          mpool.c:38   UCX  WARN  object 0x285d400 was not returned to mpool ucp_requests
[1717798781.946227] [eu-a2p-190:105906:0]          mpool.c:38   UCX  WARN  object 0x285d5c0 was not returned to mpool ucp_requests
[1717798781.946231] [eu-a2p-190:105906:0]          mpool.c:38   UCX  WARN  object 0x285d780 was not returned to mpool ucp_requests
[1717798781.946236] [eu-a2p-190:105906:0]          mpool.c:38   UCX  WARN  object 0x285d940 was not returned to mpool ucp_requests
[1717798781.946240] [eu-a2p-190:105906:0]          mpool.c:38   UCX  WARN  object 0x285db00 was not returned to mpool ucp_requests
[1717798781.946244] [eu-a2p-190:105906:0]          mpool.c:38   UCX  WARN  object 0x285dcc0 was not returned to mpool ucp_requests
[1717798781.946249] [eu-a2p-190:105906:0]          mpool.c:38   UCX  WARN  object 0x285de80 was not returned to mpool ucp_requests
[1717798781.946253] [eu-a2p-190:105906:0]          mpool.c:38   UCX  WARN  object 0x285e040 was not returned to mpool ucp_requests
[1717798781.946257] [eu-a2p-190:105906:0]          mpool.c:38   UCX  WARN  object 0x285e200 was not returned to mpool ucp_requests
[1717798781.946262] [eu-a2p-190:105906:0]          mpool.c:38   UCX  WARN  object 0x285e3c0 was not returned to mpool ucp_requests


           ************************************************************
           *        Program running with 4 parallel MPI-processes     *
           *              working on a common directory               *
           ************************************************************

Diagonalization of the overlap matrix:
Smallest eigenvalue                        ... 3.347e-04
Time for diagonalization                   ...    0.032 sec
Threshold for overlap eigenvalues          ... 1.000e-08
Number of eigenvalues below threshold      ... 0
Time for construction of square roots      ...    0.015 sec
Total time needed                          ...    0.049 sec

-------------------
DFT GRID GENERATION
-------------------

General Integration Accuracy     IntAcc      ... 4.959
Radial Grid Type                 RadialGrid  ... OptM3 with GC (2021)
Angular Grid (max. ang.)         AngularGrid ... 6 (Lebedev-590)
Angular grid pruning method      GridPruning ... 4 (adaptive)
Weight generation scheme         WeightScheme... Becke
Basis function cutoff            BFCut       ... 1.0000e-11
Integration weight cutoff        WCut        ... 1.0000e-14
Angular grids for H and He will be reduced by one unit
Partially contracted basis set               ... off
Rotationally invariant grid construction     ... off

Total number of grid points                  ...   529970
Total number of batches                      ...     8307
Average number of points per batch           ...       63
Average number of grid points per atom       ...    11276
Time for grid setup =    7.294 sec

--------------------
COSX GRID GENERATION
--------------------

GRIDX 1
-------
General Integration Accuracy     IntAcc      ... 4.020
Radial Grid Type                 RadialGrid  ... OptM3 with GC (2021)
Angular Grid (max. ang.)         AngularGrid ... 2 (Lebedev-110)
Angular grid pruning method      GridPruning ... 4 (adaptive)
Weight generation scheme         WeightScheme... Becke
Basis function cutoff            BFCut       ... 1.0000e-11
Integration weight cutoff        WCut        ... 1.0000e-14
Angular grids for H and He will be reduced by one unit
Partially contracted basis set               ... on
Rotationally invariant grid construction     ... off

Total number of grid points                  ...    57929
Total number of batches                      ...      933
Average number of points per batch           ...       62
Average number of grid points per atom       ...     1233
UseSFitting                                  ... on

GRIDX 2
-------
General Integration Accuracy     IntAcc      ... 4.338
Radial Grid Type                 RadialGrid  ... OptM3 with GC (2021)
Angular Grid (max. ang.)         AngularGrid ... 3 (Lebedev-194)
Angular grid pruning method      GridPruning ... 4 (adaptive)
Weight generation scheme         WeightScheme... Becke
Basis function cutoff            BFCut       ... 1.0000e-11
Integration weight cutoff        WCut        ... 1.0000e-14
Angular grids for H and He will be reduced by one unit
Partially contracted basis set               ... on
Rotationally invariant grid construction     ... off

Total number of grid points                  ...   126141
Total number of batches                      ...     1995
Average number of points per batch           ...       63
Average number of grid points per atom       ...     2684
UseSFitting                                  ... on

GRIDX 3
-------
General Integration Accuracy     IntAcc      ... 4.871
Radial Grid Type                 RadialGrid  ... OptM3 with GC (2021)
Angular Grid (max. ang.)         AngularGrid ... 4 (Lebedev-302)
Angular grid pruning method      GridPruning ... 4 (adaptive)
Weight generation scheme         WeightScheme... Becke
Basis function cutoff            BFCut       ... 1.0000e-11
Integration weight cutoff        WCut        ... 1.0000e-14
Angular grids for H and He will be reduced by one unit
Partially contracted basis set               ... on
Rotationally invariant grid construction     ... off

Total number of grid points                  ...   239615
Total number of batches                      ...     3769
Average number of points per batch           ...       63
Average number of grid points per atom       ...     5098
UseSFitting                                  ... on

Time for X-Grid setup             =    3.925 sec


--------------------
CPCM SOLVATION MODEL
--------------------
CPCM parameters:
  Epsilon                                         ...      80.4000
  Refrac                                          ...       1.3300
  Rsolv                                           ...       1.3000
  Surface type                                    ... GAUSSIAN VDW
  Epsilon function type                           ...         CPCM
Radii:
 Radius for C  used is    3.8550 Bohr (=   2.0400 Ang.)
 Radius for H  used is    2.4944 Bohr (=   1.3200 Ang.)
 Radius for O  used is    3.4469 Bohr (=   1.8240 Ang.)
Calculating surface                               ...        done! (  0.0s)
GEPOL surface points                              ...         2470
GEPOL Volume                                      ...    2695.4350
GEPOL Surface-area                                ...    1365.7821
Calculating surface distance matrix               ...        done! (  0.0s)
Performing Cholesky decomposition & store         ...        done! (  0.2s)
Overall time for CPCM initialization              ...                 0.3s
--------------
SCF ITERATIONS
--------------
ITER       Energy         Delta-E        Max-DP      RMS-DP      [F,P]     Damp
               ***  Starting incremental Fock matrix formation  ***
                      *** Initiating the SOSCF procedure ***
                      *** Re-Reading the Fockian *** 
                      *** Removing any level shift *** 
ITER      Energy       Delta-E        Grad      Rot      Max-DP    RMS-DP
  0   -964.69187646 -964.6918764608  0.002553  0.002553  0.006082  0.000084
               *** Restarting incremental Fock matrix formation ***
  1   -964.69233969  -0.0004632311  0.000605  0.001109  0.003526  0.000048
  2   -964.69239505  -0.0000553552  0.000071  0.000211  0.000585  0.000010
  3   -964.69239548  -0.0000004349  0.000093  0.000132  0.000467  0.000007
  4   -964.69239595  -0.0000004718  0.000036  0.000067  0.000184  0.000003
  5   -964.69239607  -0.0000001200  0.000015  0.000073  0.000096  0.000001
  6   -964.69239608  -0.0000000060  0.000013  0.000047  0.000039  0.000001
  7   -964.69239609  -0.0000000111  0.000003  0.000018  0.000016  0.000000
  8   -964.69239609   0.0000000013  0.000003  0.000009  0.000009  0.000000
                  ***Gradient check signals convergence***
              ***Rediagonalizing the Fockian in SOSCF/NRSCF***

               *****************************************************
               *                     SUCCESS                       *
               *           SCF CONVERGED AFTER   9 CYCLES          *
               *****************************************************

Old exchange energy                            =    -26.893180528 Eh
New exchange energy                            =    -26.893191895 Eh
Exchange energy change after final integration =     -0.000011367 Eh
Total energy after final integration           =   -964.692407462 Eh
Final COS-X integration done in                =    27.288 sec
Total Energy       :         -964.69240746 Eh          -26250.61496 eV
  Last Energy change         ...   -5.7754e-09  Tolerance :   1.0000e-08
  Last MAX-Density change    ...    4.8850e-15  Tolerance :   1.0000e-07
             **** THE GBW FILE WAS UPDATED (MK2_2e_0H_B3LYP_631Gd_opt.gbw) ****
             **** DENSITY MK2_2e_0H_B3LYP_631Gd_opt.scfp WAS UPDATED ****
             **** ENERGY FILE WAS UPDATED (MK2_2e_0H_B3LYP_631Gd_opt.en.tmp) ****
             **** THE GBW FILE WAS UPDATED (MK2_2e_0H_B3LYP_631Gd_opt.gbw) ****
             **** DENSITY MK2_2e_0H_B3LYP_631Gd_opt.scfp WAS UPDATED ****
Total SCF time: 0 days 0 hours 2 min 51 sec 

Maximum memory used throughout the entire SCF-calculation: 180.1 MB

-------------------------   --------------------
FINAL SINGLE POINT ENERGY      -964.692407462236
-------------------------   --------------------


           ************************************************************
           *        Program running with 4 parallel MPI-processes     *
           *              working on a common directory               *
           ************************************************************
------------------------------------------------------------------------------
                         ORCA SCF GRADIENT CALCULATION
------------------------------------------------------------------------------

 ... reading COSX grid (gridx3)
Gradient of the Kohn-Sham DFT energy:
Kohn-Sham wavefunction type      ... RKS
Hartree-Fock exchange scaling    ...    0.200
Number of operators              ...    1
Number of atoms                  ...   47
Basis set dimensions             ...  370
Integral neglect threshold       ... 2.5e-11
Integral primitive cutoff        ... 2.5e-12
SHARK Integral package           ... ON

Nuc. rep. gradient       (SHARK) ... done (  0.0 sec)
HCore & Overlap gradient (SHARK) ... done (  0.5 sec)
RI-J gradient            (SHARK) ... done (  2.2 sec)
COSX-gradient                    ... done ( 34.4 sec)
Exchange-correlation gradient    ... done

------------------
CARTESIAN GRADIENT
------------------

   1   C   :   -0.000019067   -0.000027356    0.000009618
   2   C   :   -0.000177590    0.000095804    0.000085660
   3   C   :    0.000079431    0.000050857    0.000204934
   4   C   :   -0.000001865   -0.000044334   -0.000010217
   5   C   :    0.000162528   -0.000192029   -0.000350143
   6   C   :   -0.000177877    0.000286220    0.000115340
   7   C   :    0.000236155    0.000130577    0.000060263
   8   C   :   -0.000219893    0.000033645    0.000003981
   9   C   :   -0.000031660    0.000048915    0.000059147
  10   C   :    0.000115967    0.000071125   -0.000019354
  11   C   :   -0.000003304   -0.000134511   -0.000069153
  12   C   :    0.000205752   -0.000017794    0.000373080
  13   C   :    0.000151706   -0.000253153   -0.000587435
  14   H   :    0.000007504    0.000020011   -0.000004229
  15   O   :   -0.000050515    0.000027849    0.000136807
  16   C   :    0.000026749    0.000026173   -0.000032171
  17   H   :    0.000027103    0.000014551    0.000016338
  18   H   :    0.000004193   -0.000028109    0.000020107
  19   H   :    0.000000551    0.000008178    0.000015509
  20   H   :   -0.000019337   -0.000026245    0.000006617
  21   H   :   -0.000018701    0.000025179    0.000020621
  22   H   :   -0.000027467   -0.000057061   -0.000047065
  23   H   :   -0.000072890   -0.000146292   -0.000097307
  24   H   :    0.000061035   -0.000009244   -0.000074062
  25   H   :   -0.000001349   -0.000028747   -0.000006678
  26   H   :   -0.000008159   -0.000040660   -0.000050586
  27   H   :   -0.000027348    0.000001737    0.000021044
  28   H   :   -0.000026724    0.000013590   -0.000054740
  29   C   :   -0.000083190   -0.000008083    0.000038248
  30   H   :    0.000037888    0.000020454   -0.000069033
  31   H   :   -0.000007500   -0.000026264   -0.000078694
  32   H   :    0.000014966    0.000027031    0.000025273
  33   H   :   -0.000011511    0.000024276   -0.000015155
  34   C   :    0.000078650   -0.000013022    0.000027421
  35   H   :   -0.000012494    0.000053871   -0.000005309
  36   H   :    0.000003022   -0.000011893    0.000010710
  37   C   :   -0.000037373   -0.000035961   -0.000010333
  38   H   :    0.000006752    0.000020746    0.000031724
  39   C   :   -0.000046763    0.000044842    0.000066685
  40   C   :   -0.000002448   -0.000036280   -0.000012136
  41   H   :   -0.000026400    0.000004861    0.000043459
  42   H   :    0.000014732    0.000028088   -0.000000851
  43   H   :   -0.000015621   -0.000049644   -0.000035873
  44   C   :    0.000008030    0.000000929   -0.000025850
  45   C   :   -0.000023332    0.000030800    0.000072114
  46   H   :    0.000010479    0.000007025    0.000045977
  47   O   :   -0.000086064    0.000063074    0.000164311

Difference to translation invariance:
           :    0.0000167490   -0.0000062731    0.0000186159

Difference to rotation invariance:
           :    0.0025742968   -0.0003778857    0.0012217354

Norm of the cartesian gradient     ...    0.0011835799
RMS gradient                       ...    0.0000996754
MAX gradient                       ...    0.0005874352

-------
TIMINGS
-------

Total SCF gradient time            ...       51.931 sec

One electron gradient       ....       0.501 sec  (  1.0%)
RI-J Coulomb gradient       ....       2.177 sec  (  4.2%)
COSX gradient               ....      34.441 sec  ( 66.3%)
XC gradient                 ....      11.870 sec  ( 22.9%)
CPCM gradient               ....       1.052 sec  (  2.0%)
   A-Matrix (El+Nuc)        ....       0.252 sec  (  0.5%)
   Potential                ....       0.800 sec  (  1.5%)

Maximum memory used throughout the entire SCFGRAD-calculation: 117.5 MB
------------------------------------------------------------------------------
                         ORCA GEOMETRY RELAXATION STEP
------------------------------------------------------------------------------

Reading the OPT-File                    .... done
Getting information on internals        .... done
Copying old internal coords+grads       .... done
Making the new internal coordinates     .... (new redundants).... done
Validating the new internal coordinates .... (new redundants).... done
Calculating the B-matrix                .... done
Calculating the G,G- and P matrices     .... done
Transforming gradient to internals      .... done
Projecting the internal gradient        .... done
Number of atoms                         ....  47
Number of internal coordinates          .... 241
Current Energy                          ....  -964.692407462 Eh
Current gradient norm                   ....     0.001183580 Eh/bohr
Maximum allowed component of the step   ....  0.300
Current trust radius                    ....  0.300
Updating the Hessian (BFGS)             .... done
Forming the augmented Hessian           .... done
Diagonalizing the augmented Hessian     .... done
Last element of RFO vector              ....  0.998549534
Lowest eigenvalues of augmented Hessian:
 -0.000015352  0.001138418  0.003504719  0.006217969  0.009379321
Length of the computed step             ....  0.053918982
The final length of the internal step   ....  0.053918982
Converting the step to cartesian space:
 Initial RMS(Int)=    0.0034732270
Transforming coordinates:
 Iter   0:  RMS(Cart)=    0.0193473855 RMS(Int)=    0.4047413349
 Iter   1:  RMS(Cart)=    0.0000735348 RMS(Int)=    0.0000268857
 Iter   2:  RMS(Cart)=    0.0000005429 RMS(Int)=    0.0000001867
 Iter   3:  RMS(Cart)=    0.0000000052 RMS(Int)=    0.0000000027
done
Storing new coordinates                 .... done

                                .--------------------.
          ----------------------|Geometry convergence|-------------------------
          Item                value                   Tolerance       Converged
          ---------------------------------------------------------------------
          Energy change      -0.0000135682            0.0000002000      NO
          RMS gradient        0.0000535404            0.0000080000      NO
          MAX gradient        0.0001993046            0.0000300000      NO
          RMS step            0.0034732270            0.0001000000      NO
          MAX step            0.0177090424            0.0002000000      NO
          ........................................................
          Max(Bonds)      0.0003      Max(Angles)    0.10
          Max(Dihed)        1.01      Max(Improp)    0.00
          ---------------------------------------------------------------------

The optimization has not yet converged - more geometry cycles are needed


    ---------------------------------------------------------------------------
                         Redundant Internal Coordinates
                            (Angstroem and degrees)

        Definition                    Value    dE/dq     Step     New-Value
    ----------------------------------------------------------------------------
     1. B(C   1,C   0)                1.4205  0.000028 -0.0000    1.4205   
     2. B(C   2,C   1)                1.4427 -0.000063  0.0001    1.4428   
     3. B(C   3,C   2)                1.4217 -0.000000  0.0000    1.4217   
     4. B(C   4,C   2)                1.4546  0.000085 -0.0002    1.4544   
     5. B(C   5,C   4)                1.4228 -0.000090  0.0002    1.4230   
     6. B(C   6,C   5)                1.5273  0.000114 -0.0003    1.5270   
     7. B(C   7,C   6)                1.5167  0.000078 -0.0000    1.5166   
     8. B(C   8,C   7)                1.3460  0.000027 -0.0001    1.3459   
     9. B(C   9,C   8)                1.5153 -0.000055  0.0001    1.5154   
    10. B(C  10,C   8)                1.5207  0.000048 -0.0000    1.5207   
    11. B(C  11,C   5)                1.4317  0.000199 -0.0003    1.4314   
    12. B(C  12,C  11)                1.4247 -0.000178  0.0002    1.4249   
    13. B(C  12,C   1)                1.4560  0.000093 -0.0002    1.4558   
    14. B(O  14,C  12)                1.3061  0.000013  0.0000    1.3061   
    15. B(H  16,C   0)                1.0880  0.000017 -0.0000    1.0880   
    16. B(H  17,C  15)                1.0954  0.000016 -0.0000    1.0954   
    17. B(H  18,C  15)                1.1000  0.000020 -0.0000    1.1000   
    18. B(H  19,C  15)                1.1000  0.000021 -0.0000    1.1000   
    19. B(H  20,C   3)                1.0876  0.000019 -0.0000    1.0876   
    20. B(H  21,C   6)                1.1024  0.000060  0.0000    1.1025   
    21. B(H  22,C   6)                1.0931  0.000016 -0.0001    1.0931   
    22. B(H  23,C   7)                1.0922 -0.000022 -0.0000    1.0922   
    23. B(H  24,C   9)                1.0961  0.000011 -0.0000    1.0961   
    24. B(H  25,C   9)                1.1007  0.000042 -0.0001    1.1006   
    25. B(H  26,C   9)                1.0982  0.000036 -0.0000    1.0982   
    26. B(H  27,C  10)                1.0968  0.000030 -0.0000    1.0967   
    27. B(C  28,C  11)                1.5165 -0.000009 -0.0001    1.5164   
    28. B(H  29,C  28)                1.1008 -0.000064  0.0003    1.1011   
    29. B(H  30,C  28)                1.1019  0.000071 -0.0002    1.1017   
    30. B(H  31,C  28)                1.0942  0.000021 -0.0001    1.0941   
    31. B(H  32,C  10)                1.0993  0.000005 -0.0000    1.0992   
    32. B(C  33,C  10)                1.5591  0.000051 -0.0002    1.5589   
    33. B(H  34,C  33)                1.0971  0.000030 -0.0000    1.0971   
    34. B(H  35,C  33)                1.0995 -0.000004  0.0001    1.0996   
    35. B(C  36,C  33)                1.5071  0.000067 -0.0001    1.5071   
    36. B(H  37,C  36)                1.0919  0.000025 -0.0000    1.0919   
    37. B(C  38,C  36)                1.3453  0.000064 -0.0001    1.3452   
    38. B(C  38,C  15)                1.5126 -0.000015  0.0000    1.5126   
    39. B(C  39,C  38)                1.5111  0.000033 -0.0000    1.5111   
    40. B(H  40,C  39)                1.0996  0.000012 -0.0000    1.0996   
    41. B(H  41,C  39)                1.0930  0.000005 -0.0000    1.0930   
    42. B(H  42,C  39)                1.0998  0.000031 -0.0001    1.0997   
    43. B(C  43,C   0)                1.3830  0.000024 -0.0000    1.3830   
    44. B(C  44,C  43)                1.4208  0.000008  0.0000    1.4208   
    45. B(C  44,H  13)                1.0894  0.000019 -0.0000    1.0893   
    46. B(C  44,C   3)                1.3828  0.000019 -0.0000    1.3828   
    47. B(H  45,C  43)                1.0893  0.000024 -0.0000    1.0893   
    48. B(O  46,C   4)                1.3111  0.000016  0.0000    1.3112   
    49. A(C   1,C   0,H  16)          116.66  0.000026    0.00    116.66   
    50. A(H  16,C   0,C  43)          121.01 -0.000034    0.00    121.01   
    51. A(C   1,C   0,C  43)          122.33  0.000008   -0.00    122.33   
    52. A(C   2,C   1,C  12)          121.98  0.000029   -0.01    121.97   
    53. A(C   0,C   1,C  12)          119.78 -0.000010    0.01    119.79   
    54. A(C   0,C   1,C   2)          118.24 -0.000019    0.01    118.24   
    55. A(C   1,C   2,C   3)          118.07  0.000028   -0.01    118.06   
    56. A(C   1,C   2,C   4)          121.85 -0.000001    0.00    121.85   
    57. A(C   3,C   2,C   4)          120.09 -0.000027    0.01    120.09   
    58. A(C   2,C   3,C  44)          122.32  0.000007   -0.00    122.32   
    59. A(H  20,C   3,C  44)          120.78 -0.000014    0.00    120.78   
    60. A(C   2,C   3,H  20)          116.90  0.000007   -0.00    116.89   
    61. A(C   2,C   4,O  46)          120.64 -0.000030    0.00    120.65   
    62. A(C   2,C   4,C   5)          115.16 -0.000025    0.01    115.17   
    63. A(C   5,C   4,O  46)          124.20  0.000057   -0.02    124.18   
    64. A(C   4,C   5,C   6)          116.86  0.000189   -0.04    116.82   
    65. A(C   4,C   5,C  11)          123.06  0.000004   -0.02    123.04   
    66. A(C   6,C   5,C  11)          120.08 -0.000193    0.05    120.14   
    67. A(C   7,C   6,H  22)          110.13 -0.000134    0.01    110.14   
    68. A(C   5,C   6,H  22)          107.85  0.000157   -0.10    107.75   
    69. A(C   7,C   6,H  21)          107.69 -0.000022    0.02    107.71   
    70. A(C   5,C   6,H  21)          109.94 -0.000070    0.06    110.00   
    71. A(H  21,C   6,H  22)          107.43 -0.000052    0.03    107.46   
    72. A(C   5,C   6,C   7)          113.64  0.000110   -0.02    113.62   
    73. A(C   8,C   7,H  23)          116.57  0.000021    0.02    116.59   
    74. A(C   6,C   7,H  23)          114.16 -0.000141    0.02    114.18   
    75. A(C   6,C   7,C   8)          129.27  0.000120   -0.05    129.23   
    76. A(C   9,C   8,C  10)          115.49  0.000034   -0.00    115.48   
    77. A(C   7,C   8,C  10)          124.23  0.000045   -0.01    124.22   
    78. A(C   7,C   8,C   9)          120.26 -0.000080    0.02    120.28   
    79. A(H  25,C   9,H  26)          106.13  0.000006   -0.00    106.13   
    80. A(H  24,C   9,H  26)          108.21 -0.000012   -0.00    108.21   
    81. A(C   8,C   9,H  26)          111.76  0.000042   -0.01    111.75   
    82. A(H  24,C   9,H  25)          107.91 -0.000002    0.01    107.92   
    83. A(C   8,C   9,H  25)          110.80 -0.000049    0.01    110.81   
    84. A(C   8,C   9,H  24)          111.78  0.000014   -0.00    111.78   
    85. A(H  32,C  10,C  33)          108.45 -0.000063   -0.03    108.42   
    86. A(H  27,C  10,C  33)          107.14  0.000017    0.02    107.16   
    87. A(C   8,C  10,C  33)          115.25  0.000022    0.02    115.26   
    88. A(H  27,C  10,H  32)          106.53 -0.000006    0.00    106.53   
    89. A(C   8,C  10,H  32)          108.93  0.000034   -0.01    108.92   
    90. A(C   8,C  10,H  27)          110.18 -0.000007   -0.01    110.18   
    91. A(C  12,C  11,C  28)          116.39  0.000048   -0.03    116.35   
    92. A(C   5,C  11,C  28)          120.71 -0.000063    0.03    120.75   
    93. A(C   5,C  11,C  12)          122.88  0.000015   -0.00    122.88   
    94. A(C  11,C  12,O  14)          124.11  0.000042   -0.02    124.08   
    95. A(C   1,C  12,O  14)          120.83 -0.000021    0.01    120.83   
    96. A(C   1,C  12,C  11)          115.07 -0.000021    0.01    115.08   
    97. A(H  19,C  15,C  38)          111.08 -0.000006    0.00    111.08   
    98. A(H  18,C  15,C  38)          111.11  0.000003    0.00    111.11   
    99. A(H  17,C  15,C  38)          111.90  0.000002   -0.00    111.90   
   100. A(H  18,C  15,H  19)          106.23  0.000004   -0.00    106.23   
   101. A(H  17,C  15,H  19)          108.13 -0.000003    0.00    108.13   
   102. A(H  17,C  15,H  18)          108.16 -0.000000   -0.00    108.15   
   103. A(H  30,C  28,H  31)          108.14  0.000030    0.05    108.20   
   104. A(H  29,C  28,H  31)          107.91  0.000013   -0.06    107.85   
   105. A(C  11,C  28,H  31)          107.98 -0.000042   -0.00    107.98   
   106. A(H  29,C  28,H  30)          105.86 -0.000010    0.01    105.87   
   107. A(C  11,C  28,H  30)          112.92  0.000010   -0.03    112.90   
   108. A(C  11,C  28,H  29)          113.79  0.000003    0.03    113.82   
   109. A(H  35,C  33,C  36)          109.12  0.000031   -0.02    109.10   
   110. A(H  34,C  33,C  36)          110.68 -0.000056    0.02    110.71   
   111. A(C  10,C  33,C  36)          115.01  0.000015   -0.04    114.97   
   112. A(H  34,C  33,H  35)          107.02  0.000000   -0.00    107.01   
   113. A(C  10,C  33,H  35)          107.13  0.000005    0.03    107.16   
   114. A(C  10,C  33,H  34)          107.54  0.000007    0.01    107.55   
   115. A(H  37,C  36,C  38)          116.70  0.000014    0.01    116.71   
   116. A(C  33,C  36,C  38)          128.65 -0.000071    0.02    128.67   
   117. A(C  33,C  36,H  37)          114.65  0.000058   -0.03    114.62   
   118. A(C  36,C  38,C  39)          124.85 -0.000061    0.00    124.86   
   119. A(C  15,C  38,C  39)          114.30  0.000028   -0.00    114.30   
   120. A(C  15,C  38,C  36)          120.84  0.000033   -0.00    120.84   
   121. A(H  41,C  39,H  42)          107.84 -0.000017    0.01    107.85   
   122. A(H  40,C  39,H  42)          106.23 -0.000001   -0.00    106.22   
   123. A(C  38,C  39,H  42)          110.50  0.000035   -0.01    110.49   
   124. A(H  40,C  39,H  41)          108.05  0.000011   -0.00    108.05   
   125. A(C  38,C  39,H  41)          113.28 -0.000012    0.00    113.28   
   126. A(C  38,C  39,H  40)          110.65 -0.000016    0.01    110.65   
   127. A(C  44,C  43,H  45)          120.07  0.000008    0.00    120.07   
   128. A(C   0,C  43,H  45)          120.46 -0.000008    0.00    120.46   
   129. A(C   0,C  43,C  44)          119.46 -0.000000   -0.00    119.46   
   130. A(H  13,C  44,C  43)          120.04  0.000015   -0.00    120.04   
   131. A(C   3,C  44,C  43)          119.58 -0.000024    0.00    119.59   
   132. A(C   3,C  44,H  13)          120.38  0.000009   -0.00    120.38   
   133. D(C  12,C   1,C   0,C  43)    179.47 -0.000002   -0.00    179.47   
   134. D(C  12,C   1,C   0,H  16)     -0.38 -0.000001    0.00     -0.37   
   135. D(C   2,C   1,C   0,H  16)   -179.86  0.000003    0.00   -179.86   
   136. D(C   2,C   1,C   0,C  43)     -0.01  0.000002   -0.01     -0.02   
   137. D(C   3,C   2,C   1,C   0)     -0.03 -0.000002   -0.00     -0.03   
   138. D(C   4,C   2,C   1,C   0)    179.92 -0.000014    0.02    179.94   
   139. D(C   3,C   2,C   1,C  12)   -179.50  0.000002   -0.00   -179.50   
   140. D(C   4,C   2,C   1,C  12)      0.45 -0.000010    0.01      0.47   
   141. D(H  20,C   3,C   2,C   1)    179.99  0.000001    0.01    180.00   
   142. D(C  44,C   3,C   2,C   4)   -179.89  0.000008   -0.01   -179.90   
   143. D(H  20,C   3,C   2,C   4)      0.04  0.000013   -0.01      0.03   
   144. D(C  44,C   3,C   2,C   1)      0.06 -0.000003    0.01      0.07   
   145. D(C   5,C   4,C   2,C   3)    179.96  0.000090   -0.14    179.82   
   146. D(O  46,C   4,C   2,C   1)   -179.37 -0.000066    0.08   -179.29   
   147. D(C   5,C   4,C   2,C   1)      0.02  0.000102   -0.16     -0.15   
   148. D(O  46,C   4,C   2,C   3)      0.58 -0.000078    0.10      0.68   
   149. D(C  11,C   5,C   4,C   2)     -0.85 -0.000074    0.12     -0.74   
   150. D(C  11,C   5,C   4,O  46)    178.51  0.000100   -0.13    178.37   
   151. D(C   6,C   5,C   4,C   2)    179.54 -0.000035    0.05    179.59   
   152. D(C   6,C   5,C   4,O  46)     -1.10  0.000139   -0.20     -1.30   
   153. D(H  22,C   6,C   5,C  11)   -156.87  0.000093   -0.48   -157.35   
   154. D(H  22,C   6,C   5,C   4)     22.75  0.000056   -0.42     22.33   
   155. D(H  21,C   6,C   5,C  11)    -40.03  0.000082   -0.46    -40.49   
   156. D(H  21,C   6,C   5,C   4)    139.59  0.000045   -0.40    139.19   
   157. D(C   7,C   6,C   5,C  11)     80.75  0.000079   -0.41     80.34   
   158. D(C   7,C   6,C   5,C   4)    -99.63  0.000041   -0.35    -99.98   
   159. D(H  23,C   7,C   6,C   5)    -55.04  0.000094   -0.09    -55.13   
   160. D(C   8,C   7,C   6,H  22)      4.08 -0.000040   -0.03      4.05   
   161. D(C   8,C   7,C   6,H  21)   -112.78  0.000108   -0.08   -112.86   
   162. D(H  23,C   7,C   6,H  21)     66.99  0.000062   -0.01     66.98   
   163. D(C   8,C   7,C   6,C   5)    125.19  0.000141   -0.16    125.04   
   164. D(H  23,C   7,C   6,H  22)   -176.15 -0.000086    0.04   -176.11   
   165. D(C  10,C   8,C   7,H  23)   -179.89  0.000079   -0.05   -179.94   
   166. D(C  10,C   8,C   7,C   6)     -0.13  0.000032    0.03     -0.10   
   167. D(C   9,C   8,C   7,H  23)     -1.44  0.000036    0.02     -1.43   
   168. D(C   9,C   8,C   7,C   6)    178.32 -0.000011    0.09    178.41   
   169. D(H  26,C   9,C   8,C  10)    -56.37 -0.000012   -0.07    -56.44   
   170. D(H  26,C   9,C   8,C   7)    125.05  0.000027   -0.13    124.92   
   171. D(H  25,C   9,C   8,C  10)     61.77 -0.000010   -0.07     61.70   
   172. D(H  25,C   9,C   8,C   7)   -116.81  0.000029   -0.13   -116.94   
   173. D(H  24,C   9,C   8,C  10)   -177.83 -0.000036   -0.06   -177.89   
   174. D(H  24,C   9,C   8,C   7)      3.59  0.000003   -0.12      3.48   
   175. D(C  33,C  10,C   8,C   9)     92.41 -0.000038    0.21     92.61   
   176. D(C  33,C  10,C   8,C   7)    -89.07 -0.000081    0.27    -88.81   
   177. D(H  32,C  10,C   8,C   9)    -29.70  0.000003    0.23    -29.47   
   178. D(H  27,C  10,C   8,C   9)   -146.22 -0.000005    0.24   -145.99   
   179. D(H  27,C  10,C   8,C   7)     32.30 -0.000048    0.30     32.59   
   180. D(H  32,C  10,C   8,C   7)    148.82 -0.000040    0.29    149.11   
   181. D(C  28,C  11,C   5,C   6)      2.56 -0.000048    0.11      2.67   
   182. D(C  28,C  11,C   5,C   4)   -177.03 -0.000009    0.04   -176.99   
   183. D(C  12,C  11,C   5,C   6)   -179.12 -0.000087    0.15   -178.97   
   184. D(C  12,C  11,C   5,C   4)      1.29 -0.000048    0.08      1.37   
   185. D(O  14,C  12,C  11,C  28)     -2.17 -0.000095    0.09     -2.08   
   186. D(C   1,C  12,C  11,C  28)    177.64  0.000099   -0.19    177.45   
   187. D(C   1,C  12,C  11,C   5)     -0.75  0.000138   -0.23     -0.97   
   188. D(O  14,C  12,C   1,C   2)    179.73  0.000079   -0.09    179.64   
   189. D(O  14,C  12,C   1,C   0)      0.27  0.000083   -0.10      0.17   
   190. D(O  14,C  12,C  11,C   5)    179.44 -0.000056    0.05    179.50   
   191. D(C  11,C  12,C   1,C   0)   -179.55 -0.000104    0.18   -179.37   
   192. D(C  11,C  12,C   1,C   2)     -0.09 -0.000109    0.18      0.09   
   193. D(H  30,C  28,C  11,C   5)     57.39 -0.000010   -0.97     56.42   
   194. D(H  29,C  28,C  11,C  12)    118.25  0.000031   -1.01    117.23   
   195. D(H  29,C  28,C  11,C   5)    -63.33 -0.000006   -0.98    -64.31   
   196. D(H  31,C  28,C  11,C  12)     -1.52  0.000042   -0.96     -2.47   
   197. D(H  31,C  28,C  11,C   5)    176.91  0.000005   -0.92    175.99   
   198. D(H  30,C  28,C  11,C  12)   -121.04  0.000027   -1.00   -122.04   
   199. D(C  36,C  33,C  10,H  27)    178.49 -0.000078    0.29    178.78   
   200. D(C  36,C  33,C  10,C   8)    -58.51 -0.000059    0.31    -58.20   
   201. D(H  35,C  33,C  10,H  32)   -174.68  0.000004    0.26   -174.42   
   202. D(H  35,C  33,C  10,H  27)    -60.05 -0.000026    0.26    -59.79   
   203. D(H  35,C  33,C  10,C   8)     62.95 -0.000007    0.28     63.23   
   204. D(H  34,C  33,C  10,H  32)    -59.94  0.000010    0.28    -59.66   
   205. D(H  34,C  33,C  10,H  27)     54.69 -0.000020    0.28     54.97   
   206. D(C  36,C  33,C  10,H  32)     63.85 -0.000049    0.29     64.15   
   207. D(H  34,C  33,C  10,C   8)    177.70 -0.000001    0.30    177.99   
   208. D(C  38,C  36,C  33,H  35)    133.42  0.000014   -0.28    133.14   
   209. D(C  38,C  36,C  33,H  34)     15.90  0.000028   -0.28     15.62   
   210. D(C  38,C  36,C  33,C  10)   -106.21  0.000053   -0.28   -106.49   
   211. D(H  37,C  36,C  33,H  35)    -46.47  0.000006   -0.28    -46.75   
   212. D(H  37,C  36,C  33,H  34)   -163.99  0.000020   -0.27   -164.26   
   213. D(H  37,C  36,C  33,C  10)     73.90  0.000045   -0.28     73.63   
   214. D(C  39,C  38,C  36,C  33)      0.42  0.000009   -0.02      0.40   
   215. D(C  15,C  38,C  36,H  37)      0.22  0.000008    0.00      0.22   
   216. D(C  15,C  38,C  36,C  33)   -179.67  0.000000    0.01   -179.66   
   217. D(C  39,C  38,C  15,H  19)     58.56 -0.000007    0.05     58.61   
   218. D(C  39,C  38,C  15,H  18)    -59.47 -0.000010    0.05    -59.42   
   219. D(C  39,C  38,C  15,H  17)    179.52 -0.000013    0.06    179.57   
   220. D(C  36,C  38,C  15,H  19)   -121.37  0.000000    0.03   -121.34   
   221. D(C  36,C  38,C  15,H  18)    120.60 -0.000003    0.03    120.63   
   222. D(C  39,C  38,C  36,H  37)   -179.70  0.000017   -0.02   -179.72   
   223. D(C  36,C  38,C  15,H  17)     -0.41 -0.000006    0.03     -0.37   
   224. D(H  42,C  39,C  38,C  36)    119.07 -0.000046    0.35    119.42   
   225. D(H  42,C  39,C  38,C  15)    -60.85 -0.000039    0.33    -60.52   
   226. D(H  41,C  39,C  38,C  36)     -2.06 -0.000041    0.34     -1.71   
   227. D(H  41,C  39,C  38,C  15)    178.02 -0.000034    0.32    178.35   
   228. D(H  40,C  39,C  38,C  36)   -123.56 -0.000036    0.34   -123.22   
   229. D(H  40,C  39,C  38,C  15)     56.52 -0.000028    0.32     56.84   
   230. D(H  45,C  43,C   0,H  16)     -0.17 -0.000007    0.00     -0.17   
   231. D(H  45,C  43,C   0,C   1)    179.98 -0.000006    0.01    180.00   
   232. D(C  44,C  43,C   0,H  16)    179.86  0.000002   -0.00    179.86   
   233. D(C  44,C  43,C   0,C   1)      0.02  0.000003    0.01      0.03   
   234. D(H  13,C  44,C  43,H  45)     -0.00  0.000018   -0.02     -0.02   
   235. D(H  13,C  44,C  43,C   0)    179.96  0.000009   -0.01    179.95   
   236. D(C   3,C  44,C  43,H  45)   -179.96  0.000001   -0.00   -179.96   
   237. D(C   3,C  44,C  43,C   0)      0.01 -0.000009    0.01      0.01   
   238. D(C  43,C  44,C   3,H  20)   -179.98  0.000004   -0.01   -179.99   
   239. D(C  43,C  44,C   3,C   2)     -0.05  0.000009   -0.01     -0.06   
   240. D(H  13,C  44,C   3,H  20)      0.07 -0.000014    0.01      0.07   
   241. D(H  13,C  44,C   3,C   2)    180.00 -0.000009    0.00    180.00   
    ----------------------------------------------------------------------------

         *************************************************************
         *                GEOMETRY OPTIMIZATION CYCLE  18            *
         *************************************************************
---------------------------------
CARTESIAN COORDINATES (ANGSTROEM)
---------------------------------
  C      4.497592    1.374481    0.904396
  C      3.444123    0.563561    0.403998
  C      2.348223    1.210677   -0.275732
  C      2.384281    2.625958   -0.406008
  C      1.229971    0.456534   -0.819827
  C      1.302725   -0.952389   -0.634109
  C      0.142840   -1.780341   -1.182594
  C     -0.866450   -2.187122   -0.126143
  C     -2.196559   -1.983694   -0.096677
  C     -3.025236   -2.514162    1.055850
  C     -2.975720   -1.261958   -1.185023
  C      2.398183   -1.597416    0.023860
  C      3.499262   -0.881036    0.575895
  H      3.420592    4.470878   -0.025936
  O      4.505656   -1.444349    1.188878
  C     -5.425282    1.648257    1.852308
  H      5.311793    0.859782    1.410254
  H     -4.661458    1.453984    2.613080
  H     -5.682677    2.717034    1.890185
  H     -6.337160    1.102155    2.135425
  H      1.548793    3.093997   -0.921498
  H      0.526012   -2.701101   -1.652545
  H     -0.346179   -1.192441   -1.963625
  H     -0.434772   -2.722105    0.722556
  H     -2.400604   -2.989102    1.821126
  H     -3.753890   -3.259686    0.702857
  H     -3.610781   -1.718771    1.535968
  H     -2.514715   -1.442815   -2.163596
  C      2.455287   -3.108710    0.133721
  H      1.643582   -3.541559    0.738830
  H      2.402736   -3.611920   -0.844906
  H      3.405194   -3.377344    0.605506
  H     -3.990451   -1.681675   -1.234903
  C     -3.089665    0.282780   -1.008701
  H     -3.639154    0.674856   -1.873539
  H     -2.070334    0.691518   -1.062905
  C     -3.732658    0.730372    0.278725
  H     -3.105730    0.613195    1.164996
  C     -4.959103    1.248900    0.469890
  C     -5.976889    1.484664   -0.621886
  H     -6.284579    2.540144   -0.643870
  H     -5.612621    1.217255   -1.617130
  H     -6.889792    0.902473   -0.429443
  C      4.504218    2.749946    0.760796
  C      3.425308    3.387941    0.091726
  H      5.328021    3.342592    1.156613
  O      0.253057    1.067538   -1.445510

----------------------------
CARTESIAN COORDINATES (A.U.)
----------------------------
  NO LB      ZA    FRAG     MASS         X           Y           Z
   0 C     6.0000    0    12.011    8.499218    2.597393    1.709061
   1 C     6.0000    0    12.011    6.508450    1.064976    0.763445
   2 C     6.0000    0    12.011    4.437499    2.287847   -0.521058
   3 C     6.0000    0    12.011    4.505639    4.962342   -0.767243
   4 C     6.0000    0    12.011    2.324308    0.862724   -1.549249
   5 C     6.0000    0    12.011    2.461793   -1.799755   -1.198293
   6 C     6.0000    0    12.011    0.269929   -3.364356   -2.234779
   7 C     6.0000    0    12.011   -1.637353   -4.133062   -0.238377
   8 C     6.0000    0    12.011   -4.150895   -3.748639   -0.182693
   9 C     6.0000    0    12.011   -5.716867   -4.751078    1.995267
  10 C     6.0000    0    12.011   -5.623295   -2.384755   -2.239369
  11 C     6.0000    0    12.011    4.531910   -3.018678    0.045088
  12 C     6.0000    0    12.011    6.612647   -1.664916    1.088285
  13 H     1.0000    0     1.008    6.463981    8.448735   -0.049012
  14 O     8.0000    0    15.999    8.514455   -2.729425    2.246654
  15 C     6.0000    0    12.011  -10.252297    3.114755    3.500355
  16 H     1.0000    0     1.008   10.037834    1.624753    2.664994
  17 H     1.0000    0     1.008   -8.808880    2.747631    4.938006
  18 H     1.0000    0     1.008  -10.738703    5.134451    3.571931
  19 H     1.0000    0     1.008  -11.975498    2.082771    4.035369
  20 H     1.0000    0     1.008    2.926795    5.846807   -1.741379
  21 H     1.0000    0     1.008    0.994019   -5.104341   -3.122857
  22 H     1.0000    0     1.008   -0.654183   -2.253386   -3.710714
  23 H     1.0000    0     1.008   -0.821600   -5.144033    1.365432
  24 H     1.0000    0     1.008   -4.536485   -5.648584    3.441430
  25 H     1.0000    0     1.008   -7.093824   -6.159914    1.328208
  26 H     1.0000    0     1.008   -6.823388   -3.248006    2.902559
  27 H     1.0000    0     1.008   -4.752122   -2.726525   -4.088604
  28 C     6.0000    0    12.011    4.639821   -5.874610    0.252697
  29 H     1.0000    0     1.008    3.105920   -6.692577    1.396187
  30 H     1.0000    0     1.008    4.540513   -6.825539   -1.596640
  31 H     1.0000    0     1.008    6.434885   -6.382255    1.144241
  32 H     1.0000    0     1.008   -7.540859   -3.177905   -2.333629
  33 C     6.0000    0    12.011   -5.838621    0.534376   -1.906169
  34 H     1.0000    0     1.008   -6.877004    1.275293   -3.540477
  35 H     1.0000    0     1.008   -3.912364    1.306779   -2.008599
  36 C     6.0000    0    12.011   -7.053701    1.380204    0.526714
  37 H     1.0000    0     1.008   -5.868979    1.158771    2.201523
  38 C     6.0000    0    12.011   -9.371347    2.360079    0.887962
  39 C     6.0000    0    12.011  -11.294683    2.805609   -1.175194
  40 H     1.0000    0     1.008  -11.876133    4.800176   -1.216738
  41 H     1.0000    0     1.008  -10.606317    2.300279   -3.055933
  42 H     1.0000    0     1.008  -13.019820    1.705426   -0.811530
  43 C     6.0000    0    12.011    8.511739    5.196645    1.437696
  44 C     6.0000    0    12.011    6.472894    6.402280    0.173336
  45 H     1.0000    0     1.008   10.068501    6.316584    2.185682
  46 O     8.0000    0    15.999    0.478209    2.017355   -2.731619

--------------------------------
INTERNAL COORDINATES (ANGSTROEM)
--------------------------------
 C      0   0   0     0.000000000000     0.00000000     0.00000000
 C      1   0   0     1.420488284657     0.00000000     0.00000000
 C      2   1   0     1.442840514834   118.24322174     0.00000000
 C      3   2   1     1.421722054635   118.05858403   359.96992115
 C      3   2   1     1.454393075979   121.84880709   179.93796555
 C      5   3   2     1.422971903125   115.16780696   359.85376047
 C      6   5   3     1.526981093151   116.81714180   179.59187295
 C      7   6   5     1.516649759919   113.62272040   260.02241434
 C      8   7   6     1.345897922908   129.22577686   125.03634239
 C      9   8   7     1.515394137158   120.27598432   178.40962355
 C      9   8   7     1.520687913213   124.22403167   359.89618193
 C      6   5   3     1.431436801061   123.04414415   359.26404249
 C     12   6   5     1.424892059022   122.88135610     1.36692636
 H      4   3   2     2.149912305743   148.24169414     0.07264478
 O     13  12   6     1.306100330867   124.08445914   179.49823564
 C     11   9   8     4.867759889672    95.45225680   228.26742220
 H      1   2   3     1.087993461956   116.66146795   180.14199409
 H     16  11   9     1.095418887678    88.64929209    19.81812224
 H     16  11   9     1.099986975801   136.06527419   134.95002550
 H     16  11   9     1.099957209461   106.31746887   271.30605500
 H      4   3   2     1.087580239873   116.89438413   180.00156953
 H      7   6   5     1.102485183063   109.99596054   139.19302040
 H      7   6   5     1.093057743373   107.74980772    22.33397864
 H      8   7   6     1.092173410406   114.18207458   304.87473482
 H     10   9   8     1.096074915400   111.78099484     3.47622962
 H     10   9   8     1.100612135468   110.80708266   243.05707016
 H     10   9   8     1.098191604852   111.74884178   124.91999125
 H     11   9   8     1.096740563852   110.17838375    32.59277438
 C     12   6   5     1.516357544194   120.74592895   183.00917399
 H     29  12   6     1.101081672333   113.81939750   295.69306986
 H     29  12   6     1.101677249699   112.89769535    56.41933095
 H     29  12   6     1.094106375175   107.97761525   175.98874949
 H     11   9   8     1.099240383014   108.91956443   149.10956316
 C     11   9   8     1.558938121903   115.26408686   271.19231306
 H     34  11   9     1.097089952066   107.55203665   177.99265949
 H     34  11   9     1.099564074419   107.15796569    63.23098379
 C     34  11   9     1.507065121225   114.96697086   301.79611069
 H     37  34  11     1.091899568300   114.61662193    73.62697694
 C     37  34  11     1.345207604577   128.67212156   253.50908992
 C     39  37  34     1.511107487898   124.85769865     0.40143919
 H     40  39  37     1.099633604705   110.65033485   236.77827978
 H     40  39  37     1.093027761413   113.28020855   358.28891119
 H     40  39  37     1.099715407593   110.49281126   119.41891488
 C      1   2   3     1.382956464522   122.32742882     0.00000000
 C     14   4   3     1.089320773711    33.70285259     0.00000000
 H     44   1   2     1.089289257945   120.46500823   179.99638887
 O      5   3   2     1.311169761160   120.64758413   180.71314235

---------------------------
INTERNAL COORDINATES (A.U.)
---------------------------
 C      0   0   0     0.000000000000     0.00000000     0.00000000
 C      1   0   0     2.684333834445     0.00000000     0.00000000
 C      2   1   0     2.726573427963   118.24322174     0.00000000
 C      3   2   1     2.686665321817   118.05858403   359.96992115
 C      3   2   1     2.748404604672   121.84880709   179.93796555
 C      5   3   2     2.689027193170   115.16780696   359.85376047
 C      6   5   3     2.885576077731   116.81714180   179.59187295
 C      7   6   5     2.866052687325   113.62272040   260.02241434
 C      8   7   6     2.543378478510   129.22577686   125.03634239
 C      9   8   7     2.863679904178   120.27598432   178.40962355
 C      9   8   7     2.873683691136   124.22403167   359.89618193
 C      6   5   3     2.705023532021   123.04414415   359.26404249
 C     12   6   5     2.692655761951   122.88135610     1.36692636
 H      4   3   2     4.062745469802   148.24169414     0.07264478
 O     13  12   6     2.468171928763   124.08445914   179.49823564
 C     11   9   8     9.198733077167    95.45225680   228.26742220
 H      1   2   3     2.056009678594   116.66146795   180.14199409
 H     16  11   9     2.070041699637    88.64929209    19.81812224
 H     16  11   9     2.078674135144   136.06527419   134.95002550
 H     16  11   9     2.078617884913   106.31746887   271.30605500
 H      4   3   2     2.055228802024   116.89438413   180.00156953
 H      7   6   5     2.083395062695   109.99596054   139.19302040
 H      7   6   5     2.065579783537   107.74980772    22.33397864
 H      8   7   6     2.063908636418   114.18207458   304.87473482
 H     10   9   8     2.071281412366   111.78099484     3.47622962
 H     10   9   8     2.079855515704   110.80708266   243.05707016
 H     10   9   8     2.075281375741   111.74884178   124.91999125
 H     11   9   8     2.072539305642   110.17838375    32.59277438
 C     12   6   5     2.865500479632   120.74592895   183.00917399
 H     29  12   6     2.080742811789   113.81939750   295.69306986
 H     29  12   6     2.081868289902   112.89769535    56.41933095
 H     29  12   6     2.067561410459   107.97761525   175.98874949
 H     11   9   8     2.077263279243   108.91956443   149.10956316
 C     11   9   8     2.945966110126   115.26408686   271.19231306
 H     34  11   9     2.073199553681   107.55203665   177.99265949
 H     34  11   9     2.077874967350   107.15796569    63.23098379
 C     34  11   9     2.847940345099   114.96697086   301.79611069
 H     37  34  11     2.063391149833   114.61662193    73.62697694
 C     37  34  11     2.542073965918   128.67212156   253.50908992
 C     39  37  34     2.855579311044   124.85769865     0.40143919
 H     40  39  37     2.078006360549   110.65033485   236.77827978
 H     40  39  37     2.065523125843   113.28020855   358.28891119
 H     40  39  37     2.078160945605   110.49281126   119.41891488
 C      1   2   3     2.613408973082   122.32742882     0.00000000
 C     14   4   3     2.058517934304    33.70285259     0.00000000
 H     44   1   2     2.058458378139   120.46500823   179.99638887
 O      5   3   2     2.477751763671   120.64758413   180.71314235


           ************************************************************
           *        Program running with 4 parallel MPI-processes     *
           *              working on a common directory               *
           ************************************************************
------------------------------------------------------------------------------
                   ___                                                        
                  /   \      - P O W E R E D   B Y -                         
                 /     \                                                     
                 |  |  |   _    _      __       _____    __    __             
                 |  |  |  | |  | |    /  \     |  _  \  |  |  /  |          
                  \  \/   | |  | |   /    \    | | | |  |  | /  /          
                 / \  \   | |__| |  /  /\  \   | |_| |  |  |/  /          
                |  |  |   |  __  | /  /__\  \  |    /   |      \           
                |  |  |   | |  | | |   __   |  |    \   |  |\   \          
                \     /   | |  | | |  |  |  |  | |\  \  |  | \   \       
                 \___/    |_|  |_| |__|  |__|  |_| \__\ |__|  \__/        
                                                                              
                      - O R C A' S   B I G   F R I E N D -                    
                                      &                                       
                       - I N T E G R A L  F E E D E R -                       
                                                                              
 v1 FN, 2020, v2 2021                                                         
------------------------------------------------------------------------------


Reading SHARK input file MK2_2e_0H_B3LYP_631Gd_opt.SHARKINP.tmp ... ok
----------------------
SHARK INTEGRAL PACKAGE
----------------------

Number of atoms                             ...     47
Number of basis functions                   ...    370
Number of shells                            ...    186
Maximum angular momentum                    ...      2
Integral batch strategy                     ... SHARK/LIBINT Hybrid
RI-J (if used) integral strategy            ... SPLIT-RIJ (Revised 2003 algorithm where possible)
Printlevel                                  ...      1
Contraction scheme used                     ... SEGMENTED contraction
Coulomb Range Separation                    ... NOT USED
Exchange Range Separation                   ... NOT USED
Finite Nucleus Model                        ... NOT USED
Auxiliary Coulomb fitting basis             ... AVAILABLE
   # of basis functions in Aux-J            ...   1391
   # of shells in Aux-J                     ...    465
   Maximum angular momentum in Aux-J        ...      4
Auxiliary J/K fitting basis                 ... NOT available
Auxiliary Correlation fitting basis         ... NOT available
Auxiliary 'external' fitting basis          ... NOT available
Integral threshold                          ...     2.500000e-11
Primitive cut-off                           ...     2.500000e-12
Primitive pair pre-selection threshold      ...     2.500000e-12

Calculating pre-screening integrals         ... done (  0.1 sec) Dimension = 186
Organizing shell pair data                  ... done (  0.1 sec)
Shell pair information
Total number of shell pairs                 ...     17391
Shell pairs after pre-screening             ...     11498
Total number of primitive shell pairs       ...     98016
Primitive shell pairs kept                  ...     35357
          la=0 lb=0:   4304 shell pairs
          la=1 lb=0:   3889 shell pairs
          la=1 lb=1:    881 shell pairs
          la=2 lb=0:   1531 shell pairs
          la=2 lb=1:    746 shell pairs
          la=2 lb=2:    147 shell pairs

Calculating one electron integrals          ... done (  0.1 sec)
Calculating RI/J V-Matrix + Cholesky decomp.... done (  0.1 sec)
Calculating Nuclear repulsion               ... done (  0.0 sec) ENN=   1808.427294991821 Eh

SHARK setup successfully completed in   0.7 seconds

Maximum memory used throughout the entire GTOINT-calculation: 28.5 MB
[1717799009.483936] [eu-a2p-190:106375:0]          mpool.c:38   UCX  WARN  object 0x449cd40 was not returned to mpool ucp_requests
[1717799009.483965] [eu-a2p-190:106375:0]          mpool.c:38   UCX  WARN  object 0x449cf00 was not returned to mpool ucp_requests
[1717799009.483980] [eu-a2p-190:106375:0]          mpool.c:38   UCX  WARN  object 0x449d0c0 was not returned to mpool ucp_requests
[1717799009.483985] [eu-a2p-190:106375:0]          mpool.c:38   UCX  WARN  object 0x449d280 was not returned to mpool ucp_requests
[1717799009.483989] [eu-a2p-190:106375:0]          mpool.c:38   UCX  WARN  object 0x449d440 was not returned to mpool ucp_requests
[1717799009.483994] [eu-a2p-190:106375:0]          mpool.c:38   UCX  WARN  object 0x449d600 was not returned to mpool ucp_requests
[1717799009.483998] [eu-a2p-190:106375:0]          mpool.c:38   UCX  WARN  object 0x449d7c0 was not returned to mpool ucp_requests
[1717799009.484003] [eu-a2p-190:106375:0]          mpool.c:38   UCX  WARN  object 0x449d980 was not returned to mpool ucp_requests
[1717799009.484007] [eu-a2p-190:106375:0]          mpool.c:38   UCX  WARN  object 0x449db40 was not returned to mpool ucp_requests
[1717799009.484011] [eu-a2p-190:106375:0]          mpool.c:38   UCX  WARN  object 0x449dd00 was not returned to mpool ucp_requests
[1717799009.484016] [eu-a2p-190:106375:0]          mpool.c:38   UCX  WARN  object 0x449dec0 was not returned to mpool ucp_requests
[1717799009.484020] [eu-a2p-190:106375:0]          mpool.c:38   UCX  WARN  object 0x449e080 was not returned to mpool ucp_requests
[1717799009.484025] [eu-a2p-190:106375:0]          mpool.c:38   UCX  WARN  object 0x449e240 was not returned to mpool ucp_requests
[1717799009.484029] [eu-a2p-190:106375:0]          mpool.c:38   UCX  WARN  object 0x449e400 was not returned to mpool ucp_requests
[1717799009.484033] [eu-a2p-190:106375:0]          mpool.c:38   UCX  WARN  object 0x449e5c0 was not returned to mpool ucp_requests
[1717799009.484038] [eu-a2p-190:106375:0]          mpool.c:38   UCX  WARN  object 0x449e780 was not returned to mpool ucp_requests
[1717799009.484042] [eu-a2p-190:106375:0]          mpool.c:38   UCX  WARN  object 0x449e940 was not returned to mpool ucp_requests
[1717799009.484046] [eu-a2p-190:106375:0]          mpool.c:38   UCX  WARN  object 0x449eb00 was not returned to mpool ucp_requests
[1717799009.484051] [eu-a2p-190:106375:0]          mpool.c:38   UCX  WARN  object 0x449ecc0 was not returned to mpool ucp_requests
[1717799009.484055] [eu-a2p-190:106375:0]          mpool.c:38   UCX  WARN  object 0x449ee80 was not returned to mpool ucp_requests
[1717799009.484060] [eu-a2p-190:106375:0]          mpool.c:38   UCX  WARN  object 0x449f040 was not returned to mpool ucp_requests
[1717799009.484064] [eu-a2p-190:106375:0]          mpool.c:38   UCX  WARN  object 0x449f200 was not returned to mpool ucp_requests
[1717799009.484068] [eu-a2p-190:106375:0]          mpool.c:38   UCX  WARN  object 0x449f3c0 was not returned to mpool ucp_requests
[1717799009.485771] [eu-a2p-190:106373:0]          mpool.c:38   UCX  WARN  object 0x36b7240 was not returned to mpool ucp_requests
[1717799009.485795] [eu-a2p-190:106373:0]          mpool.c:38   UCX  WARN  object 0x36b7400 was not returned to mpool ucp_requests
[1717799009.485802] [eu-a2p-190:106373:0]          mpool.c:38   UCX  WARN  object 0x36b75c0 was not returned to mpool ucp_requests
[1717799009.485806] [eu-a2p-190:106373:0]          mpool.c:38   UCX  WARN  object 0x36b7780 was not returned to mpool ucp_requests
[1717799009.485811] [eu-a2p-190:106373:0]          mpool.c:38   UCX  WARN  object 0x36b7b00 was not returned to mpool ucp_requests
[1717799009.485815] [eu-a2p-190:106373:0]          mpool.c:38   UCX  WARN  object 0x36b7cc0 was not returned to mpool ucp_requests
[1717799009.485820] [eu-a2p-190:106373:0]          mpool.c:38   UCX  WARN  object 0x36b7e80 was not returned to mpool ucp_requests
[1717799009.485824] [eu-a2p-190:106373:0]          mpool.c:38   UCX  WARN  object 0x36b8040 was not returned to mpool ucp_requests
[1717799009.485829] [eu-a2p-190:106373:0]          mpool.c:38   UCX  WARN  object 0x36b8200 was not returned to mpool ucp_requests
[1717799009.485833] [eu-a2p-190:106373:0]          mpool.c:38   UCX  WARN  object 0x36b83c0 was not returned to mpool ucp_requests
[1717799009.506375] [eu-a2p-190:106374:0]          mpool.c:38   UCX  WARN  object 0x40bda40 was not returned to mpool ucp_requests
[1717799009.506412] [eu-a2p-190:106374:0]          mpool.c:38   UCX  WARN  object 0x40bdc00 was not returned to mpool ucp_requests
[1717799009.506419] [eu-a2p-190:106374:0]          mpool.c:38   UCX  WARN  object 0x40bddc0 was not returned to mpool ucp_requests
[1717799009.506425] [eu-a2p-190:106374:0]          mpool.c:38   UCX  WARN  object 0x40bdf80 was not returned to mpool ucp_requests
[1717799009.506430] [eu-a2p-190:106374:0]          mpool.c:38   UCX  WARN  object 0x40be140 was not returned to mpool ucp_requests
[1717799009.506435] [eu-a2p-190:106374:0]          mpool.c:38   UCX  WARN  object 0x40be300 was not returned to mpool ucp_requests
[1717799009.506441] [eu-a2p-190:106374:0]          mpool.c:38   UCX  WARN  object 0x40be4c0 was not returned to mpool ucp_requests
[1717799009.506446] [eu-a2p-190:106374:0]          mpool.c:38   UCX  WARN  object 0x40be680 was not returned to mpool ucp_requests
[1717799009.506451] [eu-a2p-190:106374:0]          mpool.c:38   UCX  WARN  object 0x40be840 was not returned to mpool ucp_requests
[1717799009.506456] [eu-a2p-190:106374:0]          mpool.c:38   UCX  WARN  object 0x40bea00 was not returned to mpool ucp_requests
[1717799009.506461] [eu-a2p-190:106374:0]          mpool.c:38   UCX  WARN  object 0x40bebc0 was not returned to mpool ucp_requests
[1717799009.506466] [eu-a2p-190:106374:0]          mpool.c:38   UCX  WARN  object 0x40bed80 was not returned to mpool ucp_requests
[1717799009.506471] [eu-a2p-190:106374:0]          mpool.c:38   UCX  WARN  object 0x40bef40 was not returned to mpool ucp_requests
[1717799009.506476] [eu-a2p-190:106374:0]          mpool.c:38   UCX  WARN  object 0x40bf100 was not returned to mpool ucp_requests
[1717799009.506482] [eu-a2p-190:106374:0]          mpool.c:38   UCX  WARN  object 0x40bf2c0 was not returned to mpool ucp_requests
[1717799009.506487] [eu-a2p-190:106374:0]          mpool.c:38   UCX  WARN  object 0x40bf480 was not returned to mpool ucp_requests
[1717799009.506492] [eu-a2p-190:106374:0]          mpool.c:38   UCX  WARN  object 0x40bf640 was not returned to mpool ucp_requests
[1717799009.506497] [eu-a2p-190:106374:0]          mpool.c:38   UCX  WARN  object 0x40bf800 was not returned to mpool ucp_requests
[1717799009.506502] [eu-a2p-190:106374:0]          mpool.c:38   UCX  WARN  object 0x40bf9c0 was not returned to mpool ucp_requests
[1717799009.506507] [eu-a2p-190:106374:0]          mpool.c:38   UCX  WARN  object 0x40bfb80 was not returned to mpool ucp_requests
[1717799009.506512] [eu-a2p-190:106374:0]          mpool.c:38   UCX  WARN  object 0x40bfd40 was not returned to mpool ucp_requests


           ************************************************************
           *        Program running with 4 parallel MPI-processes     *
           *              working on a common directory               *
           ************************************************************

Diagonalization of the overlap matrix:
Smallest eigenvalue                        ... 3.344e-04
Time for diagonalization                   ...    0.033 sec
Threshold for overlap eigenvalues          ... 1.000e-08
Number of eigenvalues below threshold      ... 0
Time for construction of square roots      ...    0.016 sec
Total time needed                          ...    0.055 sec

-------------------
DFT GRID GENERATION
-------------------

General Integration Accuracy     IntAcc      ... 4.959
Radial Grid Type                 RadialGrid  ... OptM3 with GC (2021)
Angular Grid (max. ang.)         AngularGrid ... 6 (Lebedev-590)
Angular grid pruning method      GridPruning ... 4 (adaptive)
Weight generation scheme         WeightScheme... Becke
Basis function cutoff            BFCut       ... 1.0000e-11
Integration weight cutoff        WCut        ... 1.0000e-14
Angular grids for H and He will be reduced by one unit
Partially contracted basis set               ... off
Rotationally invariant grid construction     ... off

Total number of grid points                  ...   529965
Total number of batches                      ...     8308
Average number of points per batch           ...       63
Average number of grid points per atom       ...    11276
Time for grid setup =    7.364 sec

--------------------
COSX GRID GENERATION
--------------------

GRIDX 1
-------
General Integration Accuracy     IntAcc      ... 4.020
Radial Grid Type                 RadialGrid  ... OptM3 with GC (2021)
Angular Grid (max. ang.)         AngularGrid ... 2 (Lebedev-110)
Angular grid pruning method      GridPruning ... 4 (adaptive)
Weight generation scheme         WeightScheme... Becke
Basis function cutoff            BFCut       ... 1.0000e-11
Integration weight cutoff        WCut        ... 1.0000e-14
Angular grids for H and He will be reduced by one unit
Partially contracted basis set               ... on
Rotationally invariant grid construction     ... off

Total number of grid points                  ...    57926
Total number of batches                      ...      930
Average number of points per batch           ...       62
Average number of grid points per atom       ...     1232
UseSFitting                                  ... on

GRIDX 2
-------
General Integration Accuracy     IntAcc      ... 4.338
Radial Grid Type                 RadialGrid  ... OptM3 with GC (2021)
Angular Grid (max. ang.)         AngularGrid ... 3 (Lebedev-194)
Angular grid pruning method      GridPruning ... 4 (adaptive)
Weight generation scheme         WeightScheme... Becke
Basis function cutoff            BFCut       ... 1.0000e-11
Integration weight cutoff        WCut        ... 1.0000e-14
Angular grids for H and He will be reduced by one unit
Partially contracted basis set               ... on
Rotationally invariant grid construction     ... off

Total number of grid points                  ...   126150
Total number of batches                      ...     1995
Average number of points per batch           ...       63
Average number of grid points per atom       ...     2684
UseSFitting                                  ... on

GRIDX 3
-------
General Integration Accuracy     IntAcc      ... 4.871
Radial Grid Type                 RadialGrid  ... OptM3 with GC (2021)
Angular Grid (max. ang.)         AngularGrid ... 4 (Lebedev-302)
Angular grid pruning method      GridPruning ... 4 (adaptive)
Weight generation scheme         WeightScheme... Becke
Basis function cutoff            BFCut       ... 1.0000e-11
Integration weight cutoff        WCut        ... 1.0000e-14
Angular grids for H and He will be reduced by one unit
Partially contracted basis set               ... on
Rotationally invariant grid construction     ... off

Total number of grid points                  ...   239624
Total number of batches                      ...     3769
Average number of points per batch           ...       63
Average number of grid points per atom       ...     5098
UseSFitting                                  ... on

Time for X-Grid setup             =    3.969 sec


--------------------
CPCM SOLVATION MODEL
--------------------
CPCM parameters:
  Epsilon                                         ...      80.4000
  Refrac                                          ...       1.3300
  Rsolv                                           ...       1.3000
  Surface type                                    ... GAUSSIAN VDW
  Epsilon function type                           ...         CPCM
Radii:
 Radius for C  used is    3.8550 Bohr (=   2.0400 Ang.)
 Radius for H  used is    2.4944 Bohr (=   1.3200 Ang.)
 Radius for O  used is    3.4469 Bohr (=   1.8240 Ang.)
Calculating surface                               ...        done! (  0.0s)
GEPOL surface points                              ...         2467
GEPOL Volume                                      ...    2694.8276
GEPOL Surface-area                                ...    1365.5352
Calculating surface distance matrix               ...        done! (  0.0s)
Performing Cholesky decomposition & store         ...        done! (  0.3s)
Overall time for CPCM initialization              ...                 0.3s
--------------
SCF ITERATIONS
--------------
ITER       Energy         Delta-E        Max-DP      RMS-DP      [F,P]     Damp
               ***  Starting incremental Fock matrix formation  ***
                      *** Initiating the SOSCF procedure ***
                      *** Re-Reading the Fockian *** 
                      *** Removing any level shift *** 
ITER      Energy       Delta-E        Grad      Rot      Max-DP    RMS-DP
  0   -964.69206543 -964.6920654278  0.001061  0.001061  0.002928  0.000072
               *** Restarting incremental Fock matrix formation ***
  1   -964.69236809  -0.0003026666  0.000424  0.000954  0.001226  0.000037
  2   -964.69240301  -0.0000349136  0.000061  0.000201  0.000401  0.000008
  3   -964.69240322  -0.0000002071  0.000083  0.000176  0.000287  0.000005
  4   -964.69240366  -0.0000004497  0.000028  0.000068  0.000078  0.000002
  5   -964.69240369  -0.0000000257  0.000018  0.000056  0.000063  0.000001
  6   -964.69240372  -0.0000000258  0.000008  0.000025  0.000029  0.000001
  7   -964.69240373  -0.0000000108  0.000004  0.000012  0.000011  0.000000
  8   -964.69240372   0.0000000079  0.000003  0.000005  0.000007  0.000000
                  ***Gradient check signals convergence***
              ***Rediagonalizing the Fockian in SOSCF/NRSCF***

               *****************************************************
               *                     SUCCESS                       *
               *           SCF CONVERGED AFTER   9 CYCLES          *
               *****************************************************

Old exchange energy                            =    -26.893318351 Eh
New exchange energy                            =    -26.893329969 Eh
Exchange energy change after final integration =     -0.000011618 Eh
Total energy after final integration           =   -964.692415349 Eh
Final COS-X integration done in                =    27.223 sec
Total Energy       :         -964.69241535 Eh          -26250.61518 eV
  Last Energy change         ...   -1.2023e-08  Tolerance :   1.0000e-08
  Last MAX-Density change    ...    4.4409e-15  Tolerance :   1.0000e-07
             **** THE GBW FILE WAS UPDATED (MK2_2e_0H_B3LYP_631Gd_opt.gbw) ****
             **** DENSITY MK2_2e_0H_B3LYP_631Gd_opt.scfp WAS UPDATED ****
             **** ENERGY FILE WAS UPDATED (MK2_2e_0H_B3LYP_631Gd_opt.en.tmp) ****
             **** THE GBW FILE WAS UPDATED (MK2_2e_0H_B3LYP_631Gd_opt.gbw) ****
             **** DENSITY MK2_2e_0H_B3LYP_631Gd_opt.scfp WAS UPDATED ****
Total SCF time: 0 days 0 hours 2 min 50 sec 

Maximum memory used throughout the entire SCF-calculation: 179.7 MB

-------------------------   --------------------
FINAL SINGLE POINT ENERGY      -964.692415349303
-------------------------   --------------------


           ************************************************************
           *        Program running with 4 parallel MPI-processes     *
           *              working on a common directory               *
           ************************************************************
------------------------------------------------------------------------------
                         ORCA SCF GRADIENT CALCULATION
------------------------------------------------------------------------------

 ... reading COSX grid (gridx3)
Gradient of the Kohn-Sham DFT energy:
Kohn-Sham wavefunction type      ... RKS
Hartree-Fock exchange scaling    ...    0.200
Number of operators              ...    1
Number of atoms                  ...   47
Basis set dimensions             ...  370
Integral neglect threshold       ... 2.5e-11
Integral primitive cutoff        ... 2.5e-12
SHARK Integral package           ... ON

Nuc. rep. gradient       (SHARK) ... done (  0.0 sec)
HCore & Overlap gradient (SHARK) ... done (  0.5 sec)
RI-J gradient            (SHARK) ... done (  2.2 sec)
COSX-gradient                    ... done ( 34.4 sec)
Exchange-correlation gradient    ... done

------------------
CARTESIAN GRADIENT
------------------

   1   C   :   -0.000025291   -0.000051096    0.000001055
   2   C   :   -0.000032120    0.000077724    0.000002179
   3   C   :    0.000103132    0.000013605    0.000026012
   4   C   :   -0.000008634   -0.000010049   -0.000007641
   5   C   :   -0.000092488   -0.000105831    0.000141132
   6   C   :   -0.000126505    0.000122243   -0.000050063
   7   C   :    0.000287237    0.000161104    0.000063625
   8   C   :   -0.000234597   -0.000004352    0.000008535
   9   C   :    0.000001969    0.000020720   -0.000041717
  10   C   :    0.000056256    0.000051327    0.000022993
  11   C   :    0.000059435   -0.000082890   -0.000021780
  12   C   :    0.000107268   -0.000060165    0.000083544
  13   C   :   -0.000082230   -0.000073362   -0.000140602
  14   H   :    0.000004184   -0.000002601    0.000004732
  15   O   :    0.000036812    0.000016802    0.000049842
  16   C   :    0.000016222    0.000014584   -0.000010519
  17   H   :    0.000019529    0.000026369    0.000012370
  18   H   :   -0.000004881   -0.000022378    0.000005624
  19   H   :    0.000006273   -0.000014231    0.000013830
  20   H   :   -0.000006549   -0.000013400    0.000003129
  21   H   :   -0.000004704    0.000011776    0.000031200
  22   H   :   -0.000065812   -0.000052761   -0.000047941
  23   H   :   -0.000046519   -0.000093402   -0.000049717
  24   H   :    0.000092983    0.000016621   -0.000047937
  25   H   :   -0.000010901   -0.000019213   -0.000021705
  26   H   :    0.000002611   -0.000007262   -0.000032514
  27   H   :   -0.000015993   -0.000029193    0.000019711
  28   H   :   -0.000022491    0.000007371   -0.000016277
  29   C   :    0.000006061    0.000026825    0.000062485
  30   H   :   -0.000004687   -0.000024291   -0.000031861
  31   H   :    0.000003343    0.000017515   -0.000061114
  32   H   :   -0.000019281    0.000014852   -0.000041384
  33   H   :   -0.000018361    0.000055453   -0.000008397
  34   C   :    0.000080154   -0.000071309   -0.000009892
  35   H   :    0.000008934    0.000045537    0.000010489
  36   H   :   -0.000002646    0.000004043   -0.000000244
  37   C   :   -0.000065229   -0.000014976    0.000007902
  38   H   :    0.000018623    0.000013699    0.000002159
  39   C   :   -0.000015389    0.000014008    0.000039503
  40   C   :   -0.000005582   -0.000023356   -0.000015418
  41   H   :   -0.000020872   -0.000010327    0.000039004
  42   H   :    0.000008800    0.000021487    0.000009583
  43   H   :    0.000005940   -0.000026676   -0.000027801
  44   C   :    0.000011646    0.000011274   -0.000006651
  45   C   :   -0.000007844    0.000024523    0.000050686
  46   H   :   -0.000007970   -0.000008226    0.000036603
  47   O   :    0.000027321    0.000026591   -0.000044780

Difference to translation invariance:
           :    0.0000171561   -0.0000052937    0.0000119680

Difference to rotation invariance:
           :    0.0025022007   -0.0006884576    0.0012960607

Norm of the cartesian gradient     ...    0.0006584413
RMS gradient                       ...    0.0000554508
MAX gradient                       ...    0.0002872370

-------
TIMINGS
-------

Total SCF gradient time            ...       51.706 sec

One electron gradient       ....       0.485 sec  (  0.9%)
RI-J Coulomb gradient       ....       2.158 sec  (  4.2%)
COSX gradient               ....      34.429 sec  ( 66.6%)
XC gradient                 ....      11.786 sec  ( 22.8%)
CPCM gradient               ....       1.046 sec  (  2.0%)
   A-Matrix (El+Nuc)        ....       0.250 sec  (  0.5%)
   Potential                ....       0.796 sec  (  1.5%)

Maximum memory used throughout the entire SCFGRAD-calculation: 118.2 MB
------------------------------------------------------------------------------
                         ORCA GEOMETRY RELAXATION STEP
------------------------------------------------------------------------------

Reading the OPT-File                    .... done
Getting information on internals        .... done
Copying old internal coords+grads       .... done
Making the new internal coordinates     .... (new redundants).... done
Validating the new internal coordinates .... (new redundants).... done
Calculating the B-matrix                .... done
Calculating the G,G- and P matrices     .... done
Transforming gradient to internals      .... done
Projecting the internal gradient        .... done
Number of atoms                         ....  47
Number of internal coordinates          .... 241
Current Energy                          ....  -964.692415349 Eh
Current gradient norm                   ....     0.000658441 Eh/bohr
Maximum allowed component of the step   ....  0.300
Current trust radius                    ....  0.300
Updating the Hessian (BFGS)             .... done
Forming the augmented Hessian           .... done
Diagonalizing the augmented Hessian     .... done
Last element of RFO vector              ....  0.999185775
Lowest eigenvalues of augmented Hessian:
 -0.000004584  0.001001896  0.003532039  0.005117762  0.008944869
Length of the computed step             ....  0.040378722
The final length of the internal step   ....  0.040378722
Converting the step to cartesian space:
 Initial RMS(Int)=    0.0026010221
Transforming coordinates:
 Iter   0:  RMS(Cart)=    0.0096071874 RMS(Int)=    0.7010109355
 Iter   1:  RMS(Cart)=    0.0000340953 RMS(Int)=    0.0000181345
 Iter   2:  RMS(Cart)=    0.0000002948 RMS(Int)=    0.0000001352
 Iter   3:  RMS(Cart)=    0.0000000032 RMS(Int)=    0.0000000021
done
Storing new coordinates                 .... done

                                .--------------------.
          ----------------------|Geometry convergence|-------------------------
          Item                value                   Tolerance       Converged
          ---------------------------------------------------------------------
          Energy change      -0.0000078871            0.0000002000      NO
          RMS gradient        0.0000288973            0.0000080000      NO
          MAX gradient        0.0001154976            0.0000300000      NO
          RMS step            0.0026010221            0.0001000000      NO
          MAX step            0.0123731814            0.0002000000      NO
          ........................................................
          Max(Bonds)      0.0002      Max(Angles)    0.09
          Max(Dihed)        0.71      Max(Improp)    0.00
          ---------------------------------------------------------------------

The optimization has not yet converged - more geometry cycles are needed


    ---------------------------------------------------------------------------
                         Redundant Internal Coordinates
                            (Angstroem and degrees)

        Definition                    Value    dE/dq     Step     New-Value
    ----------------------------------------------------------------------------
     1. B(C   1,C   0)                1.4205 -0.000007 -0.0000    1.4205   
     2. B(C   2,C   1)                1.4428 -0.000053  0.0001    1.4430   
     3. B(C   3,C   2)                1.4217  0.000003  0.0000    1.4218   
     4. B(C   4,C   2)                1.4544  0.000056 -0.0002    1.4542   
     5. B(C   5,C   4)                1.4230 -0.000068  0.0002    1.4231   
     6. B(C   6,C   5)                1.5270 -0.000056 -0.0001    1.5269   
     7. B(C   7,C   6)                1.5166  0.000032 -0.0001    1.5166   
     8. B(C   8,C   7)                1.3459 -0.000072  0.0000    1.3459   
     9. B(C   9,C   8)                1.5154  0.000008  0.0001    1.5155   
    10. B(C  10,C   8)                1.5207 -0.000041  0.0000    1.5207   
    11. B(C  11,C   5)                1.4314  0.000062 -0.0002    1.4313   
    12. B(C  12,C  11)                1.4249 -0.000060  0.0001    1.4250   
    13. B(C  12,C   1)                1.4558  0.000034 -0.0002    1.4557   
    14. B(O  14,C  12)                1.3061  0.000045  0.0000    1.3061   
    15. B(H  16,C   0)                1.0880  0.000004 -0.0000    1.0880   
    16. B(H  17,C  15)                1.0954 -0.000000 -0.0000    1.0954   
    17. B(H  18,C  15)                1.1000 -0.000003 -0.0000    1.1000   
    18. B(H  19,C  15)                1.1000  0.000003 -0.0000    1.0999   
    19. B(H  20,C   3)                1.0876 -0.000002 -0.0000    1.0876   
    20. B(H  21,C   6)                1.1025  0.000043 -0.0000    1.1025   
    21. B(H  22,C   6)                1.0931 -0.000001 -0.0000    1.0930   
    22. B(H  23,C   7)                1.0922 -0.000002 -0.0000    1.0922   
    23. B(H  24,C   9)                1.0961 -0.000008 -0.0000    1.0961   
    24. B(H  25,C   9)                1.1006  0.000006 -0.0000    1.1006   
    25. B(H  26,C   9)                1.0982  0.000007 -0.0000    1.0982   
    26. B(H  27,C  10)                1.0967 -0.000002  0.0000    1.0967   
    27. B(C  28,C  11)                1.5164 -0.000029 -0.0000    1.5163   
    28. B(H  29,C  28)                1.1011  0.000005  0.0001    1.1012   
    29. B(H  30,C  28)                1.1017  0.000036 -0.0002    1.1015   
    30. B(H  31,C  28)                1.0941 -0.000035  0.0000    1.0941   
    31. B(H  32,C  10)                1.0992 -0.000001  0.0000    1.0992   
    32. B(C  33,C  10)                1.5589 -0.000023 -0.0001    1.5589   
    33. B(H  34,C  33)                1.0971  0.000003 -0.0000    1.0971   
    34. B(H  35,C  33)                1.0996 -0.000003  0.0001    1.0996   
    35. B(C  36,C  33)                1.5071  0.000038 -0.0001    1.5069   
    36. B(H  37,C  36)                1.0919  0.000009 -0.0000    1.0919   
    37. B(C  38,C  36)                1.3452  0.000006 -0.0000    1.3452   
    38. B(C  38,C  15)                1.5126 -0.000012  0.0000    1.5126   
    39. B(C  39,C  38)                1.5111  0.000011 -0.0000    1.5111   
    40. B(H  40,C  39)                1.0996 -0.000004  0.0000    1.0997   
    41. B(H  41,C  39)                1.0930 -0.000007 -0.0000    1.0930   
    42. B(H  42,C  39)                1.0997  0.000002 -0.0000    1.0997   
    43. B(C  43,C   0)                1.3830  0.000006 -0.0000    1.3829   
    44. B(C  44,C  43)                1.4208 -0.000002  0.0000    1.4208   
    45. B(C  44,H  13)                1.0893 -0.000004 -0.0000    1.0893   
    46. B(C  44,C   3)                1.3828  0.000010 -0.0000    1.3828   
    47. B(H  45,C  43)                1.0893 -0.000002 -0.0000    1.0893   
    48. B(O  46,C   4)                1.3112  0.000013  0.0000    1.3112   
    49. A(C   1,C   0,H  16)          116.66  0.000036   -0.00    116.66   
    50. A(H  16,C   0,C  43)          121.01 -0.000035    0.01    121.02   
    51. A(C   1,C   0,C  43)          122.33 -0.000001   -0.00    122.33   
    52. A(C   2,C   1,C  12)          121.97 -0.000003   -0.01    121.95   
    53. A(C   0,C   1,C  12)          119.79 -0.000002    0.01    119.80   
    54. A(C   0,C   1,C   2)          118.24  0.000004    0.00    118.25   
    55. A(C   1,C   2,C   3)          118.06  0.000010   -0.01    118.05   
    56. A(C   1,C   2,C   4)          121.85 -0.000004    0.00    121.85   
    57. A(C   3,C   2,C   4)          120.09 -0.000005    0.00    120.10   
    58. A(C   2,C   3,C  44)          122.32 -0.000001   -0.00    122.32   
    59. A(H  20,C   3,C  44)          120.78 -0.000005    0.00    120.79   
    60. A(C   2,C   3,H  20)          116.89  0.000006   -0.00    116.89   
    61. A(C   2,C   4,O  46)          120.65 -0.000026    0.01    120.65   
    62. A(C   2,C   4,C   5)          115.17  0.000000    0.01    115.18   
    63. A(C   5,C   4,O  46)          124.18  0.000025   -0.02    124.16   
    64. A(C   4,C   5,C   6)          116.82  0.000086   -0.04    116.78   
    65. A(C   4,C   5,C  11)          123.04  0.000007   -0.02    123.03   
    66. A(C   6,C   5,C  11)          120.14 -0.000094    0.05    120.19   
    67. A(C   7,C   6,H  22)          110.14 -0.000035    0.01    110.15   
    68. A(C   5,C   6,H  22)          107.75  0.000113   -0.09    107.66   
    69. A(C   7,C   6,H  21)          107.71 -0.000008    0.02    107.73   
    70. A(C   5,C   6,H  21)          110.00  0.000079    0.01    110.01   
    71. A(H  21,C   6,H  22)          107.46 -0.000055    0.04    107.50   
    72. A(C   5,C   6,C   7)          113.62 -0.000092    0.01    113.63   
    73. A(C   8,C   7,H  23)          116.59  0.000088    0.00    116.59   
    74. A(C   6,C   7,H  23)          114.18 -0.000115    0.03    114.22   
    75. A(C   6,C   7,C   8)          129.23  0.000027   -0.03    129.19   
    76. A(C   9,C   8,C  10)          115.48  0.000079   -0.00    115.48   
    77. A(C   7,C   8,C  10)          124.22 -0.000066   -0.00    124.22   
    78. A(C   7,C   8,C   9)          120.28 -0.000013    0.00    120.28   
    79. A(H  25,C   9,H  26)          106.13 -0.000011   -0.00    106.13   
    80. A(H  24,C   9,H  26)          108.21 -0.000020   -0.00    108.20   
    81. A(C   8,C   9,H  26)          111.75  0.000062   -0.01    111.74   
    82. A(H  24,C   9,H  25)          107.92 -0.000001    0.01    107.93   
    83. A(C   8,C   9,H  25)          110.81 -0.000037    0.01    110.82   
    84. A(C   8,C   9,H  24)          111.78  0.000006   -0.00    111.78   
    85. A(H  32,C  10,C  33)          108.42 -0.000033   -0.01    108.42   
    86. A(H  27,C  10,C  33)          107.16  0.000017    0.00    107.16   
    87. A(C   8,C  10,C  33)          115.26 -0.000049    0.04    115.31   
    88. A(H  27,C  10,H  32)          106.53 -0.000005   -0.00    106.53   
    89. A(C   8,C  10,H  32)          108.92  0.000052   -0.02    108.90   
    90. A(C   8,C  10,H  27)          110.18  0.000020   -0.02    110.16   
    91. A(C  12,C  11,C  28)          116.35  0.000057   -0.03    116.32   
    92. A(C   5,C  11,C  28)          120.75 -0.000043    0.03    120.78   
    93. A(C   5,C  11,C  12)          122.88 -0.000014    0.00    122.88   
    94. A(C  11,C  12,O  14)          124.08  0.000041   -0.03    124.06   
    95. A(C   1,C  12,O  14)          120.83 -0.000055    0.01    120.85   
    96. A(C   1,C  12,C  11)          115.08  0.000014    0.01    115.09   
    97. A(H  19,C  15,C  38)          111.08  0.000002    0.00    111.08   
    98. A(H  18,C  15,C  38)          111.11  0.000002    0.00    111.11   
    99. A(H  17,C  15,C  38)          111.90 -0.000003   -0.00    111.90   
   100. A(H  18,C  15,H  19)          106.23  0.000001   -0.00    106.23   
   101. A(H  17,C  15,H  19)          108.13 -0.000002    0.00    108.14   
   102. A(H  17,C  15,H  18)          108.15 -0.000001   -0.00    108.15   
   103. A(H  30,C  28,H  31)          108.20  0.000011    0.04    108.24   
   104. A(H  29,C  28,H  31)          107.85  0.000006   -0.06    107.79   
   105. A(C  11,C  28,H  31)          107.98 -0.000004    0.00    107.98   
   106. A(H  29,C  28,H  30)          105.87  0.000000    0.01    105.88   
   107. A(C  11,C  28,H  30)          112.90 -0.000058   -0.00    112.90   
   108. A(C  11,C  28,H  29)          113.82  0.000047    0.00    113.82   
   109. A(H  35,C  33,C  36)          109.10  0.000019   -0.00    109.10   
   110. A(H  34,C  33,C  36)          110.71 -0.000014    0.01    110.72   
   111. A(C  10,C  33,C  36)          114.97 -0.000038   -0.01    114.96   
   112. A(H  34,C  33,H  35)          107.01 -0.000014   -0.02    107.00   
   113. A(C  10,C  33,H  35)          107.16  0.000026    0.01    107.17   
   114. A(C  10,C  33,H  34)          107.55  0.000024    0.00    107.56   
   115. A(H  37,C  36,C  38)          116.71  0.000008   -0.00    116.71   
   116. A(C  33,C  36,C  38)          128.67 -0.000002    0.01    128.68   
   117. A(C  33,C  36,H  37)          114.62 -0.000005   -0.01    114.61   
   118. A(C  36,C  38,C  39)          124.86 -0.000031    0.01    124.87   
   119. A(C  15,C  38,C  39)          114.30  0.000030   -0.01    114.30   
   120. A(C  15,C  38,C  36)          120.84  0.000002   -0.01    120.83   
   121. A(H  41,C  39,H  42)          107.85 -0.000010    0.01    107.85   
   122. A(H  40,C  39,H  42)          106.22 -0.000002   -0.00    106.22   
   123. A(C  38,C  39,H  42)          110.49  0.000021   -0.01    110.49   
   124. A(H  40,C  39,H  41)          108.05  0.000013   -0.00    108.05   
   125. A(C  38,C  39,H  41)          113.28 -0.000009    0.00    113.28   
   126. A(C  38,C  39,H  40)          110.65 -0.000012    0.00    110.65   
   127. A(C  44,C  43,H  45)          120.07  0.000010   -0.00    120.07   
   128. A(C   0,C  43,H  45)          120.47 -0.000010    0.00    120.47   
   129. A(C   0,C  43,C  44)          119.46  0.000000   -0.00    119.46   
   130. A(H  13,C  44,C  43)          120.04  0.000009   -0.00    120.03   
   131. A(C   3,C  44,C  43)          119.59 -0.000012    0.00    119.59   
   132. A(C   3,C  44,H  13)          120.38  0.000003   -0.00    120.37   
   133. D(C  12,C   1,C   0,C  43)    179.47 -0.000007    0.02    179.48   
   134. D(C  12,C   1,C   0,H  16)     -0.37 -0.000004    0.02     -0.35   
   135. D(C   2,C   1,C   0,H  16)   -179.86  0.000002   -0.00   -179.86   
   136. D(C   2,C   1,C   0,C  43)     -0.02 -0.000001   -0.00     -0.02   
   137. D(C   3,C   2,C   1,C   0)     -0.03  0.000001   -0.00     -0.04   
   138. D(C   4,C   2,C   1,C   0)    179.94  0.000002   -0.01    179.93   
   139. D(C   3,C   2,C   1,C  12)   -179.50  0.000007   -0.03   -179.53   
   140. D(C   4,C   2,C   1,C  12)      0.47  0.000008   -0.03      0.44   
   141. D(H  20,C   3,C   2,C   1)   -180.00  0.000005   -0.00   -180.00   
   142. D(C  44,C   3,C   2,C   4)   -179.90 -0.000002    0.01   -179.89   
   143. D(H  20,C   3,C   2,C   4)      0.03  0.000004   -0.00      0.03   
   144. D(C  44,C   3,C   2,C   1)      0.07 -0.000001    0.01      0.08   
   145. D(C   5,C   4,C   2,C   3)    179.82 -0.000013    0.01    179.84   
   146. D(O  46,C   4,C   2,C   1)   -179.29  0.000029   -0.08   -179.37   
   147. D(C   5,C   4,C   2,C   1)     -0.15 -0.000014    0.01     -0.13   
   148. D(O  46,C   4,C   2,C   3)      0.68  0.000030   -0.08      0.60   
   149. D(C  11,C   5,C   4,C   2)     -0.74  0.000016   -0.03     -0.77   
   150. D(C  11,C   5,C   4,O  46)    178.37 -0.000029    0.07    178.44   
   151. D(C   6,C   5,C   4,C   2)    179.59  0.000018   -0.04    179.56   
   152. D(C   6,C   5,C   4,O  46)     -1.30 -0.000028    0.06     -1.24   
   153. D(H  22,C   6,C   5,C  11)   -157.35  0.000007   -0.30   -157.65   
   154. D(H  22,C   6,C   5,C   4)     22.33  0.000006   -0.30     22.03   
   155. D(H  21,C   6,C   5,C  11)    -40.49  0.000048   -0.30    -40.79   
   156. D(H  21,C   6,C   5,C   4)    139.19  0.000047   -0.30    138.89   
   157. D(C   7,C   6,C   5,C  11)     80.34  0.000032   -0.26     80.08   
   158. D(C   7,C   6,C   5,C   4)    -99.98  0.000030   -0.26   -100.23   
   159. D(H  23,C   7,C   6,C   5)    -55.13  0.000021   -0.04    -55.16   
   160. D(C   8,C   7,C   6,H  22)      4.05 -0.000055    0.07      4.12   
   161. D(C   8,C   7,C   6,H  21)   -112.86  0.000036    0.01   -112.85   
   162. D(H  23,C   7,C   6,H  21)     66.98  0.000055   -0.00     66.98   
   163. D(C   8,C   7,C   6,C   5)    125.04  0.000002   -0.03    125.01   
   164. D(H  23,C   7,C   6,H  22)   -176.11 -0.000035    0.06   -176.05   
   165. D(C  10,C   8,C   7,H  23)   -179.94  0.000006    0.05   -179.89   
   166. D(C  10,C   8,C   7,C   6)     -0.10  0.000026    0.04     -0.07   
   167. D(C   9,C   8,C   7,H  23)     -1.43  0.000011    0.01     -1.41   
   168. D(C   9,C   8,C   7,C   6)    178.41  0.000030    0.00    178.41   
   169. D(H  26,C   9,C   8,C  10)    -56.44  0.000003   -0.06    -56.50   
   170. D(H  26,C   9,C   8,C   7)    124.92  0.000000   -0.03    124.89   
   171. D(H  25,C   9,C   8,C  10)     61.70  0.000004   -0.06     61.63   
   172. D(H  25,C   9,C   8,C   7)   -116.94  0.000002   -0.03   -116.97   
   173. D(H  24,C   9,C   8,C  10)   -177.89 -0.000019   -0.04   -177.93   
   174. D(H  24,C   9,C   8,C   7)      3.48 -0.000021   -0.01      3.46   
   175. D(C  33,C  10,C   8,C   9)     92.61 -0.000008    0.10     92.71   
   176. D(C  33,C  10,C   8,C   7)    -88.81 -0.000004    0.06    -88.74   
   177. D(H  32,C  10,C   8,C   9)    -29.47  0.000030    0.08    -29.38   
   178. D(H  27,C  10,C   8,C   9)   -145.99 -0.000005    0.11   -145.88   
   179. D(H  27,C  10,C   8,C   7)     32.59 -0.000001    0.08     32.67   
   180. D(H  32,C  10,C   8,C   7)    149.11  0.000034    0.05    149.16   
   181. D(C  28,C  11,C   5,C   6)      2.67  0.000009   -0.01      2.66   
   182. D(C  28,C  11,C   5,C   4)   -176.99  0.000011   -0.01   -177.00   
   183. D(C  12,C  11,C   5,C   6)   -178.97 -0.000014    0.07   -178.90   
   184. D(C  12,C  11,C   5,C   4)      1.37 -0.000012    0.07      1.44   
   185. D(O  14,C  12,C  11,C  28)     -2.08 -0.000031    0.05     -2.03   
   186. D(C   1,C  12,C  11,C  28)    177.45 -0.000018   -0.00    177.45   
   187. D(C   1,C  12,C  11,C   5)     -0.97  0.000005   -0.08     -1.05   
   188. D(O  14,C  12,C   1,C   2)    179.64  0.000009    0.01    179.64   
   189. D(O  14,C  12,C   1,C   0)      0.17  0.000016   -0.02      0.16   
   190. D(O  14,C  12,C  11,C   5)    179.50 -0.000007   -0.03    179.47   
   191. D(C  11,C  12,C   1,C   0)   -179.37  0.000003    0.03   -179.34   
   192. D(C  11,C  12,C   1,C   2)      0.09 -0.000003    0.06      0.15   
   193. D(H  30,C  28,C  11,C   5)     56.42 -0.000004   -0.62     55.80   
   194. D(H  29,C  28,C  11,C  12)    117.23  0.000028   -0.71    116.52   
   195. D(H  29,C  28,C  11,C   5)    -64.31  0.000005   -0.63    -64.94   
   196. D(H  31,C  28,C  11,C  12)     -2.47 -0.000006   -0.64     -3.11   
   197. D(H  31,C  28,C  11,C   5)    175.99 -0.000028   -0.56    175.42   
   198. D(H  30,C  28,C  11,C  12)   -122.04  0.000019   -0.69   -122.73   
   199. D(C  36,C  33,C  10,H  27)    178.78 -0.000027    0.06    178.84   
   200. D(C  36,C  33,C  10,C   8)    -58.20 -0.000021    0.06    -58.14   
   201. D(H  35,C  33,C  10,H  32)   -174.42  0.000005    0.07   -174.35   
   202. D(H  35,C  33,C  10,H  27)    -59.79 -0.000009    0.06    -59.73   
   203. D(H  35,C  33,C  10,C   8)     63.23 -0.000003    0.06     63.30   
   204. D(H  34,C  33,C  10,H  32)    -59.66  0.000013    0.06    -59.60   
   205. D(H  34,C  33,C  10,H  27)     54.97 -0.000001    0.05     55.03   
   206. D(C  36,C  33,C  10,H  32)     64.15 -0.000014    0.07     64.21   
   207. D(H  34,C  33,C  10,C   8)    177.99  0.000005    0.05    178.05   
   208. D(C  38,C  36,C  33,H  35)    133.14  0.000015   -0.43    132.70   
   209. D(C  38,C  36,C  33,H  34)     15.62  0.000029   -0.42     15.21   
   210. D(C  38,C  36,C  33,C  10)   -106.49  0.000037   -0.42   -106.91   
   211. D(H  37,C  36,C  33,H  35)    -46.75  0.000008   -0.40    -47.14   
   212. D(H  37,C  36,C  33,H  34)   -164.26  0.000022   -0.38   -164.64   
   213. D(H  37,C  36,C  33,C  10)     73.63  0.000030   -0.39     73.24   
   214. D(C  39,C  38,C  36,C  33)      0.40  0.000002   -0.00      0.40   
   215. D(C  15,C  38,C  36,H  37)      0.22  0.000003   -0.00      0.22   
   216. D(C  15,C  38,C  36,C  33)   -179.66 -0.000004    0.03   -179.63   
   217. D(C  39,C  38,C  15,H  19)     58.61 -0.000007    0.10     58.71   
   218. D(C  39,C  38,C  15,H  18)    -59.42 -0.000011    0.11    -59.32   
   219. D(C  39,C  38,C  15,H  17)    179.57 -0.000009    0.11    179.68   
   220. D(C  36,C  38,C  15,H  19)   -121.34 -0.000002    0.07   -121.27   
   221. D(C  36,C  38,C  15,H  18)    120.63 -0.000006    0.07    120.71   
   222. D(C  39,C  38,C  36,H  37)   -179.72  0.000008   -0.04   -179.76   
   223. D(C  36,C  38,C  15,H  17)     -0.37 -0.000004    0.08     -0.30   
   224. D(H  42,C  39,C  38,C  36)    119.42 -0.000034    0.46    119.88   
   225. D(H  42,C  39,C  38,C  15)    -60.52 -0.000029    0.42    -60.10   
   226. D(H  41,C  39,C  38,C  36)     -1.71 -0.000030    0.45     -1.26   
   227. D(H  41,C  39,C  38,C  15)    178.35 -0.000024    0.42    178.76   
   228. D(H  40,C  39,C  38,C  36)   -123.22 -0.000031    0.45   -122.77   
   229. D(H  40,C  39,C  38,C  15)     56.84 -0.000026    0.42     57.25   
   230. D(H  45,C  43,C   0,H  16)     -0.17 -0.000007    0.01     -0.16   
   231. D(H  45,C  43,C   0,C   1)    180.00 -0.000005    0.02    180.01   
   232. D(C  44,C  43,C   0,H  16)    179.86 -0.000001    0.01    179.87   
   233. D(C  44,C  43,C   0,C   1)      0.03  0.000001    0.01      0.04   
   234. D(H  13,C  44,C  43,H  45)     -0.02  0.000012   -0.02     -0.04   
   235. D(H  13,C  44,C  43,C   0)    179.95  0.000006   -0.02    179.94   
   236. D(C   3,C  44,C  43,H  45)   -179.96  0.000004   -0.01   -179.97   
   237. D(C   3,C  44,C  43,C   0)      0.01 -0.000002   -0.00      0.01   
   238. D(C  43,C  44,C   3,H  20)   -179.99 -0.000005    0.01   -179.98   
   239. D(C  43,C  44,C   3,C   2)     -0.06  0.000002   -0.01     -0.07   
   240. D(H  13,C  44,C   3,H  20)      0.07 -0.000013    0.02      0.09   
   241. D(H  13,C  44,C   3,C   2)    180.00 -0.000006    0.01    180.00   
    ----------------------------------------------------------------------------

         *************************************************************
         *                GEOMETRY OPTIMIZATION CYCLE  19            *
         *************************************************************
---------------------------------
CARTESIAN COORDINATES (ANGSTROEM)
---------------------------------
  C      4.492023    1.378087    0.906952
  C      3.440138    0.565850    0.405387
  C      2.345450    1.211282   -0.278134
  C      2.381153    2.626398   -0.410591
  C      1.229070    0.455731   -0.823662
  C      1.301691   -0.953009   -0.635331
  C      0.142661   -1.781247   -1.184953
  C     -0.865788   -2.191433   -0.129092
  C     -2.196050   -1.988899   -0.099299
  C     -3.024622   -2.522425    1.051983
  C     -2.975654   -1.265824   -1.186495
  C      2.395979   -1.596268    0.025945
  C      3.495070   -0.878247    0.580168
  H      3.415668    4.472376   -0.031057
  O      4.499951   -1.440528    1.196579
  C     -5.418605    1.648103    1.855187
  H      5.305176    0.864554    1.415661
  H     -4.655555    1.448123    2.615240
  H     -5.670956    2.717965    1.896133
  H     -6.333008    1.105532    2.136890
  H      1.546718    3.093157   -0.928926
  H      0.526591   -2.700298   -1.657580
  H     -0.346790   -1.190905   -1.963813
  H     -0.433889   -2.728236    0.718327
  H     -2.399775   -2.998886    1.816129
  H     -3.753230   -3.267202    0.697407
  H     -3.610206   -1.728190    1.533944
  H     -2.515034   -1.446162   -2.165346
  C      2.454126   -3.107213    0.139351
  H      1.647915   -3.538547    0.753085
  H      2.392994   -3.612933   -0.837266
  H      3.407777   -3.374600    0.604307
  H     -3.990365   -1.685625   -1.236239
  C     -3.089855    0.278724   -1.009444
  H     -3.640605    0.671015   -1.873361
  H     -2.070781    0.688059   -1.065032
  C     -3.731043    0.725383    0.279070
  H     -3.105073    0.601768    1.165123
  C     -4.954469    1.250464    0.471542
  C     -5.970420    1.496492   -0.619656
  H     -6.265852    2.555461   -0.642918
  H     -5.610273    1.223458   -1.614868
  H     -6.889838    0.925318   -0.425385
  C      4.498366    2.753285    0.760952
  C      3.420688    3.389627    0.088277
  H      5.321039    3.346990    1.157501
  O      0.252486    1.065255   -1.451361

----------------------------
CARTESIAN COORDINATES (A.U.)
----------------------------
  NO LB      ZA    FRAG     MASS         X           Y           Z
   0 C     6.0000    0    12.011    8.488693    2.604207    1.713892
   1 C     6.0000    0    12.011    6.500919    1.069302    0.766071
   2 C     6.0000    0    12.011    4.432259    2.288990   -0.525598
   3 C     6.0000    0    12.011    4.499727    4.963174   -0.775905
   4 C     6.0000    0    12.011    2.322605    0.861206   -1.556496
   5 C     6.0000    0    12.011    2.459840   -1.800926   -1.200601
   6 C     6.0000    0    12.011    0.269591   -3.366069   -2.239236
   7 C     6.0000    0    12.011   -1.636102   -4.141208   -0.243949
   8 C     6.0000    0    12.011   -4.149933   -3.758474   -0.187648
   9 C     6.0000    0    12.011   -5.715707   -4.766692    1.987959
  10 C     6.0000    0    12.011   -5.623172   -2.392061   -2.242151
  11 C     6.0000    0    12.011    4.527744   -3.016509    0.049030
  12 C     6.0000    0    12.011    6.604725   -1.659646    1.096358
  13 H     1.0000    0     1.008    6.454677    8.451565   -0.058689
  14 O     8.0000    0    15.999    8.503676   -2.722204    2.261207
  15 C     6.0000    0    12.011  -10.239679    3.114463    3.505795
  16 H     1.0000    0     1.008   10.025330    1.633770    2.675212
  17 H     1.0000    0     1.008   -8.797725    2.736556    4.942088
  18 H     1.0000    0     1.008  -10.716553    5.136209    3.583171
  19 H     1.0000    0     1.008  -11.967651    2.089153    4.038137
  20 H     1.0000    0     1.008    2.922874    5.845219   -1.755415
  21 H     1.0000    0     1.008    0.995113   -5.102823   -3.132372
  22 H     1.0000    0     1.008   -0.655338   -2.250484   -3.711069
  23 H     1.0000    0     1.008   -0.819932   -5.155619    1.357442
  24 H     1.0000    0     1.008   -4.534918   -5.667074    3.431986
  25 H     1.0000    0     1.008   -7.092576   -6.174116    1.317908
  26 H     1.0000    0     1.008   -6.822301   -3.265805    2.898734
  27 H     1.0000    0     1.008   -4.752725   -2.732851   -4.091911
  28 C     6.0000    0    12.011    4.637626   -5.871782    0.263335
  29 H     1.0000    0     1.008    3.114108   -6.686885    1.423124
  30 H     1.0000    0     1.008    4.522103   -6.827454   -1.582203
  31 H     1.0000    0     1.008    6.439765   -6.377071    1.141975
  32 H     1.0000    0     1.008   -7.540697   -3.185369   -2.336154
  33 C     6.0000    0    12.011   -5.838979    0.526712   -1.907573
  34 H     1.0000    0     1.008   -6.879747    1.268034   -3.540140
  35 H     1.0000    0     1.008   -3.913209    1.300243   -2.012618
  36 C     6.0000    0    12.011   -7.050650    1.370776    0.527365
  37 H     1.0000    0     1.008   -5.867737    1.137177    2.201763
  38 C     6.0000    0    12.011   -9.362590    2.363034    0.891086
  39 C     6.0000    0    12.011  -11.282459    2.827959   -1.170980
  40 H     1.0000    0     1.008  -11.840745    4.829121   -1.214938
  41 H     1.0000    0     1.008  -10.601880    2.312000   -3.051659
  42 H     1.0000    0     1.008  -13.019907    1.748597   -0.803860
  43 C     6.0000    0    12.011    8.500679    5.202954    1.437990
  44 C     6.0000    0    12.011    6.464163    6.405467    0.166820
  45 H     1.0000    0     1.008   10.055306    6.324895    2.187360
  46 O     8.0000    0    15.999    0.477130    2.013041   -2.742674

--------------------------------
INTERNAL COORDINATES (ANGSTROEM)
--------------------------------
 C      0   0   0     0.000000000000     0.00000000     0.00000000
 C      1   0   0     1.420477698261     0.00000000     0.00000000
 C      2   1   0     1.442957212517   118.24730165     0.00000000
 C      3   2   1     1.421750848456   118.05322075   359.96489182
 C      3   2   1     1.454222551103   121.85007148   179.93275992
 C      5   3   2     1.423126916141   115.18143007   359.86777011
 C      6   5   3     1.526896216049   116.78075143   179.55610250
 C      7   6   5     1.516595936723   113.63099290   259.76536858
 C      8   7   6     1.345921783849   129.19174338   125.00832577
 C      9   8   7     1.515463997019   120.27975544   178.41372758
 C      9   8   7     1.520728382769   124.22276743   359.93221875
 C      6   5   3     1.431270127098   123.02777880   359.23074804
 C     12   6   5     1.425032440261   122.88262187     1.43697086
 H      4   3   2     2.149860593731   148.24211614     0.07846071
 O     13  12   6     1.306104896298   124.05802212   179.47142426
 C     11   9   8     4.869374096766    95.46019111   228.42419282
 H      1   2   3     1.087988633366   116.65759098   180.13908898
 H     16  11   9     1.095407421259    88.54996273    19.58781753
 H     16  11   9     1.099982728453   136.08595248   134.61403297
 H     16  11   9     1.099942393207   106.37161938   271.09664888
 H      4   3   2     1.087572945473   116.89180437   179.99831103
 H      7   6   5     1.102466298538   110.00842657   138.89414257
 H      7   6   5     1.093018744998   107.66451338    22.03345627
 H      8   7   6     1.092160103592   114.21576840   304.83626935
 H     10   9   8     1.096069099654   111.77623275     3.46177013
 H     10   9   8     1.100584734079   110.82069137   243.02560885
 H     10   9   8     1.098182486770   111.73608973   124.88978148
 H     11   9   8     1.096741703940   110.15603092    32.67239083
 C     12   6   5     1.516310575865   120.77817626   182.99984710
 H     29  12   6     1.101224277708   113.82269019   295.05900427
 H     29  12   6     1.101485002102   112.89604869    55.80430620
 H     29  12   6     1.094134255568   107.98235323   175.42423896
 H     11   9   8     1.099247305027   108.90464735   149.16304526
 C     11   9   8     1.558851464992   115.30735878   271.25687384
 H     34  11   9     1.097073655278   107.55588923   178.04563649
 H     34  11   9     1.099616540734   107.16964410    63.29554388
 C     34  11   9     1.506949029003   114.95874940   301.85886122
 H     37  34  11     1.091883588310   114.60607785    73.23930616
 C     37  34  11     1.345186323812   128.68320181   253.08565743
 C     39  37  34     1.511092057550   124.86900245     0.39826795
 H     40  39  37     1.099653118043   110.65219056   237.22767537
 H     40  39  37     1.093023376698   113.28498449   358.73856084
 H     40  39  37     1.099686569307   110.48603020   119.87616846
 C      1   2   3     1.382941188599   122.32511789     0.00000000
 C     14   4   3     1.089316660534    33.70399419     0.00000000
 H     44   1   2     1.089278876523   120.46573588   180.01269711
 O      5   3   2     1.311198280179   120.65278828   180.63095977

---------------------------
INTERNAL COORDINATES (A.U.)
---------------------------
 C      0   0   0     0.000000000000     0.00000000     0.00000000
 C      1   0   0     2.684313829056     0.00000000     0.00000000
 C      2   1   0     2.726793954623   118.24730165     0.00000000
 C      3   2   1     2.686719734252   118.05322075   359.96489182
 C      3   2   1     2.748082359358   121.85007148   179.93275992
 C      5   3   2     2.689320125318   115.18143007   359.86777011
 C      6   5   3     2.885415683254   116.78075143   179.55610250
 C      7   6   5     2.865950976225   113.63099290   259.76536858
 C      8   7   6     2.543423569152   129.19174338   125.00832577
 C      9   8   7     2.863811920184   120.27975544   178.41372758
 C      9   8   7     2.873760167515   124.22276743   359.93221875
 C      6   5   3     2.704708563878   123.02777880   359.23074804
 C     12   6   5     2.692921044047   122.88262187     1.43697086
 H      4   3   2     4.062647748262   148.24211614     0.07846071
 O     13  12   6     2.468180556176   124.05802212   179.47142426
 C     11   9   8     9.201783486498    95.46019111   228.42419282
 H      1   2   3     2.056000553880   116.65759098   180.13908898
 H     16  11   9     2.070020031245    88.54996273    19.58781753
 H     16  11   9     2.078666108819   136.08595248   134.61403297
 H     16  11   9     2.078589886251   106.37161938   271.09664888
 H      4   3   2     2.055215017606   116.89180437   179.99831103
 H      7   6   5     2.083359376114   110.00842657   138.89414257
 H      7   6   5     2.065506087289   107.66451338    22.03345627
 H      8   7   6     2.063883490184   114.21576840   304.83626935
 H     10   9   8     2.071270422200   111.77623275     3.46177013
 H     10   9   8     2.079803734583   110.82069137   243.02560885
 H     10   9   8     2.075264145064   111.73608973   124.88978148
 H     11   9   8     2.072541460097   110.15603092    32.67239083
 C     12   6   5     2.865411722353   120.77817626   182.99984710
 H     29  12   6     2.081012296894   113.82269019   295.05900427
 H     29  12   6     2.081504994595   112.89604869    55.80430620
 H     29  12   6     2.067614096765   107.98235323   175.42423896
 H     11   9   8     2.077276359952   108.90464735   149.16304526
 C     11   9   8     2.945802352296   115.30735878   271.25687384
 H     34  11   9     2.073168757216   107.55588923   178.04563649
 H     34  11   9     2.077974114317   107.16964410    63.29554388
 C     34  11   9     2.847720962594   114.95874940   301.85886122
 H     37  34  11     2.063360952029   114.60607785    73.23930616
 C     37  34  11     2.542033751100   128.68320181   253.08565743
 C     39  37  34     2.855550151913   124.86900245     0.39826795
 H     40  39  37     2.078043235414   110.65219056   237.22767537
 H     40  39  37     2.065514839933   113.28498449   358.73856084
 H     40  39  37     2.078106449142   110.48603020   119.87616846
 C      1   2   3     2.613380105771   122.32511789     0.00000000
 C     14   4   3     2.058510161527    33.70399419     0.00000000
 H     44   1   2     2.058438760094   120.46573588   180.01269711
 O      5   3   2     2.477805656806   120.65278828   180.63095977


           ************************************************************
           *        Program running with 4 parallel MPI-processes     *
           *              working on a common directory               *
           ************************************************************
------------------------------------------------------------------------------
                   ___                                                        
                  /   \      - P O W E R E D   B Y -                         
                 /     \                                                     
                 |  |  |   _    _      __       _____    __    __             
                 |  |  |  | |  | |    /  \     |  _  \  |  |  /  |          
                  \  \/   | |  | |   /    \    | | | |  |  | /  /          
                 / \  \   | |__| |  /  /\  \   | |_| |  |  |/  /          
                |  |  |   |  __  | /  /__\  \  |    /   |      \           
                |  |  |   | |  | | |   __   |  |    \   |  |\   \          
                \     /   | |  | | |  |  |  |  | |\  \  |  | \   \       
                 \___/    |_|  |_| |__|  |__|  |_| \__\ |__|  \__/        
                                                                              
                      - O R C A' S   B I G   F R I E N D -                    
                                      &                                       
                       - I N T E G R A L  F E E D E R -                       
                                                                              
 v1 FN, 2020, v2 2021                                                         
------------------------------------------------------------------------------


Reading SHARK input file MK2_2e_0H_B3LYP_631Gd_opt.SHARKINP.tmp ... ok
----------------------
SHARK INTEGRAL PACKAGE
----------------------

Number of atoms                             ...     47
Number of basis functions                   ...    370
Number of shells                            ...    186
Maximum angular momentum                    ...      2
Integral batch strategy                     ... SHARK/LIBINT Hybrid
RI-J (if used) integral strategy            ... SPLIT-RIJ (Revised 2003 algorithm where possible)
Printlevel                                  ...      1
Contraction scheme used                     ... SEGMENTED contraction
Coulomb Range Separation                    ... NOT USED
Exchange Range Separation                   ... NOT USED
Finite Nucleus Model                        ... NOT USED
Auxiliary Coulomb fitting basis             ... AVAILABLE
   # of basis functions in Aux-J            ...   1391
   # of shells in Aux-J                     ...    465
   Maximum angular momentum in Aux-J        ...      4
Auxiliary J/K fitting basis                 ... NOT available
Auxiliary Correlation fitting basis         ... NOT available
Auxiliary 'external' fitting basis          ... NOT available
Integral threshold                          ...     2.500000e-11
Primitive cut-off                           ...     2.500000e-12
Primitive pair pre-selection threshold      ...     2.500000e-12

Calculating pre-screening integrals         ... done (  0.1 sec) Dimension = 186
Organizing shell pair data                  ... done (  0.1 sec)
Shell pair information
Total number of shell pairs                 ...     17391
Shell pairs after pre-screening             ...     11498
Total number of primitive shell pairs       ...     98016
Primitive shell pairs kept                  ...     35358
          la=0 lb=0:   4302 shell pairs
          la=1 lb=0:   3890 shell pairs
          la=1 lb=1:    882 shell pairs
          la=2 lb=0:   1531 shell pairs
          la=2 lb=1:    746 shell pairs
          la=2 lb=2:    147 shell pairs

Calculating one electron integrals          ... done (  0.1 sec)
Calculating RI/J V-Matrix + Cholesky decomp.... done (  0.1 sec)
Calculating Nuclear repulsion               ... done (  0.0 sec) ENN=   1808.540858616806 Eh

SHARK setup successfully completed in   0.7 seconds

Maximum memory used throughout the entire GTOINT-calculation: 28.5 MB
[1717799235.448662] [eu-a2p-190:106875:0]          mpool.c:38   UCX  WARN  object 0x3a5f6c0 was not returned to mpool ucp_requests
[1717799235.448692] [eu-a2p-190:106875:0]          mpool.c:38   UCX  WARN  object 0x3a5f880 was not returned to mpool ucp_requests
[1717799235.448699] [eu-a2p-190:106875:0]          mpool.c:38   UCX  WARN  object 0x3a5fa40 was not returned to mpool ucp_requests
[1717799235.448705] [eu-a2p-190:106875:0]          mpool.c:38   UCX  WARN  object 0x3a5fc00 was not returned to mpool ucp_requests
[1717799235.448710] [eu-a2p-190:106875:0]          mpool.c:38   UCX  WARN  object 0x3a5fdc0 was not returned to mpool ucp_requests
[1717799235.448715] [eu-a2p-190:106875:0]          mpool.c:38   UCX  WARN  object 0x3a5ff80 was not returned to mpool ucp_requests
[1717799235.448720] [eu-a2p-190:106875:0]          mpool.c:38   UCX  WARN  object 0x3a60140 was not returned to mpool ucp_requests
[1717799235.448725] [eu-a2p-190:106875:0]          mpool.c:38   UCX  WARN  object 0x3a60300 was not returned to mpool ucp_requests
[1717799235.448730] [eu-a2p-190:106875:0]          mpool.c:38   UCX  WARN  object 0x3a604c0 was not returned to mpool ucp_requests
[1717799235.448735] [eu-a2p-190:106875:0]          mpool.c:38   UCX  WARN  object 0x3a60680 was not returned to mpool ucp_requests
[1717799235.448741] [eu-a2p-190:106875:0]          mpool.c:38   UCX  WARN  object 0x3a60840 was not returned to mpool ucp_requests
[1717799235.448746] [eu-a2p-190:106875:0]          mpool.c:38   UCX  WARN  object 0x3a60a00 was not returned to mpool ucp_requests
[1717799235.448751] [eu-a2p-190:106875:0]          mpool.c:38   UCX  WARN  object 0x3a60bc0 was not returned to mpool ucp_requests
[1717799235.448756] [eu-a2p-190:106875:0]          mpool.c:38   UCX  WARN  object 0x3a60d80 was not returned to mpool ucp_requests
[1717799235.448761] [eu-a2p-190:106875:0]          mpool.c:38   UCX  WARN  object 0x3a60f40 was not returned to mpool ucp_requests
[1717799235.448766] [eu-a2p-190:106875:0]          mpool.c:38   UCX  WARN  object 0x3a61100 was not returned to mpool ucp_requests
[1717799235.448771] [eu-a2p-190:106875:0]          mpool.c:38   UCX  WARN  object 0x3a612c0 was not returned to mpool ucp_requests
[1717799235.448777] [eu-a2p-190:106875:0]          mpool.c:38   UCX  WARN  object 0x3a61480 was not returned to mpool ucp_requests
[1717799235.448782] [eu-a2p-190:106875:0]          mpool.c:38   UCX  WARN  object 0x3a61640 was not returned to mpool ucp_requests
[1717799235.448787] [eu-a2p-190:106875:0]          mpool.c:38   UCX  WARN  object 0x3a61800 was not returned to mpool ucp_requests
[1717799235.448792] [eu-a2p-190:106875:0]          mpool.c:38   UCX  WARN  object 0x3a619c0 was not returned to mpool ucp_requests
[1717799235.448797] [eu-a2p-190:106875:0]          mpool.c:38   UCX  WARN  object 0x3a61b80 was not returned to mpool ucp_requests
[1717799235.453182] [eu-a2p-190:106876:0]          mpool.c:38   UCX  WARN  object 0x280bd40 was not returned to mpool ucp_requests
[1717799235.453211] [eu-a2p-190:106876:0]          mpool.c:38   UCX  WARN  object 0x280bf00 was not returned to mpool ucp_requests
[1717799235.453218] [eu-a2p-190:106876:0]          mpool.c:38   UCX  WARN  object 0x280c0c0 was not returned to mpool ucp_requests
[1717799235.453223] [eu-a2p-190:106876:0]          mpool.c:38   UCX  WARN  object 0x280c280 was not returned to mpool ucp_requests
[1717799235.453227] [eu-a2p-190:106876:0]          mpool.c:38   UCX  WARN  object 0x280c440 was not returned to mpool ucp_requests
[1717799235.453231] [eu-a2p-190:106876:0]          mpool.c:38   UCX  WARN  object 0x280c600 was not returned to mpool ucp_requests
[1717799235.453236] [eu-a2p-190:106876:0]          mpool.c:38   UCX  WARN  object 0x280c7c0 was not returned to mpool ucp_requests
[1717799235.453240] [eu-a2p-190:106876:0]          mpool.c:38   UCX  WARN  object 0x280c980 was not returned to mpool ucp_requests
[1717799235.453245] [eu-a2p-190:106876:0]          mpool.c:38   UCX  WARN  object 0x280cb40 was not returned to mpool ucp_requests
[1717799235.453249] [eu-a2p-190:106876:0]          mpool.c:38   UCX  WARN  object 0x280cd00 was not returned to mpool ucp_requests
[1717799235.453253] [eu-a2p-190:106876:0]          mpool.c:38   UCX  WARN  object 0x280cec0 was not returned to mpool ucp_requests
[1717799235.453258] [eu-a2p-190:106876:0]          mpool.c:38   UCX  WARN  object 0x280d080 was not returned to mpool ucp_requests
[1717799235.453262] [eu-a2p-190:106876:0]          mpool.c:38   UCX  WARN  object 0x280d240 was not returned to mpool ucp_requests
[1717799235.453266] [eu-a2p-190:106876:0]          mpool.c:38   UCX  WARN  object 0x280d400 was not returned to mpool ucp_requests
[1717799235.453271] [eu-a2p-190:106876:0]          mpool.c:38   UCX  WARN  object 0x280d5c0 was not returned to mpool ucp_requests
[1717799235.453275] [eu-a2p-190:106876:0]          mpool.c:38   UCX  WARN  object 0x280d780 was not returned to mpool ucp_requests
[1717799235.453279] [eu-a2p-190:106876:0]          mpool.c:38   UCX  WARN  object 0x280d940 was not returned to mpool ucp_requests
[1717799235.453284] [eu-a2p-190:106876:0]          mpool.c:38   UCX  WARN  object 0x280db00 was not returned to mpool ucp_requests
[1717799235.453288] [eu-a2p-190:106876:0]          mpool.c:38   UCX  WARN  object 0x280dcc0 was not returned to mpool ucp_requests
[1717799235.453292] [eu-a2p-190:106876:0]          mpool.c:38   UCX  WARN  object 0x280de80 was not returned to mpool ucp_requests
[1717799235.453297] [eu-a2p-190:106876:0]          mpool.c:38   UCX  WARN  object 0x280e040 was not returned to mpool ucp_requests
[1717799235.453301] [eu-a2p-190:106876:0]          mpool.c:38   UCX  WARN  object 0x280e200 was not returned to mpool ucp_requests
[1717799235.453305] [eu-a2p-190:106876:0]          mpool.c:38   UCX  WARN  object 0x280e3c0 was not returned to mpool ucp_requests
[1717799235.453622] [eu-a2p-190:106874:0]          mpool.c:38   UCX  WARN  object 0x45b7bc0 was not returned to mpool ucp_requests
[1717799235.453646] [eu-a2p-190:106874:0]          mpool.c:38   UCX  WARN  object 0x45b7d80 was not returned to mpool ucp_requests
[1717799235.453653] [eu-a2p-190:106874:0]          mpool.c:38   UCX  WARN  object 0x45b7f40 was not returned to mpool ucp_requests
[1717799235.453657] [eu-a2p-190:106874:0]          mpool.c:38   UCX  WARN  object 0x45b8100 was not returned to mpool ucp_requests
[1717799235.453662] [eu-a2p-190:106874:0]          mpool.c:38   UCX  WARN  object 0x45b82c0 was not returned to mpool ucp_requests
[1717799235.453666] [eu-a2p-190:106874:0]          mpool.c:38   UCX  WARN  object 0x45b8480 was not returned to mpool ucp_requests
[1717799235.453671] [eu-a2p-190:106874:0]          mpool.c:38   UCX  WARN  object 0x45b8640 was not returned to mpool ucp_requests
[1717799235.453675] [eu-a2p-190:106874:0]          mpool.c:38   UCX  WARN  object 0x45b8800 was not returned to mpool ucp_requests
[1717799235.453680] [eu-a2p-190:106874:0]          mpool.c:38   UCX  WARN  object 0x45b89c0 was not returned to mpool ucp_requests
[1717799235.453684] [eu-a2p-190:106874:0]          mpool.c:38   UCX  WARN  object 0x45b8b80 was not returned to mpool ucp_requests
[1717799235.453688] [eu-a2p-190:106874:0]          mpool.c:38   UCX  WARN  object 0x45b8d40 was not returned to mpool ucp_requests


           ************************************************************
           *        Program running with 4 parallel MPI-processes     *
           *              working on a common directory               *
           ************************************************************

Diagonalization of the overlap matrix:
Smallest eigenvalue                        ... 3.343e-04
Time for diagonalization                   ...    0.033 sec
Threshold for overlap eigenvalues          ... 1.000e-08
Number of eigenvalues below threshold      ... 0
Time for construction of square roots      ...    0.016 sec
Total time needed                          ...    0.049 sec

-------------------
DFT GRID GENERATION
-------------------

General Integration Accuracy     IntAcc      ... 4.959
Radial Grid Type                 RadialGrid  ... OptM3 with GC (2021)
Angular Grid (max. ang.)         AngularGrid ... 6 (Lebedev-590)
Angular grid pruning method      GridPruning ... 4 (adaptive)
Weight generation scheme         WeightScheme... Becke
Basis function cutoff            BFCut       ... 1.0000e-11
Integration weight cutoff        WCut        ... 1.0000e-14
Angular grids for H and He will be reduced by one unit
Partially contracted basis set               ... off
Rotationally invariant grid construction     ... off

Total number of grid points                  ...   529947
Total number of batches                      ...     8305
Average number of points per batch           ...       63
Average number of grid points per atom       ...    11275
Time for grid setup =    7.289 sec

--------------------
COSX GRID GENERATION
--------------------

GRIDX 1
-------
General Integration Accuracy     IntAcc      ... 4.020
Radial Grid Type                 RadialGrid  ... OptM3 with GC (2021)
Angular Grid (max. ang.)         AngularGrid ... 2 (Lebedev-110)
Angular grid pruning method      GridPruning ... 4 (adaptive)
Weight generation scheme         WeightScheme... Becke
Basis function cutoff            BFCut       ... 1.0000e-11
Integration weight cutoff        WCut        ... 1.0000e-14
Angular grids for H and He will be reduced by one unit
Partially contracted basis set               ... on
Rotationally invariant grid construction     ... off

Total number of grid points                  ...    57923
Total number of batches                      ...      929
Average number of points per batch           ...       62
Average number of grid points per atom       ...     1232
UseSFitting                                  ... on

GRIDX 2
-------
General Integration Accuracy     IntAcc      ... 4.338
Radial Grid Type                 RadialGrid  ... OptM3 with GC (2021)
Angular Grid (max. ang.)         AngularGrid ... 3 (Lebedev-194)
Angular grid pruning method      GridPruning ... 4 (adaptive)
Weight generation scheme         WeightScheme... Becke
Basis function cutoff            BFCut       ... 1.0000e-11
Integration weight cutoff        WCut        ... 1.0000e-14
Angular grids for H and He will be reduced by one unit
Partially contracted basis set               ... on
Rotationally invariant grid construction     ... off

Total number of grid points                  ...   126154
Total number of batches                      ...     1998
Average number of points per batch           ...       63
Average number of grid points per atom       ...     2684
UseSFitting                                  ... on

GRIDX 3
-------
General Integration Accuracy     IntAcc      ... 4.871
Radial Grid Type                 RadialGrid  ... OptM3 with GC (2021)
Angular Grid (max. ang.)         AngularGrid ... 4 (Lebedev-302)
Angular grid pruning method      GridPruning ... 4 (adaptive)
Weight generation scheme         WeightScheme... Becke
Basis function cutoff            BFCut       ... 1.0000e-11
Integration weight cutoff        WCut        ... 1.0000e-14
Angular grids for H and He will be reduced by one unit
Partially contracted basis set               ... on
Rotationally invariant grid construction     ... off

Total number of grid points                  ...   239614
Total number of batches                      ...     3765
Average number of points per batch           ...       63
Average number of grid points per atom       ...     5098
UseSFitting                                  ... on

Time for X-Grid setup             =    3.927 sec


--------------------
CPCM SOLVATION MODEL
--------------------
CPCM parameters:
  Epsilon                                         ...      80.4000
  Refrac                                          ...       1.3300
  Rsolv                                           ...       1.3000
  Surface type                                    ... GAUSSIAN VDW
  Epsilon function type                           ...         CPCM
Radii:
 Radius for C  used is    3.8550 Bohr (=   2.0400 Ang.)
 Radius for H  used is    2.4944 Bohr (=   1.3200 Ang.)
 Radius for O  used is    3.4469 Bohr (=   1.8240 Ang.)
Calculating surface                               ...        done! (  0.0s)
GEPOL surface points                              ...         2469
GEPOL Volume                                      ...    2694.7085
GEPOL Surface-area                                ...    1365.5490
Calculating surface distance matrix               ...        done! (  0.0s)
Performing Cholesky decomposition & store         ...        done! (  0.3s)
Overall time for CPCM initialization              ...                 0.3s
--------------
SCF ITERATIONS
--------------
ITER       Energy         Delta-E        Max-DP      RMS-DP      [F,P]     Damp
               ***  Starting incremental Fock matrix formation  ***
                      *** Initiating the SOSCF procedure ***
                      *** Re-Reading the Fockian *** 
                      *** Removing any level shift *** 
ITER      Energy       Delta-E        Grad      Rot      Max-DP    RMS-DP
  0   -964.69228968 -964.6922896800  0.000719  0.000719  0.002184  0.000040
               *** Restarting incremental Fock matrix formation ***
  1   -964.69239340  -0.0001037227  0.000201  0.000477  0.001126  0.000022
  2   -964.69240583  -0.0000124262  0.000028  0.000102  0.000226  0.000005
  3   -964.69240593  -0.0000001032  0.000041  0.000089  0.000174  0.000003
  4   -964.69240606  -0.0000001248  0.000016  0.000036  0.000050  0.000001
  5   -964.69240607  -0.0000000118  0.000008  0.000034  0.000037  0.000001
  6   -964.69240607   0.0000000033  0.000006  0.000019  0.000016  0.000000
                  ***Gradient check signals convergence***
              ***Rediagonalizing the Fockian in SOSCF/NRSCF***

               *****************************************************
               *                     SUCCESS                       *
               *           SCF CONVERGED AFTER   7 CYCLES          *
               *****************************************************

Old exchange energy                            =    -26.893355541 Eh
New exchange energy                            =    -26.893367295 Eh
Exchange energy change after final integration =     -0.000011753 Eh
Total energy after final integration           =   -964.692417824 Eh
Final COS-X integration done in                =    27.119 sec
Total Energy       :         -964.69241782 Eh          -26250.61524 eV
  Last Energy change         ...   -5.0713e-09  Tolerance :   1.0000e-08
  Last MAX-Density change    ...    5.7732e-15  Tolerance :   1.0000e-07
             **** THE GBW FILE WAS UPDATED (MK2_2e_0H_B3LYP_631Gd_opt.gbw) ****
             **** DENSITY MK2_2e_0H_B3LYP_631Gd_opt.scfp WAS UPDATED ****
             **** ENERGY FILE WAS UPDATED (MK2_2e_0H_B3LYP_631Gd_opt.en.tmp) ****
             **** THE GBW FILE WAS UPDATED (MK2_2e_0H_B3LYP_631Gd_opt.gbw) ****
             **** DENSITY MK2_2e_0H_B3LYP_631Gd_opt.scfp WAS UPDATED ****
Total SCF time: 0 days 0 hours 2 min 27 sec 

Maximum memory used throughout the entire SCF-calculation: 180.8 MB

-------------------------   --------------------
FINAL SINGLE POINT ENERGY      -964.692417823905
-------------------------   --------------------


           ************************************************************
           *        Program running with 4 parallel MPI-processes     *
           *              working on a common directory               *
           ************************************************************
------------------------------------------------------------------------------
                         ORCA SCF GRADIENT CALCULATION
------------------------------------------------------------------------------

 ... reading COSX grid (gridx3)
Gradient of the Kohn-Sham DFT energy:
Kohn-Sham wavefunction type      ... RKS
Hartree-Fock exchange scaling    ...    0.200
Number of operators              ...    1
Number of atoms                  ...   47
Basis set dimensions             ...  370
Integral neglect threshold       ... 2.5e-11
Integral primitive cutoff        ... 2.5e-12
SHARK Integral package           ... ON

Nuc. rep. gradient       (SHARK) ... done (  0.0 sec)
HCore & Overlap gradient (SHARK) ... done (  0.5 sec)
RI-J gradient            (SHARK) ... done (  2.2 sec)
COSX-gradient                    ... done ( 34.4 sec)
Exchange-correlation gradient    ... done

------------------
CARTESIAN GRADIENT
------------------

   1   C   :   -0.000016007   -0.000049068    0.000006593
   2   C   :    0.000049425    0.000046010    0.000016089
   3   C   :    0.000006236    0.000001116    0.000018735
   4   C   :   -0.000016936    0.000015139    0.000003145
   5   C   :    0.000051802   -0.000064747    0.000005338
   6   C   :   -0.000172714    0.000003406   -0.000029592
   7   C   :    0.000231987    0.000110870    0.000010464
   8   C   :   -0.000162322   -0.000011241    0.000036315
   9   C   :    0.000023643    0.000038116   -0.000075564
  10   C   :    0.000009203   -0.000002838    0.000034836
  11   C   :    0.000067042   -0.000028326    0.000018394
  12   C   :    0.000038532   -0.000065824   -0.000051903
  13   C   :   -0.000112931    0.000045194   -0.000042270
  14   H   :   -0.000001366   -0.000005414    0.000012177
  15   O   :    0.000018503   -0.000022593    0.000047143
  16   C   :    0.000001872    0.000002525    0.000010282
  17   H   :    0.000008612    0.000024308    0.000009112
  18   H   :   -0.000003826   -0.000015808   -0.000003812
  19   H   :    0.000003483   -0.000019298    0.000013377
  20   H   :   -0.000001183   -0.000006317    0.000002190
  21   H   :    0.000002541    0.000005428    0.000023920
  22   H   :   -0.000063370   -0.000008320   -0.000029038
  23   H   :   -0.000019463   -0.000030934   -0.000019261
  24   H   :    0.000077963    0.000005306   -0.000031000
  25   H   :   -0.000003263   -0.000011583   -0.000026848
  26   H   :   -0.000004642    0.000004345   -0.000017333
  27   H   :    0.000000987   -0.000033810    0.000003120
  28   H   :   -0.000009466   -0.000007375   -0.000001830
  29   C   :    0.000036954    0.000040040    0.000038232
  30   H   :   -0.000003551   -0.000037624    0.000002758
  31   H   :    0.000022057    0.000056084   -0.000023092
  32   H   :   -0.000008689   -0.000017714   -0.000039965
  33   H   :   -0.000020196    0.000048232   -0.000004375
  34   C   :    0.000043831   -0.000080818    0.000002034
  35   H   :    0.000010037    0.000047594    0.000003052
  36   H   :   -0.000011477    0.000021606   -0.000012563
  37   C   :   -0.000064682   -0.000010918    0.000000976
  38   H   :    0.000009680    0.000007639   -0.000006607
  39   C   :    0.000006175   -0.000007081    0.000012239
  40   C   :    0.000000908   -0.000004612   -0.000012036
  41   H   :   -0.000017409   -0.000012942    0.000031805
  42   H   :    0.000009244    0.000008732    0.000006768
  43   H   :    0.000007369   -0.000013035   -0.000016671
  44   C   :    0.000004481    0.000016418   -0.000002207
  45   C   :    0.000000382    0.000006824    0.000040834
  46   H   :   -0.000008232   -0.000012556    0.000027455
  47   O   :   -0.000005728    0.000022986    0.000020725

Difference to translation invariance:
           :    0.0000154946   -0.0000028777    0.0000121411

Difference to rotation invariance:
           :    0.0024661410   -0.0007453245    0.0013285153

Norm of the cartesian gradient     ...    0.0004889731
RMS gradient                       ...    0.0000411790
MAX gradient                       ...    0.0002319868

-------
TIMINGS
-------

Total SCF gradient time            ...       52.326 sec

One electron gradient       ....       0.519 sec  (  1.0%)
RI-J Coulomb gradient       ....       2.190 sec  (  4.2%)
COSX gradient               ....      34.419 sec  ( 65.8%)
XC gradient                 ....      12.166 sec  ( 23.3%)
CPCM gradient               ....       1.049 sec  (  2.0%)
   A-Matrix (El+Nuc)        ....       0.251 sec  (  0.5%)
   Potential                ....       0.799 sec  (  1.5%)

Maximum memory used throughout the entire SCFGRAD-calculation: 118.6 MB
------------------------------------------------------------------------------
                         ORCA GEOMETRY RELAXATION STEP
------------------------------------------------------------------------------

Reading the OPT-File                    .... done
Getting information on internals        .... done
Copying old internal coords+grads       .... done
Making the new internal coordinates     .... (new redundants).... done
Validating the new internal coordinates .... (new redundants).... done
Calculating the B-matrix                .... done
Calculating the G,G- and P matrices     .... done
Transforming gradient to internals      .... done
Projecting the internal gradient        .... done
Number of atoms                         ....  47
Number of internal coordinates          .... 241
Current Energy                          ....  -964.692417824 Eh
Current gradient norm                   ....     0.000488973 Eh/bohr
Maximum allowed component of the step   ....  0.300
Current trust radius                    ....  0.300
Updating the Hessian (BFGS)             .... done
Forming the augmented Hessian           .... done
Diagonalizing the augmented Hessian     .... done
Last element of RFO vector              ....  0.999700739
Lowest eigenvalues of augmented Hessian:
 -0.000002565  0.001062752  0.003035554  0.004184906  0.008216501
Length of the computed step             ....  0.024470197
The final length of the internal step   ....  0.024470197
Converting the step to cartesian space:
 Initial RMS(Int)=    0.0015762640
Transforming coordinates:
 Iter   0:  RMS(Cart)=    0.0087013498 RMS(Int)=    0.0015757436
 Iter   1:  RMS(Cart)=    0.0000223325 RMS(Int)=    0.0000096950
 Iter   2:  RMS(Cart)=    0.0000001364 RMS(Int)=    0.0000000562
 Iter   3:  RMS(Cart)=    0.0000000011 RMS(Int)=    0.0000000007
done
Storing new coordinates                 .... done

                                .--------------------.
          ----------------------|Geometry convergence|-------------------------
          Item                value                   Tolerance       Converged
          ---------------------------------------------------------------------
          Energy change      -0.0000024746            0.0000002000      NO
          RMS gradient        0.0000245648            0.0000080000      NO
          MAX gradient        0.0001287383            0.0000300000      NO
          RMS step            0.0015762640            0.0001000000      NO
          MAX step            0.0064526555            0.0002000000      NO
          ........................................................
          Max(Bonds)      0.0002      Max(Angles)    0.09
          Max(Dihed)        0.37      Max(Improp)    0.00
          ---------------------------------------------------------------------

The optimization has not yet converged - more geometry cycles are needed


    ---------------------------------------------------------------------------
                         Redundant Internal Coordinates
                            (Angstroem and degrees)

        Definition                    Value    dE/dq     Step     New-Value
    ----------------------------------------------------------------------------
     1. B(C   1,C   0)                1.4205 -0.000019  0.0000    1.4205   
     2. B(C   2,C   1)                1.4430 -0.000021  0.0001    1.4431   
     3. B(C   3,C   2)                1.4218  0.000006  0.0000    1.4218   
     4. B(C   4,C   2)                1.4542  0.000015 -0.0002    1.4541   
     5. B(C   5,C   4)                1.4231 -0.000027  0.0001    1.4233   
     6. B(C   6,C   5)                1.5269 -0.000106  0.0001    1.5270   
     7. B(C   7,C   6)                1.5166  0.000037 -0.0001    1.5165   
     8. B(C   8,C   7)                1.3459 -0.000053  0.0001    1.3460   
     9. B(C   9,C   8)                1.5155  0.000042  0.0000    1.5155   
    10. B(C  10,C   8)                1.5207 -0.000039  0.0000    1.5208   
    11. B(C  11,C   5)                1.4313  0.000032 -0.0002    1.4311   
    12. B(C  12,C  11)                1.4250 -0.000019  0.0002    1.4252   
    13. B(C  12,C   1)                1.4557 -0.000011 -0.0001    1.4556   
    14. B(O  14,C  12)                1.3061  0.000047 -0.0000    1.3061   
    15. B(H  16,C   0)                1.0880 -0.000004 -0.0000    1.0880   
    16. B(H  17,C  15)                1.0954 -0.000007 -0.0000    1.0954   
    17. B(H  18,C  15)                1.1000 -0.000008 -0.0000    1.1000   
    18. B(H  19,C  15)                1.0999 -0.000005 -0.0000    1.0999   
    19. B(H  20,C   3)                1.0876 -0.000007 -0.0000    1.0876   
    20. B(H  21,C   6)                1.1025 -0.000001  0.0000    1.1025   
    21. B(H  22,C   6)                1.0930 -0.000002 -0.0000    1.0930   
    22. B(H  23,C   7)                1.0922  0.000011 -0.0000    1.0921   
    23. B(H  24,C   9)                1.0961 -0.000011  0.0000    1.0961   
    24. B(H  25,C   9)                1.1006 -0.000002 -0.0000    1.1006   
    25. B(H  26,C   9)                1.0982 -0.000012 -0.0000    1.0982   
    26. B(H  27,C  10)                1.0967 -0.000007 -0.0000    1.0967   
    27. B(C  28,C  11)                1.5163 -0.000029  0.0000    1.5163   
    28. B(H  29,C  28)                1.1012  0.000028 -0.0000    1.1012   
    29. B(H  30,C  28)                1.1015 -0.000016 -0.0000    1.1015   
    30. B(H  31,C  28)                1.0941 -0.000017  0.0000    1.0941   
    31. B(H  32,C  10)                1.0992  0.000003  0.0000    1.0992   
    32. B(C  33,C  10)                1.5589 -0.000024 -0.0001    1.5588   
    33. B(H  34,C  33)                1.0971  0.000009 -0.0000    1.0970   
    34. B(H  35,C  33)                1.0996 -0.000004  0.0001    1.0997   
    35. B(C  36,C  33)                1.5069  0.000007 -0.0001    1.5068   
    36. B(H  37,C  36)                1.0919 -0.000003 -0.0000    1.0919   
    37. B(C  38,C  36)                1.3452 -0.000020 -0.0000    1.3452   
    38. B(C  38,C  15)                1.5126  0.000000  0.0000    1.5126   
    39. B(C  39,C  38)                1.5111  0.000001 -0.0000    1.5111   
    40. B(H  40,C  39)                1.0997 -0.000007  0.0000    1.0997   
    41. B(H  41,C  39)                1.0930 -0.000001 -0.0000    1.0930   
    42. B(H  42,C  39)                1.0997 -0.000004 -0.0000    1.0997   
    43. B(C  43,C   0)                1.3829  0.000001 -0.0000    1.3829   
    44. B(C  44,C  43)                1.4208 -0.000003  0.0000    1.4209   
    45. B(C  44,H  13)                1.0893 -0.000008 -0.0000    1.0893   
    46. B(C  44,C   3)                1.3828  0.000004 -0.0000    1.3827   
    47. B(H  45,C  43)                1.0893 -0.000008 -0.0000    1.0893   
    48. B(O  46,C   4)                1.3112  0.000005  0.0000    1.3112   
    49. A(C   1,C   0,H  16)          116.66  0.000033   -0.01    116.65   
    50. A(H  16,C   0,C  43)          121.02 -0.000022    0.01    121.03   
    51. A(C   1,C   0,C  43)          122.33 -0.000011   -0.00    122.32   
    52. A(C   2,C   1,C  12)          121.95 -0.000040   -0.00    121.95   
    53. A(C   0,C   1,C  12)          119.80  0.000022    0.00    119.80   
    54. A(C   0,C   1,C   2)          118.25  0.000018    0.00    118.25   
    55. A(C   1,C   2,C   3)          118.05 -0.000002   -0.01    118.05   
    56. A(C   1,C   2,C   4)          121.85  0.000000    0.00    121.85   
    57. A(C   3,C   2,C   4)          120.10  0.000002    0.00    120.10   
    58. A(C   2,C   3,C  44)          122.32 -0.000009   -0.00    122.32   
    59. A(H  20,C   3,C  44)          120.79  0.000002    0.00    120.79   
    60. A(C   2,C   3,H  20)          116.89  0.000006   -0.00    116.89   
    61. A(C   2,C   4,O  46)          120.65 -0.000036    0.01    120.66   
    62. A(C   2,C   4,C   5)          115.18  0.000039    0.00    115.19   
    63. A(C   5,C   4,O  46)          124.16 -0.000003   -0.01    124.15   
    64. A(C   4,C   5,C   6)          116.78  0.000035   -0.03    116.75   
    65. A(C   4,C   5,C  11)          123.03 -0.000039   -0.01    123.02   
    66. A(C   6,C   5,C  11)          120.19  0.000004    0.03    120.22   
    67. A(C   7,C   6,H  22)          110.15  0.000012    0.00    110.15   
    68. A(C   5,C   6,H  22)          107.66  0.000065   -0.09    107.57   
    69. A(C   7,C   6,H  21)          107.73  0.000002    0.03    107.76   
    70. A(C   5,C   6,H  21)          110.01  0.000090   -0.03    109.98   
    71. A(H  21,C   6,H  22)          107.50 -0.000037    0.05    107.55   
    72. A(C   5,C   6,C   7)          113.63 -0.000129    0.04    113.67   
    73. A(C   8,C   7,H  23)          116.59  0.000075   -0.03    116.56   
    74. A(C   6,C   7,H  23)          114.22 -0.000085    0.06    114.27   
    75. A(C   6,C   7,C   8)          129.19  0.000010   -0.03    129.16   
    76. A(C   9,C   8,C  10)          115.48  0.000069   -0.02    115.46   
    77. A(C   7,C   8,C  10)          124.22 -0.000054    0.02    124.24   
    78. A(C   7,C   8,C   9)          120.28 -0.000015    0.01    120.29   
    79. A(H  25,C   9,H  26)          106.13 -0.000015    0.00    106.13   
    80. A(H  24,C   9,H  26)          108.20 -0.000010    0.00    108.21   
    81. A(C   8,C   9,H  26)          111.74  0.000037   -0.02    111.71   
    82. A(H  24,C   9,H  25)          107.93  0.000002    0.01    107.94   
    83. A(C   8,C   9,H  25)          110.82 -0.000006    0.01    110.83   
    84. A(C   8,C   9,H  24)          111.78 -0.000009   -0.00    111.78   
    85. A(H  32,C  10,C  33)          108.42 -0.000054    0.02    108.43   
    86. A(H  27,C  10,C  33)          107.16  0.000003   -0.01    107.15   
    87. A(C   8,C  10,C  33)          115.31  0.000045    0.02    115.33   
    88. A(H  27,C  10,H  32)          106.53  0.000009    0.00    106.53   
    89. A(C   8,C  10,H  32)          108.90  0.000021   -0.02    108.89   
    90. A(C   8,C  10,H  27)          110.16 -0.000026   -0.01    110.14   
    91. A(C  12,C  11,C  28)          116.32 -0.000033   -0.01    116.32   
    92. A(C   5,C  11,C  28)          120.78  0.000047    0.00    120.78   
    93. A(C   5,C  11,C  12)          122.88 -0.000014    0.00    122.89   
    94. A(C  11,C  12,O  14)          124.06 -0.000032   -0.01    124.05   
    95. A(C   1,C  12,O  14)          120.85 -0.000020    0.01    120.86   
    96. A(C   1,C  12,C  11)          115.09  0.000053    0.00    115.09   
    97. A(H  19,C  15,C  38)          111.08  0.000008    0.00    111.08   
    98. A(H  18,C  15,C  38)          111.11  0.000003   -0.00    111.11   
    99. A(H  17,C  15,C  38)          111.90 -0.000010   -0.00    111.90   
   100. A(H  18,C  15,H  19)          106.23 -0.000003   -0.00    106.23   
   101. A(H  17,C  15,H  19)          108.14  0.000003    0.00    108.14   
   102. A(H  17,C  15,H  18)          108.15 -0.000000    0.00    108.15   
   103. A(H  30,C  28,H  31)          108.24 -0.000004    0.01    108.25   
   104. A(H  29,C  28,H  31)          107.79 -0.000020   -0.01    107.78   
   105. A(C  11,C  28,H  31)          107.98  0.000033   -0.01    107.98   
   106. A(H  29,C  28,H  30)          105.88  0.000019    0.00    105.89   
   107. A(C  11,C  28,H  30)          112.90 -0.000088    0.02    112.92   
   108. A(C  11,C  28,H  29)          113.82  0.000059   -0.01    113.81   
   109. A(H  35,C  33,C  36)          109.10  0.000012   -0.01    109.09   
   110. A(H  34,C  33,C  36)          110.72 -0.000019    0.02    110.74   
   111. A(C  10,C  33,C  36)          114.96 -0.000022    0.00    114.96   
   112. A(H  34,C  33,H  35)          107.00 -0.000020   -0.00    106.99   
   113. A(C  10,C  33,H  35)          107.17  0.000026   -0.02    107.15   
   114. A(C  10,C  33,H  34)          107.56  0.000024    0.00    107.56   
   115. A(H  37,C  36,C  38)          116.71  0.000010   -0.00    116.71   
   116. A(C  33,C  36,C  38)          128.68 -0.000006    0.01    128.69   
   117. A(C  33,C  36,H  37)          114.61 -0.000004   -0.01    114.60   
   118. A(C  36,C  38,C  39)          124.87 -0.000026    0.01    124.88   
   119. A(C  15,C  38,C  39)          114.30  0.000027   -0.01    114.29   
   120. A(C  15,C  38,C  36)          120.83 -0.000001   -0.00    120.83   
   121. A(H  41,C  39,H  42)          107.85 -0.000005    0.01    107.86   
   122. A(H  40,C  39,H  42)          106.22 -0.000005   -0.00    106.22   
   123. A(C  38,C  39,H  42)          110.49  0.000012   -0.01    110.48   
   124. A(H  40,C  39,H  41)          108.05  0.000014   -0.00    108.05   
   125. A(C  38,C  39,H  41)          113.28 -0.000011    0.00    113.29   
   126. A(C  38,C  39,H  40)          110.65 -0.000006    0.00    110.66   
   127. A(C  44,C  43,H  45)          120.07  0.000010   -0.00    120.07   
   128. A(C   0,C  43,H  45)          120.47 -0.000013    0.00    120.47   
   129. A(C   0,C  43,C  44)          119.46  0.000003   -0.00    119.46   
   130. A(H  13,C  44,C  43)          120.03  0.000004   -0.00    120.03   
   131. A(C   3,C  44,C  43)          119.59  0.000001    0.00    119.60   
   132. A(C   3,C  44,H  13)          120.37 -0.000005   -0.00    120.37   
   133. D(C  12,C   1,C   0,C  43)    179.49 -0.000001    0.02    179.50   
   134. D(C  12,C   1,C   0,H  16)     -0.35  0.000002    0.01     -0.34   
   135. D(C   2,C   1,C   0,H  16)   -179.86  0.000000    0.00   -179.86   
   136. D(C   2,C   1,C   0,C  43)     -0.02 -0.000002    0.01     -0.02   
   137. D(C   3,C   2,C   1,C   0)     -0.04 -0.000002    0.00     -0.03   
   138. D(C   4,C   2,C   1,C   0)    179.93  0.000002   -0.01    179.92   
   139. D(C   3,C   2,C   1,C  12)   -179.53 -0.000004   -0.01   -179.54   
   140. D(C   4,C   2,C   1,C  12)      0.44  0.000001   -0.02      0.42   
   141. D(H  20,C   3,C   2,C   1)    180.00  0.000003   -0.01    179.99   
   142. D(C  44,C   3,C   2,C   4)   -179.89 -0.000000    0.01   -179.88   
   143. D(H  20,C   3,C   2,C   4)      0.03 -0.000001    0.00      0.03   
   144. D(C  44,C   3,C   2,C   1)      0.08  0.000004   -0.01      0.08   
   145. D(C   5,C   4,C   2,C   3)    179.83  0.000000    0.01    179.84   
   146. D(O  46,C   4,C   2,C   1)   -179.37 -0.000018    0.06   -179.31   
   147. D(C   5,C   4,C   2,C   1)     -0.13 -0.000004    0.02     -0.11   
   148. D(O  46,C   4,C   2,C   3)      0.60 -0.000014    0.05      0.65   
   149. D(C  11,C   5,C   4,C   2)     -0.77 -0.000006    0.01     -0.75   
   150. D(C  11,C   5,C   4,O  46)    178.44  0.000008   -0.03    178.41   
   151. D(C   6,C   5,C   4,C   2)    179.56 -0.000017    0.09    179.65   
   152. D(C   6,C   5,C   4,O  46)     -1.24 -0.000003    0.05     -1.19   
   153. D(H  22,C   6,C   5,C  11)   -157.65 -0.000020   -0.13   -157.78   
   154. D(H  22,C   6,C   5,C   4)     22.03 -0.000009   -0.20     21.83   
   155. D(H  21,C   6,C   5,C  11)    -40.79  0.000022   -0.14    -40.93   
   156. D(H  21,C   6,C   5,C   4)    138.89  0.000033   -0.21    138.68   
   157. D(C   7,C   6,C   5,C  11)     80.08  0.000002   -0.10     79.98   
   158. D(C   7,C   6,C   5,C   4)   -100.23  0.000013   -0.17   -100.41   
   159. D(H  23,C   7,C   6,C   5)    -55.16  0.000002   -0.11    -55.27   
   160. D(C   8,C   7,C   6,H  22)      4.12 -0.000020    0.00      4.13   
   161. D(C   8,C   7,C   6,H  21)   -112.85  0.000016   -0.07   -112.92   
   162. D(H  23,C   7,C   6,H  21)     66.98  0.000034   -0.10     66.88   
   163. D(C   8,C   7,C   6,C   5)    125.01 -0.000016   -0.08    124.93   
   164. D(H  23,C   7,C   6,H  22)   -176.05 -0.000003   -0.02   -176.07   
   165. D(C  10,C   8,C   7,H  23)   -179.89  0.000009    0.01   -179.88   
   166. D(C  10,C   8,C   7,C   6)     -0.07  0.000026   -0.02     -0.09   
   167. D(C   9,C   8,C   7,H  23)     -1.41  0.000006    0.01     -1.40   
   168. D(C   9,C   8,C   7,C   6)    178.41  0.000024   -0.02    178.39   
   169. D(H  26,C   9,C   8,C  10)    -56.50 -0.000008    0.06    -56.44   
   170. D(H  26,C   9,C   8,C   7)    124.89 -0.000004    0.06    124.95   
   171. D(H  25,C   9,C   8,C  10)     61.63 -0.000007    0.05     61.69   
   172. D(H  25,C   9,C   8,C   7)   -116.97 -0.000003    0.05   -116.92   
   173. D(H  24,C   9,C   8,C  10)   -177.93 -0.000014    0.07   -177.86   
   174. D(H  24,C   9,C   8,C   7)      3.46 -0.000010    0.07      3.53   
   175. D(C  33,C  10,C   8,C   9)     92.71 -0.000001    0.03     92.74   
   176. D(C  33,C  10,C   8,C   7)    -88.74 -0.000005    0.03    -88.71   
   177. D(H  32,C  10,C   8,C   9)    -29.38  0.000022    0.01    -29.38   
   178. D(H  27,C  10,C   8,C   9)   -145.87  0.000014    0.03   -145.85   
   179. D(H  27,C  10,C   8,C   7)     32.67  0.000011    0.02     32.70   
   180. D(H  32,C  10,C   8,C   7)    149.16  0.000019    0.01    149.17   
   181. D(C  28,C  11,C   5,C   6)      2.66  0.000033   -0.15      2.51   
   182. D(C  28,C  11,C   5,C   4)   -177.00  0.000021   -0.07   -177.07   
   183. D(C  12,C  11,C   5,C   6)   -178.90  0.000033   -0.13   -179.03   
   184. D(C  12,C  11,C   5,C   4)      1.44  0.000021   -0.05      1.39   
   185. D(O  14,C  12,C  11,C  28)     -2.03 -0.000023    0.13     -1.90   
   186. D(C   1,C  12,C  11,C  28)    177.45 -0.000023    0.07    177.52   
   187. D(C   1,C  12,C  11,C   5)     -1.05 -0.000024    0.05     -1.00   
   188. D(O  14,C  12,C   1,C   2)    179.64  0.000012   -0.07    179.57   
   189. D(O  14,C  12,C   1,C   0)      0.16  0.000011   -0.08      0.08   
   190. D(O  14,C  12,C  11,C   5)    179.47 -0.000023    0.10    179.58   
   191. D(C  11,C  12,C   1,C   0)   -179.34  0.000012   -0.02   -179.36   
   192. D(C  11,C  12,C   1,C   2)      0.15  0.000013   -0.01      0.13   
   193. D(H  30,C  28,C  11,C   5)     55.80  0.000010   -0.12     55.68   
   194. D(H  29,C  28,C  11,C  12)    116.52  0.000008   -0.15    116.37   
   195. D(H  29,C  28,C  11,C   5)    -64.94  0.000008   -0.13    -65.07   
   196. D(H  31,C  28,C  11,C  12)     -3.11 -0.000026   -0.13     -3.24   
   197. D(H  31,C  28,C  11,C   5)    175.42 -0.000027   -0.11    175.32   
   198. D(H  30,C  28,C  11,C  12)   -122.73  0.000011   -0.15   -122.88   
   199. D(C  36,C  33,C  10,H  27)    178.84 -0.000024    0.19    179.03   
   200. D(C  36,C  33,C  10,C   8)    -58.14 -0.000026    0.18    -57.96   
   201. D(H  35,C  33,C  10,H  32)   -174.35  0.000012    0.16   -174.19   
   202. D(H  35,C  33,C  10,H  27)    -59.73 -0.000004    0.17    -59.56   
   203. D(H  35,C  33,C  10,C   8)     63.30 -0.000005    0.16     63.46   
   204. D(H  34,C  33,C  10,H  32)    -59.60  0.000013    0.15    -59.45   
   205. D(H  34,C  33,C  10,H  27)     55.03 -0.000003    0.16     55.18   
   206. D(C  36,C  33,C  10,H  32)     64.21 -0.000009    0.18     64.40   
   207. D(H  34,C  33,C  10,C   8)    178.05 -0.000004    0.15    178.19   
   208. D(C  38,C  36,C  33,H  35)    132.70 -0.000006   -0.27    132.43   
   209. D(C  38,C  36,C  33,H  34)     15.21  0.000022   -0.28     14.93   
   210. D(C  38,C  36,C  33,C  10)   -106.91  0.000022   -0.30   -107.21   
   211. D(H  37,C  36,C  33,H  35)    -47.14 -0.000006   -0.25    -47.40   
   212. D(H  37,C  36,C  33,H  34)   -164.64  0.000022   -0.26   -164.90   
   213. D(H  37,C  36,C  33,C  10)     73.24  0.000022   -0.28     72.96   
   214. D(C  39,C  38,C  36,C  33)      0.40  0.000002   -0.01      0.39   
   215. D(C  15,C  38,C  36,H  37)      0.22  0.000001   -0.00      0.21   
   216. D(C  15,C  38,C  36,C  33)   -179.63  0.000001    0.01   -179.61   
   217. D(C  39,C  38,C  15,H  19)     58.71 -0.000004    0.08     58.79   
   218. D(C  39,C  38,C  15,H  18)    -59.32 -0.000007    0.08    -59.23   
   219. D(C  39,C  38,C  15,H  17)    179.68 -0.000001    0.08    179.76   
   220. D(C  36,C  38,C  15,H  19)   -121.27 -0.000003    0.06   -121.21   
   221. D(C  36,C  38,C  15,H  18)    120.71 -0.000006    0.06    120.77   
   222. D(C  39,C  38,C  36,H  37)   -179.76  0.000002   -0.03   -179.79   
   223. D(C  36,C  38,C  15,H  17)     -0.30 -0.000001    0.06     -0.23   
   224. D(H  42,C  39,C  38,C  36)    119.88 -0.000020    0.37    120.25   
   225. D(H  42,C  39,C  38,C  15)    -60.10 -0.000019    0.35    -59.75   
   226. D(H  41,C  39,C  38,C  36)     -1.26 -0.000015    0.36     -0.90   
   227. D(H  41,C  39,C  38,C  15)    178.76 -0.000014    0.34    179.10   
   228. D(H  40,C  39,C  38,C  36)   -122.77 -0.000021    0.36   -122.41   
   229. D(H  40,C  39,C  38,C  15)     57.25 -0.000020    0.34     57.59   
   230. D(H  45,C  43,C   0,H  16)     -0.16 -0.000003    0.02     -0.14   
   231. D(H  45,C  43,C   0,C   1)   -179.99 -0.000001    0.01   -179.98   
   232. D(C  44,C  43,C   0,H  16)    179.87  0.000002   -0.01    179.86   
   233. D(C  44,C  43,C   0,C   1)      0.04  0.000004   -0.01      0.03   
   234. D(H  13,C  44,C  43,H  45)     -0.04  0.000007   -0.04     -0.08   
   235. D(H  13,C  44,C  43,C   0)    179.94  0.000002   -0.02    179.92   
   236. D(C   3,C  44,C  43,H  45)   -179.97  0.000003   -0.02   -179.98   
   237. D(C   3,C  44,C  43,C   0)      0.01 -0.000002    0.01      0.02   
   238. D(C  43,C  44,C   3,H  20)   -179.98 -0.000001    0.00   -179.98   
   239. D(C  43,C  44,C   3,C   2)     -0.07 -0.000002    0.00     -0.07   
   240. D(H  13,C  44,C   3,H  20)      0.09 -0.000005    0.03      0.12   
   241. D(H  13,C  44,C   3,C   2)   -180.00 -0.000006    0.03   -179.97   
    ----------------------------------------------------------------------------

         *************************************************************
         *                GEOMETRY OPTIMIZATION CYCLE  20            *
         *************************************************************
---------------------------------
CARTESIAN COORDINATES (ANGSTROEM)
---------------------------------
  C      4.488796    1.381757    0.906911
  C      3.437617    0.568217    0.405981
  C      2.343158    1.211977   -0.279722
  C      2.378541    2.626874   -0.414773
  C      1.227738    0.455051   -0.824904
  C      1.300535   -0.953431   -0.633730
  C      0.142969   -1.782707   -1.185147
  C     -0.866656   -2.195242   -0.131532
  C     -2.197040   -1.992853   -0.103659
  C     -3.027769   -2.528972    1.044920
  C     -2.975119   -1.267466   -1.190466
  C      2.394030   -1.594860    0.030189
  C      3.492787   -0.875410    0.583623
  H      3.411881    4.473900   -0.037364
  O      4.497907   -1.436491    1.200699
  C     -5.411509    1.645527    1.859342
  H      5.301622    0.869256    1.417182
  H     -4.648479    1.440754    2.618132
  H     -5.660444    2.716045    1.903844
  H     -6.327411    1.104990    2.140043
  H      1.544441    3.092347   -0.934791
  H      0.529017   -2.700496   -1.658503
  H     -0.345557   -1.190935   -1.963457
  H     -0.436783   -2.734064    0.715593
  H     -2.404207   -3.006027    1.809746
  H     -3.755092   -3.273678    0.687668
  H     -3.614869   -1.735711    1.526612
  H     -2.513027   -1.446004   -2.168953
  C      2.451842   -3.105496    0.148179
  H      1.646348   -3.534390    0.764509
  H      2.389185   -3.614533   -0.826599
  H      3.405949   -3.371621    0.612938
  H     -3.989631   -1.687486   -1.242366
  C     -3.089517    0.276716   -1.010941
  H     -3.641410    0.670205   -1.873533
  H     -2.070469    0.686135   -1.067427
  C     -3.728535    0.721326    0.279237
  H     -3.102700    0.592147    1.164571
  C     -4.949693    1.250786    0.474062
  C     -5.965051    1.505342   -0.615700
  H     -6.251221    2.566865   -0.638967
  H     -5.608878    1.228794   -1.611362
  H     -6.889134    0.942395   -0.419682
  C      4.494688    2.756678    0.758469
  C      3.417357    3.391339    0.083631
  H      5.316866    3.351460    1.154414
  O      0.251920    1.062766   -1.455588

----------------------------
CARTESIAN COORDINATES (A.U.)
----------------------------
  NO LB      ZA    FRAG     MASS         X           Y           Z
   0 C     6.0000    0    12.011    8.482596    2.611142    1.713814
   1 C     6.0000    0    12.011    6.496154    1.073774    0.767193
   2 C     6.0000    0    12.011    4.427927    2.290304   -0.528597
   3 C     6.0000    0    12.011    4.494791    4.964073   -0.783808
   4 C     6.0000    0    12.011    2.320089    0.859922   -1.558843
   5 C     6.0000    0    12.011    2.457656   -1.801723   -1.197577
   6 C     6.0000    0    12.011    0.270173   -3.368827   -2.239604
   7 C     6.0000    0    12.011   -1.637743   -4.148407   -0.248560
   8 C     6.0000    0    12.011   -4.151804   -3.765946   -0.195887
   9 C     6.0000    0    12.011   -5.721654   -4.779065    1.974612
  10 C     6.0000    0    12.011   -5.622159   -2.395164   -2.249654
  11 C     6.0000    0    12.011    4.524061   -3.013848    0.057050
  12 C     6.0000    0    12.011    6.600410   -1.654285    1.102888
  13 H     1.0000    0     1.008    6.447520    8.454447   -0.070607
  14 O     8.0000    0    15.999    8.499812   -2.714574    2.268993
  15 C     6.0000    0    12.011  -10.226269    3.109595    3.513648
  16 H     1.0000    0     1.008   10.018614    1.642656    2.678086
  17 H     1.0000    0     1.008   -8.784352    2.722630    4.947552
  18 H     1.0000    0     1.008  -10.696689    5.132581    3.597745
  19 H     1.0000    0     1.008  -11.957075    2.088129    4.044095
  20 H     1.0000    0     1.008    2.918571    5.843689   -1.766500
  21 H     1.0000    0     1.008    0.999698   -5.103197   -3.134116
  22 H     1.0000    0     1.008   -0.653009   -2.250541   -3.710397
  23 H     1.0000    0     1.008   -0.825401   -5.166632    1.352275
  24 H     1.0000    0     1.008   -4.543293   -5.680568    3.419925
  25 H     1.0000    0     1.008   -7.096095   -6.186355    1.299504
  26 H     1.0000    0     1.008   -6.831112   -3.280019    2.884878
  27 H     1.0000    0     1.008   -4.748934   -2.732552   -4.098727
  28 C     6.0000    0    12.011    4.633309   -5.868536    0.280019
  29 H     1.0000    0     1.008    3.111146   -6.679029    1.444712
  30 H     1.0000    0     1.008    4.514906   -6.830477   -1.562046
  31 H     1.0000    0     1.008    6.436312   -6.371439    1.158285
  32 H     1.0000    0     1.008   -7.539311   -3.188886   -2.347731
  33 C     6.0000    0    12.011   -5.838340    0.522917   -1.910401
  34 H     1.0000    0     1.008   -6.881269    1.266505   -3.540464
  35 H     1.0000    0     1.008   -3.912620    1.296606   -2.017145
  36 C     6.0000    0    12.011   -7.045910    1.363108    0.527682
  37 H     1.0000    0     1.008   -5.863253    1.118996    2.200720
  38 C     6.0000    0    12.011   -9.353564    2.363642    0.895847
  39 C     6.0000    0    12.011  -11.272312    2.844685   -1.163504
  40 H     1.0000    0     1.008  -11.813096    4.850673   -1.207473
  41 H     1.0000    0     1.008  -10.599244    2.322084   -3.045032
  42 H     1.0000    0     1.008  -13.018576    1.780869   -0.793083
  43 C     6.0000    0    12.011    8.493729    5.209366    1.433299
  44 C     6.0000    0    12.011    6.457869    6.408701    0.158040
  45 H     1.0000    0     1.008   10.047420    6.333341    2.181527
  46 O     8.0000    0    15.999    0.476061    2.008337   -2.750663

--------------------------------
INTERNAL COORDINATES (ANGSTROEM)
--------------------------------
 C      0   0   0     0.000000000000     0.00000000     0.00000000
 C      1   0   0     1.420478038654     0.00000000     0.00000000
 C      2   1   0     1.443071046570   118.25008006     0.00000000
 C      3   2   1     1.421768613811   118.04789586   359.96580426
 C      3   2   1     1.454071213440   121.85172479   179.92225815
 C      5   3   2     1.423259697356   115.18569908   359.88656726
 C      6   5   3     1.526996484030   116.75387182   179.64622679
 C      7   6   5     1.516454656993   113.67498460   259.59301753
 C      8   7   6     1.345978995813   129.16447591   124.92733528
 C      9   8   7     1.515509028298   120.28505621   178.39460109
 C      9   8   7     1.520769772185   124.23788024   359.91484611
 C      6   5   3     1.431066471446   123.02212570   359.24542474
 C     12   6   5     1.425188941209   122.88721119     1.38590634
 H      4   3   2     2.149822008897   148.24292727     0.05185429
 O     13  12   6     1.306086140623   124.04941092   179.57628724
 C     11   9   8     4.870611114464    95.37769765   228.57329009
 H      1   2   3     1.087988433409   116.64565304   180.14162651
 H     16  11   9     1.095403047354    88.48156930    19.50901651
 H     16  11   9     1.099980987950   136.10351986   134.46615091
 H     16  11   9     1.099932030838   106.40448220   271.03278304
 H      4   3   2     1.087568559001   116.88862438   179.99026660
 H      7   6   5     1.102467755917   109.98051747   138.67926844
 H      7   6   5     1.092986256817   107.57414440    21.82845851
 H      8   7   6     1.092126590739   114.27276620   304.72832220
 H     10   9   8     1.096070676284   111.77510937     3.53192483
 H     10   9   8     1.100551733445   110.83108127   243.07963956
 H     10   9   8     1.098169517959   111.71240101   124.94752764
 H     11   9   8     1.096741380292   110.14343534    32.69660026
 C     12   6   5     1.516339196395   120.78139021   182.92536498
 H     29  12   6     1.101195633842   113.80833503   294.92754016
 H     29  12   6     1.101470650311   112.91554195    55.67963332
 H     29  12   6     1.094141127654   107.97554137   175.31900743
 H     11   9   8     1.099247935221   108.88571211   149.17070394
 C     11   9   8     1.558786350600   115.32554885   271.28749559
 H     34  11   9     1.097034880567   107.55898307   178.19394579
 H     34  11   9     1.099669004138   107.15142685    63.45581981
 C     34  11   9     1.506844861234   114.96267953   302.03760929
 H     37  34  11     1.091866770412   114.59955229    72.95940972
 C     37  34  11     1.345180818481   128.69096282   252.78745340
 C     39  37  34     1.511069197665   124.87932755     0.38862169
 H     40  39  37     1.099666479965   110.65503277   237.59185915
 H     40  39  37     1.093014395214   113.28879387   359.10343871
 H     40  39  37     1.099664626743   110.47906900   120.24587942
 C      1   2   3     1.382923180124   122.32410764     0.00000000
 C     14   4   3     1.089316344411    33.70456612     0.04874627
 H     44   1   2     1.089272722461   120.46916189   180.02327921
 O      5   3   2     1.311220621657   120.66100675   180.68952554

---------------------------
INTERNAL COORDINATES (A.U.)
---------------------------
 C      0   0   0     0.000000000000     0.00000000     0.00000000
 C      1   0   0     2.684314472305     0.00000000     0.00000000
 C      2   1   0     2.727009069808   118.25008006     0.00000000
 C      3   2   1     2.686753305907   118.04789586   359.96580426
 C      3   2   1     2.747796372621   121.85172479   179.92225815
 C      5   3   2     2.689571045451   115.18569908   359.88656726
 C      6   5   3     2.885605162277   116.75387182   179.64622679
 C      7   6   5     2.865683996227   113.67498460   259.59301753
 C      8   7   6     2.543531684098   129.16447591   124.92733528
 C      9   8   7     2.863897016969   120.28505621   178.39460109
 C      9   8   7     2.873838382176   124.23788024   359.91484611
 C      6   5   3     2.704323710469   123.02212570   359.24542474
 C     12   6   5     2.693216787977   122.88721119     1.38590634
 H      4   3   2     4.062574833493   148.24292727     0.05185429
 O     13  12   6     2.468145113087   124.04941092   179.57628724
 C     11   9   8     9.204121111169    95.37769765   228.57329009
 H      1   2   3     2.056000176018   116.64565304   180.14162651
 H     16  11   9     2.070011765762    88.48156930    19.50901651
 H     16  11   9     2.078662819745   136.10351986   134.46615091
 H     16  11   9     2.078570304212   106.40448220   271.03278304
 H      4   3   2     2.055206728375   116.88862438   179.99026660
 H      7   6   5     2.083362130161   109.98051747   138.67926844
 H      7   6   5     2.065444693524   107.57414440    21.82845851
 H      8   7   6     2.063820160069   114.27276620   304.72832220
 H     10   9   8     2.071273401598   111.77510937     3.53192483
 H     10   9   8     2.079741372423   110.83108127   243.07963956
 H     10   9   8     2.075239637562   111.71240101   124.94752764
 H     11   9   8     2.072540848491   110.14343534    32.69660026
 C     12   6   5     2.865465807316   120.78139021   182.92536498
 H     29  12   6     2.080958167831   113.80833503   294.92754016
 H     29  12   6     2.081477873639   112.91554195    55.67963332
 H     29  12   6     2.067627083127   107.97554137   175.31900743
 H     11   9   8     2.077277550846   108.88571211   149.17070394
 C     11   9   8     2.945679303929   115.32554885   271.28749559
 H     34  11   9     2.073095483631   107.55898307   178.19394579
 H     34  11   9     2.078073255782   107.15142685    63.45581981
 C     34  11   9     2.847524114039   114.96267953   302.03760929
 H     37  34  11     2.063329170808   114.59955229    72.95940972
 C     37  34  11     2.542023347534   128.69096282   252.78745340
 C     39  37  34     2.855506952991   124.87932755     0.38862169
 H     40  39  37     2.078068485788   110.65503277   237.59185915
 H     40  39  37     2.065497867389   113.28879387   359.10343871
 H     40  39  37     2.078064983705   110.47906900   120.24587942
 C      1   2   3     2.613346074686   122.32410764     0.00000000
 C     14   4   3     2.058509564141    33.70456612     0.04874627
 H     44   1   2     2.058427130601   120.46916189   180.02327921
 O      5   3   2     2.477847876081   120.66100675   180.68952554


           ************************************************************
           *        Program running with 4 parallel MPI-processes     *
           *              working on a common directory               *
           ************************************************************
------------------------------------------------------------------------------
                   ___                                                        
                  /   \      - P O W E R E D   B Y -                         
                 /     \                                                     
                 |  |  |   _    _      __       _____    __    __             
                 |  |  |  | |  | |    /  \     |  _  \  |  |  /  |          
                  \  \/   | |  | |   /    \    | | | |  |  | /  /          
                 / \  \   | |__| |  /  /\  \   | |_| |  |  |/  /          
                |  |  |   |  __  | /  /__\  \  |    /   |      \           
                |  |  |   | |  | | |   __   |  |    \   |  |\   \          
                \     /   | |  | | |  |  |  |  | |\  \  |  | \   \       
                 \___/    |_|  |_| |__|  |__|  |_| \__\ |__|  \__/        
                                                                              
                      - O R C A' S   B I G   F R I E N D -                    
                                      &                                       
                       - I N T E G R A L  F E E D E R -                       
                                                                              
 v1 FN, 2020, v2 2021                                                         
------------------------------------------------------------------------------


Reading SHARK input file MK2_2e_0H_B3LYP_631Gd_opt.SHARKINP.tmp ... ok
----------------------
SHARK INTEGRAL PACKAGE
----------------------

Number of atoms                             ...     47
Number of basis functions                   ...    370
Number of shells                            ...    186
Maximum angular momentum                    ...      2
Integral batch strategy                     ... SHARK/LIBINT Hybrid
RI-J (if used) integral strategy            ... SPLIT-RIJ (Revised 2003 algorithm where possible)
Printlevel                                  ...      1
Contraction scheme used                     ... SEGMENTED contraction
Coulomb Range Separation                    ... NOT USED
Exchange Range Separation                   ... NOT USED
Finite Nucleus Model                        ... NOT USED
Auxiliary Coulomb fitting basis             ... AVAILABLE
   # of basis functions in Aux-J            ...   1391
   # of shells in Aux-J                     ...    465
   Maximum angular momentum in Aux-J        ...      4
Auxiliary J/K fitting basis                 ... NOT available
Auxiliary Correlation fitting basis         ... NOT available
Auxiliary 'external' fitting basis          ... NOT available
Integral threshold                          ...     2.500000e-11
Primitive cut-off                           ...     2.500000e-12
Primitive pair pre-selection threshold      ...     2.500000e-12

Calculating pre-screening integrals         ... done (  0.1 sec) Dimension = 186
Organizing shell pair data                  ... done (  0.1 sec)
Shell pair information
Total number of shell pairs                 ...     17391
Shell pairs after pre-screening             ...     11503
Total number of primitive shell pairs       ...     98016
Primitive shell pairs kept                  ...     35358
          la=0 lb=0:   4303 shell pairs
          la=1 lb=0:   3890 shell pairs
          la=1 lb=1:    883 shell pairs
          la=2 lb=0:   1534 shell pairs
          la=2 lb=1:    746 shell pairs
          la=2 lb=2:    147 shell pairs

Calculating one electron integrals          ... done (  0.1 sec)
Calculating RI/J V-Matrix + Cholesky decomp.... done (  0.1 sec)
Calculating Nuclear repulsion               ... done (  0.0 sec) ENN=   1808.662383854970 Eh

SHARK setup successfully completed in   0.7 seconds

Maximum memory used throughout the entire GTOINT-calculation: 28.5 MB
[1717799438.955836] [eu-a2p-190:107378:0]          mpool.c:38   UCX  WARN  object 0x3c89240 was not returned to mpool ucp_requests
[1717799438.955866] [eu-a2p-190:107378:0]          mpool.c:38   UCX  WARN  object 0x3c89400 was not returned to mpool ucp_requests
[1717799438.955872] [eu-a2p-190:107378:0]          mpool.c:38   UCX  WARN  object 0x3c895c0 was not returned to mpool ucp_requests
[1717799438.955876] [eu-a2p-190:107378:0]          mpool.c:38   UCX  WARN  object 0x3c89780 was not returned to mpool ucp_requests
[1717799438.955881] [eu-a2p-190:107378:0]          mpool.c:38   UCX  WARN  object 0x3c89b00 was not returned to mpool ucp_requests
[1717799438.955885] [eu-a2p-190:107378:0]          mpool.c:38   UCX  WARN  object 0x3c89cc0 was not returned to mpool ucp_requests
[1717799438.955889] [eu-a2p-190:107378:0]          mpool.c:38   UCX  WARN  object 0x3c89e80 was not returned to mpool ucp_requests
[1717799438.955894] [eu-a2p-190:107378:0]          mpool.c:38   UCX  WARN  object 0x3c8a040 was not returned to mpool ucp_requests
[1717799438.955898] [eu-a2p-190:107378:0]          mpool.c:38   UCX  WARN  object 0x3c8a200 was not returned to mpool ucp_requests
[1717799438.955902] [eu-a2p-190:107378:0]          mpool.c:38   UCX  WARN  object 0x3c8a3c0 was not returned to mpool ucp_requests
[1717799438.956247] [eu-a2p-190:107380:0]          mpool.c:38   UCX  WARN  object 0x27ec6c0 was not returned to mpool ucp_requests
[1717799438.956272] [eu-a2p-190:107380:0]          mpool.c:38   UCX  WARN  object 0x27ec880 was not returned to mpool ucp_requests
[1717799438.956280] [eu-a2p-190:107380:0]          mpool.c:38   UCX  WARN  object 0x27eca40 was not returned to mpool ucp_requests
[1717799438.956284] [eu-a2p-190:107380:0]          mpool.c:38   UCX  WARN  object 0x27ecc00 was not returned to mpool ucp_requests
[1717799438.956289] [eu-a2p-190:107380:0]          mpool.c:38   UCX  WARN  object 0x27ecdc0 was not returned to mpool ucp_requests
[1717799438.956293] [eu-a2p-190:107380:0]          mpool.c:38   UCX  WARN  object 0x27ecf80 was not returned to mpool ucp_requests
[1717799438.956297] [eu-a2p-190:107380:0]          mpool.c:38   UCX  WARN  object 0x27ed140 was not returned to mpool ucp_requests
[1717799438.956302] [eu-a2p-190:107380:0]          mpool.c:38   UCX  WARN  object 0x27ed300 was not returned to mpool ucp_requests
[1717799438.956306] [eu-a2p-190:107380:0]          mpool.c:38   UCX  WARN  object 0x27ed4c0 was not returned to mpool ucp_requests
[1717799438.956311] [eu-a2p-190:107380:0]          mpool.c:38   UCX  WARN  object 0x27ed680 was not returned to mpool ucp_requests
[1717799438.956315] [eu-a2p-190:107380:0]          mpool.c:38   UCX  WARN  object 0x27ed840 was not returned to mpool ucp_requests
[1717799438.956320] [eu-a2p-190:107380:0]          mpool.c:38   UCX  WARN  object 0x27eda00 was not returned to mpool ucp_requests
[1717799438.956324] [eu-a2p-190:107380:0]          mpool.c:38   UCX  WARN  object 0x27edbc0 was not returned to mpool ucp_requests
[1717799438.956329] [eu-a2p-190:107380:0]          mpool.c:38   UCX  WARN  object 0x27edd80 was not returned to mpool ucp_requests
[1717799438.956334] [eu-a2p-190:107380:0]          mpool.c:38   UCX  WARN  object 0x27edf40 was not returned to mpool ucp_requests
[1717799438.956338] [eu-a2p-190:107380:0]          mpool.c:38   UCX  WARN  object 0x27ee100 was not returned to mpool ucp_requests
[1717799438.956342] [eu-a2p-190:107380:0]          mpool.c:38   UCX  WARN  object 0x27ee2c0 was not returned to mpool ucp_requests
[1717799438.956347] [eu-a2p-190:107380:0]          mpool.c:38   UCX  WARN  object 0x27ee480 was not returned to mpool ucp_requests
[1717799438.956351] [eu-a2p-190:107380:0]          mpool.c:38   UCX  WARN  object 0x27ee640 was not returned to mpool ucp_requests
[1717799438.956356] [eu-a2p-190:107380:0]          mpool.c:38   UCX  WARN  object 0x27ee800 was not returned to mpool ucp_requests
[1717799438.956360] [eu-a2p-190:107380:0]          mpool.c:38   UCX  WARN  object 0x27ee9c0 was not returned to mpool ucp_requests
[1717799438.956365] [eu-a2p-190:107380:0]          mpool.c:38   UCX  WARN  object 0x27eeb80 was not returned to mpool ucp_requests
[1717799438.956369] [eu-a2p-190:107380:0]          mpool.c:38   UCX  WARN  object 0x27eed40 was not returned to mpool ucp_requests
[1717799438.973843] [eu-a2p-190:107379:0]          mpool.c:38   UCX  WARN  object 0x344e880 was not returned to mpool ucp_requests
[1717799438.973893] [eu-a2p-190:107379:0]          mpool.c:38   UCX  WARN  object 0x344ea40 was not returned to mpool ucp_requests
[1717799438.973901] [eu-a2p-190:107379:0]          mpool.c:38   UCX  WARN  object 0x344ec00 was not returned to mpool ucp_requests
[1717799438.973907] [eu-a2p-190:107379:0]          mpool.c:38   UCX  WARN  object 0x344edc0 was not returned to mpool ucp_requests
[1717799438.973913] [eu-a2p-190:107379:0]          mpool.c:38   UCX  WARN  object 0x344ef80 was not returned to mpool ucp_requests
[1717799438.973918] [eu-a2p-190:107379:0]          mpool.c:38   UCX  WARN  object 0x344f140 was not returned to mpool ucp_requests
[1717799438.973924] [eu-a2p-190:107379:0]          mpool.c:38   UCX  WARN  object 0x344f300 was not returned to mpool ucp_requests
[1717799438.973930] [eu-a2p-190:107379:0]          mpool.c:38   UCX  WARN  object 0x344f4c0 was not returned to mpool ucp_requests
[1717799438.973935] [eu-a2p-190:107379:0]          mpool.c:38   UCX  WARN  object 0x344f680 was not returned to mpool ucp_requests
[1717799438.973941] [eu-a2p-190:107379:0]          mpool.c:38   UCX  WARN  object 0x344f840 was not returned to mpool ucp_requests
[1717799438.973947] [eu-a2p-190:107379:0]          mpool.c:38   UCX  WARN  object 0x344fa00 was not returned to mpool ucp_requests
[1717799438.973952] [eu-a2p-190:107379:0]          mpool.c:38   UCX  WARN  object 0x344fbc0 was not returned to mpool ucp_requests
[1717799438.973958] [eu-a2p-190:107379:0]          mpool.c:38   UCX  WARN  object 0x344fd80 was not returned to mpool ucp_requests
[1717799438.973964] [eu-a2p-190:107379:0]          mpool.c:38   UCX  WARN  object 0x344ff40 was not returned to mpool ucp_requests
[1717799438.973983] [eu-a2p-190:107379:0]          mpool.c:38   UCX  WARN  object 0x3450100 was not returned to mpool ucp_requests
[1717799438.973988] [eu-a2p-190:107379:0]          mpool.c:38   UCX  WARN  object 0x34502c0 was not returned to mpool ucp_requests
[1717799438.973994] [eu-a2p-190:107379:0]          mpool.c:38   UCX  WARN  object 0x3450480 was not returned to mpool ucp_requests
[1717799438.973999] [eu-a2p-190:107379:0]          mpool.c:38   UCX  WARN  object 0x3450640 was not returned to mpool ucp_requests
[1717799438.974007] [eu-a2p-190:107379:0]          mpool.c:38   UCX  WARN  object 0x3450800 was not returned to mpool ucp_requests
[1717799438.974013] [eu-a2p-190:107379:0]          mpool.c:38   UCX  WARN  object 0x34509c0 was not returned to mpool ucp_requests
[1717799438.974018] [eu-a2p-190:107379:0]          mpool.c:38   UCX  WARN  object 0x3450d40 was not returned to mpool ucp_requests


           ************************************************************
           *        Program running with 4 parallel MPI-processes     *
           *              working on a common directory               *
           ************************************************************

Diagonalization of the overlap matrix:
Smallest eigenvalue                        ... 3.342e-04
Time for diagonalization                   ...    0.034 sec
Threshold for overlap eigenvalues          ... 1.000e-08
Number of eigenvalues below threshold      ... 0
Time for construction of square roots      ...    0.017 sec
Total time needed                          ...    0.052 sec

-------------------
DFT GRID GENERATION
-------------------

General Integration Accuracy     IntAcc      ... 4.959
Radial Grid Type                 RadialGrid  ... OptM3 with GC (2021)
Angular Grid (max. ang.)         AngularGrid ... 6 (Lebedev-590)
Angular grid pruning method      GridPruning ... 4 (adaptive)
Weight generation scheme         WeightScheme... Becke
Basis function cutoff            BFCut       ... 1.0000e-11
Integration weight cutoff        WCut        ... 1.0000e-14
Angular grids for H and He will be reduced by one unit
Partially contracted basis set               ... off
Rotationally invariant grid construction     ... off

Total number of grid points                  ...   529943
Total number of batches                      ...     8305
Average number of points per batch           ...       63
Average number of grid points per atom       ...    11275
Time for grid setup =    7.305 sec

--------------------
COSX GRID GENERATION
--------------------

GRIDX 1
-------
General Integration Accuracy     IntAcc      ... 4.020
Radial Grid Type                 RadialGrid  ... OptM3 with GC (2021)
Angular Grid (max. ang.)         AngularGrid ... 2 (Lebedev-110)
Angular grid pruning method      GridPruning ... 4 (adaptive)
Weight generation scheme         WeightScheme... Becke
Basis function cutoff            BFCut       ... 1.0000e-11
Integration weight cutoff        WCut        ... 1.0000e-14
Angular grids for H and He will be reduced by one unit
Partially contracted basis set               ... on
Rotationally invariant grid construction     ... off

Total number of grid points                  ...    57919
Total number of batches                      ...      928
Average number of points per batch           ...       62
Average number of grid points per atom       ...     1232
UseSFitting                                  ... on

GRIDX 2
-------
General Integration Accuracy     IntAcc      ... 4.338
Radial Grid Type                 RadialGrid  ... OptM3 with GC (2021)
Angular Grid (max. ang.)         AngularGrid ... 3 (Lebedev-194)
Angular grid pruning method      GridPruning ... 4 (adaptive)
Weight generation scheme         WeightScheme... Becke
Basis function cutoff            BFCut       ... 1.0000e-11
Integration weight cutoff        WCut        ... 1.0000e-14
Angular grids for H and He will be reduced by one unit
Partially contracted basis set               ... on
Rotationally invariant grid construction     ... off

Total number of grid points                  ...   126144
Total number of batches                      ...     1996
Average number of points per batch           ...       63
Average number of grid points per atom       ...     2684
UseSFitting                                  ... on

GRIDX 3
-------
General Integration Accuracy     IntAcc      ... 4.871
Radial Grid Type                 RadialGrid  ... OptM3 with GC (2021)
Angular Grid (max. ang.)         AngularGrid ... 4 (Lebedev-302)
Angular grid pruning method      GridPruning ... 4 (adaptive)
Weight generation scheme         WeightScheme... Becke
Basis function cutoff            BFCut       ... 1.0000e-11
Integration weight cutoff        WCut        ... 1.0000e-14
Angular grids for H and He will be reduced by one unit
Partially contracted basis set               ... on
Rotationally invariant grid construction     ... off

Total number of grid points                  ...   239615
Total number of batches                      ...     3767
Average number of points per batch           ...       63
Average number of grid points per atom       ...     5098
UseSFitting                                  ... on

Time for X-Grid setup             =    3.930 sec


--------------------
CPCM SOLVATION MODEL
--------------------
CPCM parameters:
  Epsilon                                         ...      80.4000
  Refrac                                          ...       1.3300
  Rsolv                                           ...       1.3000
  Surface type                                    ... GAUSSIAN VDW
  Epsilon function type                           ...         CPCM
Radii:
 Radius for C  used is    3.8550 Bohr (=   2.0400 Ang.)
 Radius for H  used is    2.4944 Bohr (=   1.3200 Ang.)
 Radius for O  used is    3.4469 Bohr (=   1.8240 Ang.)
Calculating surface                               ...        done! (  0.0s)
GEPOL surface points                              ...         2473
GEPOL Volume                                      ...    2694.5756
GEPOL Surface-area                                ...    1365.5480
Calculating surface distance matrix               ...        done! (  0.0s)
Performing Cholesky decomposition & store         ...        done! (  0.3s)
Overall time for CPCM initialization              ...                 0.3s
--------------
SCF ITERATIONS
--------------
ITER       Energy         Delta-E        Max-DP      RMS-DP      [F,P]     Damp
               ***  Starting incremental Fock matrix formation  ***
                      *** Initiating the SOSCF procedure ***
                      *** Re-Reading the Fockian *** 
                      *** Removing any level shift *** 
ITER      Energy       Delta-E        Grad      Rot      Max-DP    RMS-DP
  0   -964.69233869 -964.6923386874  0.000509  0.000509  0.001651  0.000027
               *** Restarting incremental Fock matrix formation ***
  1   -964.69240034  -0.0000616537  0.000144  0.000333  0.000848  0.000015
  2   -964.69240722  -0.0000068788  0.000022  0.000075  0.000217  0.000004
  3   -964.69240725  -0.0000000273  0.000039  0.000075  0.000151  0.000002
  4   -964.69240736  -0.0000001098  0.000007  0.000025  0.000032  0.000001
  5   -964.69240735   0.0000000042  0.000006  0.000019  0.000023  0.000000
  6   -964.69240735   0.0000000002  0.000003  0.000011  0.000009  0.000000
                  ***Gradient check signals convergence***
              ***Rediagonalizing the Fockian in SOSCF/NRSCF***

               *****************************************************
               *                     SUCCESS                       *
               *           SCF CONVERGED AFTER   7 CYCLES          *
               *****************************************************

Old exchange energy                            =    -26.893380988 Eh
New exchange energy                            =    -26.893392810 Eh
Exchange energy change after final integration =     -0.000011822 Eh
Total energy after final integration           =   -964.692419174 Eh
Final COS-X integration done in                =    27.177 sec
Total Energy       :         -964.69241917 Eh          -26250.61528 eV
  Last Energy change         ...    8.6300e-10  Tolerance :   1.0000e-08
  Last MAX-Density change    ...    3.5527e-15  Tolerance :   1.0000e-07
             **** THE GBW FILE WAS UPDATED (MK2_2e_0H_B3LYP_631Gd_opt.gbw) ****
             **** DENSITY MK2_2e_0H_B3LYP_631Gd_opt.scfp WAS UPDATED ****
             **** ENERGY FILE WAS UPDATED (MK2_2e_0H_B3LYP_631Gd_opt.en.tmp) ****
             **** THE GBW FILE WAS UPDATED (MK2_2e_0H_B3LYP_631Gd_opt.gbw) ****
             **** DENSITY MK2_2e_0H_B3LYP_631Gd_opt.scfp WAS UPDATED ****
Total SCF time: 0 days 0 hours 2 min 26 sec 

Maximum memory used throughout the entire SCF-calculation: 181.5 MB

-------------------------   --------------------
FINAL SINGLE POINT ENERGY      -964.692419173597
-------------------------   --------------------


           ************************************************************
           *        Program running with 4 parallel MPI-processes     *
           *              working on a common directory               *
           ************************************************************
------------------------------------------------------------------------------
                         ORCA SCF GRADIENT CALCULATION
------------------------------------------------------------------------------

 ... reading COSX grid (gridx3)
Gradient of the Kohn-Sham DFT energy:
Kohn-Sham wavefunction type      ... RKS
Hartree-Fock exchange scaling    ...    0.200
Number of operators              ...    1
Number of atoms                  ...   47
Basis set dimensions             ...  370
Integral neglect threshold       ... 2.5e-11
Integral primitive cutoff        ... 2.5e-12
SHARK Integral package           ... ON

Nuc. rep. gradient       (SHARK) ... done (  0.0 sec)
HCore & Overlap gradient (SHARK) ... done (  0.5 sec)
RI-J gradient            (SHARK) ... done (  2.2 sec)
COSX-gradient                    ... done ( 34.3 sec)
Exchange-correlation gradient    ... done

------------------
CARTESIAN GRADIENT
------------------

   1   C   :   -0.000002953   -0.000030743    0.000010673
   2   C   :    0.000115726    0.000007113    0.000019451
   3   C   :   -0.000056160   -0.000011695   -0.000043955
   4   C   :   -0.000014744    0.000029585    0.000008770
   5   C   :    0.000051485    0.000017903    0.000086182
   6   C   :   -0.000107257   -0.000091640   -0.000028153
   7   C   :    0.000087976    0.000011339   -0.000063277
   8   C   :   -0.000003864   -0.000014669    0.000034996
   9   C   :    0.000026913    0.000030700   -0.000087484
  10   C   :   -0.000046293   -0.000056786    0.000031589
  11   C   :    0.000034517    0.000049198    0.000040367
  12   C   :   -0.000038635   -0.000019446   -0.000135971
  13   C   :   -0.000125802    0.000126917    0.000097628
  14   H   :   -0.000009267   -0.000004863    0.000028213
  15   O   :    0.000050902   -0.000049408   -0.000036062
  16   C   :   -0.000012901   -0.000014803    0.000024165
  17   H   :   -0.000005085    0.000006903    0.000006237
  18   H   :   -0.000001559   -0.000013918   -0.000008677
  19   H   :    0.000000947   -0.000022535    0.000008830
  20   H   :    0.000001888   -0.000001012    0.000002772
  21   H   :    0.000007026   -0.000001113    0.000019070
  22   H   :   -0.000013517    0.000014557   -0.000008366
  23   H   :    0.000012640    0.000039502    0.000023958
  24   H   :    0.000013499    0.000001429   -0.000009910
  25   H   :    0.000007430   -0.000002060   -0.000028764
  26   H   :   -0.000001434    0.000017119   -0.000002848
  27   H   :    0.000016032   -0.000019737   -0.000019847
  28   H   :    0.000011845   -0.000008004    0.000012976
  29   C   :   -0.000000482    0.000025757    0.000059047
  30   H   :    0.000011461   -0.000025624   -0.000005694
  31   H   :    0.000021337    0.000042550   -0.000022708
  32   H   :   -0.000007232   -0.000001363   -0.000021317
  33   H   :   -0.000007688    0.000020688   -0.000002023
  34   C   :   -0.000024037   -0.000065309    0.000000070
  35   H   :    0.000022027    0.000031944    0.000003480
  36   H   :   -0.000004483    0.000014964   -0.000018809
  37   C   :   -0.000020039   -0.000011301    0.000005742
  38   H   :    0.000000117    0.000003816   -0.000009143
  39   C   :    0.000012990   -0.000018404   -0.000017782
  40   C   :    0.000007234    0.000015635   -0.000005720
  41   H   :   -0.000013385   -0.000016490    0.000024405
  42   H   :    0.000004660    0.000000675    0.000010062
  43   H   :    0.000009301   -0.000003134   -0.000005372
  44   C   :   -0.000015792    0.000022694    0.000012690
  45   C   :    0.000015830   -0.000019709    0.000022868
  46   H   :   -0.000006296   -0.000012594    0.000013582
  47   O   :    0.000011480    0.000003796   -0.000016006

Difference to translation invariance:
           :    0.0000163576   -0.0000015778    0.0000099370

Difference to rotation invariance:
           :    0.0024088676   -0.0007540665    0.0012461659

Norm of the cartesian gradient     ...    0.0004305740
RMS gradient                       ...    0.0000362609
MAX gradient                       ...    0.0001359706

-------
TIMINGS
-------

Total SCF gradient time            ...       51.626 sec

One electron gradient       ....       0.490 sec  (  0.9%)
RI-J Coulomb gradient       ....       2.158 sec  (  4.2%)
COSX gradient               ....      34.319 sec  ( 66.5%)
XC gradient                 ....      11.720 sec  ( 22.7%)
CPCM gradient               ....       1.049 sec  (  2.0%)
   A-Matrix (El+Nuc)        ....       0.252 sec  (  0.5%)
   Potential                ....       0.797 sec  (  1.5%)

Maximum memory used throughout the entire SCFGRAD-calculation: 119.1 MB
------------------------------------------------------------------------------
                         ORCA GEOMETRY RELAXATION STEP
------------------------------------------------------------------------------

Reading the OPT-File                    .... done
Getting information on internals        .... done
Copying old internal coords+grads       .... done
Making the new internal coordinates     .... (new redundants).... done
Validating the new internal coordinates .... (new redundants).... done
Calculating the B-matrix                .... done
Calculating the G,G- and P matrices     .... done
Transforming gradient to internals      .... done
Projecting the internal gradient        .... done
Number of atoms                         ....  47
Number of internal coordinates          .... 241
Current Energy                          ....  -964.692419174 Eh
Current gradient norm                   ....     0.000430574 Eh/bohr
Maximum allowed component of the step   ....  0.300
Current trust radius                    ....  0.300
Updating the Hessian (BFGS)             .... done
Forming the augmented Hessian           .... done
Diagonalizing the augmented Hessian     .... done
Last element of RFO vector              ....  0.999963178
Lowest eigenvalues of augmented Hessian:
 -0.000000736  0.001034758  0.002716401  0.004499527  0.007931232
Length of the computed step             ....  0.008581805
The final length of the internal step   ....  0.008581805
Converting the step to cartesian space:
 Initial RMS(Int)=    0.0005528027
Transforming coordinates:
 Iter   0:  RMS(Cart)=    0.0019018708 RMS(Int)=    0.0005528215
 Iter   1:  RMS(Cart)=    0.0000022266 RMS(Int)=    0.0000012354
 Iter   2:  RMS(Cart)=    0.0000000056 RMS(Int)=    0.0000000026
done
Storing new coordinates                 .... done

                                .--------------------.
          ----------------------|Geometry convergence|-------------------------
          Item                value                   Tolerance       Converged
          ---------------------------------------------------------------------
          Energy change      -0.0000013497            0.0000002000      NO
          RMS gradient        0.0000209335            0.0000080000      NO
          MAX gradient        0.0001019347            0.0000300000      NO
          RMS step            0.0005528027            0.0001000000      NO
          MAX step            0.0024013986            0.0002000000      NO
          ........................................................
          Max(Bonds)      0.0002      Max(Angles)    0.02
          Max(Dihed)        0.14      Max(Improp)    0.00
          ---------------------------------------------------------------------

The optimization has not yet converged - more geometry cycles are needed


    ---------------------------------------------------------------------------
                         Redundant Internal Coordinates
                            (Angstroem and degrees)

        Definition                    Value    dE/dq     Step     New-Value
    ----------------------------------------------------------------------------
     1. B(C   1,C   0)                1.4205 -0.000030  0.0000    1.4205   
     2. B(C   2,C   1)                1.4431  0.000022 -0.0000    1.4431   
     3. B(C   3,C   2)                1.4218 -0.000000 -0.0000    1.4218   
     4. B(C   4,C   2)                1.4541 -0.000021  0.0000    1.4541   
     5. B(C   5,C   4)                1.4233  0.000012  0.0000    1.4233   
     6. B(C   6,C   5)                1.5270 -0.000102  0.0002    1.5272   
     7. B(C   7,C   6)                1.5165  0.000011 -0.0001    1.5164   
     8. B(C   8,C   7)                1.3460 -0.000019  0.0000    1.3460   
     9. B(C   9,C   8)                1.5155  0.000052 -0.0001    1.5154   
    10. B(C  10,C   8)                1.5208 -0.000037  0.0001    1.5208   
    11. B(C  11,C   5)                1.4311 -0.000055  0.0000    1.4311   
    12. B(C  12,C  11)                1.4252  0.000028  0.0000    1.4252   
    13. B(C  12,C   1)                1.4556 -0.000048  0.0000    1.4556   
    14. B(O  14,C  12)                1.3061  0.000044 -0.0000    1.3060   
    15. B(H  16,C   0)                1.0880 -0.000008  0.0000    1.0880   
    16. B(H  17,C  15)                1.0954 -0.000009  0.0000    1.0954   
    17. B(H  18,C  15)                1.1000 -0.000011  0.0000    1.1000   
    18. B(H  19,C  15)                1.0999 -0.000009  0.0000    1.0999   
    19. B(H  20,C   3)                1.0876 -0.000011  0.0000    1.0876   
    20. B(H  21,C   6)                1.1025 -0.000012 -0.0000    1.1025   
    21. B(H  22,C   6)                1.0930 -0.000009  0.0000    1.0930   
    22. B(H  23,C   7)                1.0921  0.000004 -0.0000    1.0921   
    23. B(H  24,C   9)                1.0961 -0.000010  0.0000    1.0961   
    24. B(H  25,C   9)                1.1006 -0.000017  0.0000    1.1006   
    25. B(H  26,C   9)                1.0982 -0.000021  0.0000    1.0982   
    26. B(H  27,C  10)                1.0967 -0.000011  0.0000    1.0967   
    27. B(C  28,C  11)                1.5163 -0.000028  0.0000    1.5164   
    28. B(H  29,C  28)                1.1012  0.000008  0.0000    1.1012   
    29. B(H  30,C  28)                1.1015 -0.000010 -0.0000    1.1015   
    30. B(H  31,C  28)                1.0941 -0.000012  0.0000    1.0942   
    31. B(H  32,C  10)                1.0992  0.000002 -0.0000    1.0992   
    32. B(C  33,C  10)                1.5588 -0.000045  0.0001    1.5589   
    33. B(H  34,C  33)                1.0970 -0.000003 -0.0000    1.0970   
    34. B(H  35,C  33)                1.0997  0.000001  0.0000    1.0997   
    35. B(C  36,C  33)                1.5068 -0.000019 -0.0000    1.5068   
    36. B(H  37,C  36)                1.0919 -0.000010  0.0000    1.0919   
    37. B(C  38,C  36)                1.3452 -0.000026  0.0000    1.3452   
    38. B(C  38,C  15)                1.5126  0.000006  0.0000    1.5126   
    39. B(C  39,C  38)                1.5111 -0.000011  0.0000    1.5111   
    40. B(H  40,C  39)                1.0997 -0.000012  0.0000    1.0997   
    41. B(H  41,C  39)                1.0930 -0.000004  0.0000    1.0930   
    42. B(H  42,C  39)                1.0997 -0.000009  0.0000    1.0997   
    43. B(C  43,C   0)                1.3829 -0.000003 -0.0000    1.3829   
    44. B(C  44,C  43)                1.4209 -0.000011  0.0000    1.4209   
    45. B(C  44,H  13)                1.0893 -0.000009  0.0000    1.0893   
    46. B(C  44,C   3)                1.3827 -0.000002 -0.0000    1.3827   
    47. B(H  45,C  43)                1.0893 -0.000011  0.0000    1.0893   
    48. B(O  46,C   4)                1.3112  0.000001 -0.0000    1.3112   
    49. A(C   1,C   0,H  16)          116.65  0.000015   -0.00    116.64   
    50. A(H  16,C   0,C  43)          121.03  0.000004    0.00    121.03   
    51. A(C   1,C   0,C  43)          122.32 -0.000019    0.00    122.33   
    52. A(C   2,C   1,C  12)          121.95 -0.000058    0.01    121.96   
    53. A(C   0,C   1,C  12)          119.80  0.000031   -0.00    119.79   
    54. A(C   0,C   1,C   2)          118.25  0.000028   -0.00    118.25   
    55. A(C   1,C   2,C   3)          118.05 -0.000017    0.00    118.05   
    56. A(C   1,C   2,C   4)          121.85  0.000006   -0.00    121.85   
    57. A(C   3,C   2,C   4)          120.10  0.000011   -0.00    120.10   
    58. A(C   2,C   3,C  44)          122.32 -0.000013    0.00    122.32   
    59. A(H  20,C   3,C  44)          120.79  0.000009   -0.00    120.79   
    60. A(C   2,C   3,H  20)          116.89  0.000004   -0.00    116.89   
    61. A(C   2,C   4,O  46)          120.66 -0.000022    0.01    120.67   
    62. A(C   2,C   4,C   5)          115.19  0.000047   -0.01    115.18   
    63. A(C   5,C   4,O  46)          124.15 -0.000026    0.00    124.15   
    64. A(C   4,C   5,C   6)          116.75  0.000015   -0.01    116.75   
    65. A(C   4,C   5,C  11)          123.02 -0.000055    0.01    123.03   
    66. A(C   6,C   5,C  11)          120.22  0.000040   -0.00    120.22   
    67. A(C   7,C   6,H  22)          110.15  0.000036    0.00    110.15   
    68. A(C   5,C   6,H  22)          107.57 -0.000012   -0.00    107.57   
    69. A(C   7,C   6,H  21)          107.76  0.000008    0.00    107.76   
    70. A(C   5,C   6,H  21)          109.98  0.000049   -0.02    109.96   
    71. A(H  21,C   6,H  22)          107.55  0.000003   -0.00    107.55   
    72. A(C   5,C   6,C   7)          113.67 -0.000080    0.01    113.69   
    73. A(C   8,C   7,H  23)          116.56  0.000024   -0.01    116.56   
    74. A(C   6,C   7,H  23)          114.27  0.000004    0.01    114.28   
    75. A(C   6,C   7,C   8)          129.16 -0.000028    0.00    129.16   
    76. A(C   9,C   8,C  10)          115.46  0.000023   -0.01    115.46   
    77. A(C   7,C   8,C  10)          124.24 -0.000023    0.00    124.24   
    78. A(C   7,C   8,C   9)          120.29  0.000000    0.00    120.29   
    79. A(H  25,C   9,H  26)          106.13 -0.000008    0.00    106.13   
    80. A(H  24,C   9,H  26)          108.21  0.000009   -0.00    108.21   
    81. A(C   8,C   9,H  26)          111.71 -0.000010    0.00    111.71   
    82. A(H  24,C   9,H  25)          107.94  0.000007   -0.00    107.93   
    83. A(C   8,C   9,H  25)          110.83  0.000023   -0.00    110.83   
    84. A(C   8,C   9,H  24)          111.78 -0.000020    0.00    111.78   
    85. A(H  32,C  10,C  33)          108.43 -0.000034    0.01    108.45   
    86. A(H  27,C  10,C  33)          107.15  0.000001   -0.01    107.15   
    87. A(C   8,C  10,C  33)          115.33  0.000060   -0.01    115.32   
    88. A(H  27,C  10,H  32)          106.53  0.000013   -0.00    106.53   
    89. A(C   8,C  10,H  32)          108.89 -0.000005   -0.00    108.88   
    90. A(C   8,C  10,H  27)          110.14 -0.000038    0.01    110.15   
    91. A(C  12,C  11,C  28)          116.31 -0.000063    0.01    116.32   
    92. A(C   5,C  11,C  28)          120.78  0.000054   -0.01    120.77   
    93. A(C   5,C  11,C  12)          122.89  0.000009   -0.00    122.89   
    94. A(C  11,C  12,O  14)          124.05 -0.000059    0.01    124.06   
    95. A(C   1,C  12,O  14)          120.86  0.000009    0.00    120.86   
    96. A(C   1,C  12,C  11)          115.09  0.000050   -0.01    115.08   
    97. A(H  19,C  15,C  38)          111.08  0.000014   -0.00    111.08   
    98. A(H  18,C  15,C  38)          111.11 -0.000002    0.00    111.11   
    99. A(H  17,C  15,C  38)          111.90 -0.000015    0.00    111.90   
   100. A(H  18,C  15,H  19)          106.23 -0.000005    0.00    106.23   
   101. A(H  17,C  15,H  19)          108.14  0.000005   -0.00    108.14   
   102. A(H  17,C  15,H  18)          108.15  0.000004    0.00    108.15   
   103. A(H  30,C  28,H  31)          108.25  0.000006    0.01    108.26   
   104. A(H  29,C  28,H  31)          107.78 -0.000016   -0.01    107.77   
   105. A(C  11,C  28,H  31)          107.98  0.000004   -0.00    107.98   
   106. A(H  29,C  28,H  30)          105.89  0.000015   -0.00    105.88   
   107. A(C  11,C  28,H  30)          112.92 -0.000061    0.02    112.93   
   108. A(C  11,C  28,H  29)          113.81  0.000051   -0.02    113.79   
   109. A(H  35,C  33,C  36)          109.09  0.000016   -0.01    109.09   
   110. A(H  34,C  33,C  36)          110.74  0.000003    0.01    110.74   
   111. A(C  10,C  33,C  36)          114.96 -0.000037    0.01    114.97   
   112. A(H  34,C  33,H  35)          106.99 -0.000022    0.01    107.00   
   113. A(C  10,C  33,H  35)          107.15  0.000016   -0.01    107.14   
   114. A(C  10,C  33,H  34)          107.56  0.000024   -0.01    107.55   
   115. A(H  37,C  36,C  38)          116.71  0.000004   -0.00    116.71   
   116. A(C  33,C  36,C  38)          128.69 -0.000003    0.00    128.69   
   117. A(C  33,C  36,H  37)          114.60 -0.000001    0.00    114.60   
   118. A(C  36,C  38,C  39)          124.88 -0.000001    0.00    124.88   
   119. A(C  15,C  38,C  39)          114.29  0.000011   -0.00    114.28   
   120. A(C  15,C  38,C  36)          120.83 -0.000010    0.00    120.83   
   121. A(H  41,C  39,H  42)          107.86 -0.000000    0.00    107.86   
   122. A(H  40,C  39,H  42)          106.22 -0.000005    0.00    106.22   
   123. A(C  38,C  39,H  42)          110.48  0.000000   -0.00    110.48   
   124. A(H  40,C  39,H  41)          108.05  0.000013   -0.01    108.04   
   125. A(C  38,C  39,H  41)          113.29 -0.000008    0.00    113.29   
   126. A(C  38,C  39,H  40)          110.66  0.000001   -0.00    110.65   
   127. A(C  44,C  43,H  45)          120.07  0.000005   -0.00    120.07   
   128. A(C   0,C  43,H  45)          120.47 -0.000009    0.00    120.47   
   129. A(C   0,C  43,C  44)          119.46  0.000003   -0.00    119.46   
   130. A(H  13,C  44,C  43)          120.03 -0.000005    0.00    120.03   
   131. A(C   3,C  44,C  43)          119.60  0.000018   -0.00    119.59   
   132. A(C   3,C  44,H  13)          120.37 -0.000012    0.00    120.37   
   133. D(C  12,C   1,C   0,C  43)    179.50  0.000003   -0.00    179.50   
   134. D(C  12,C   1,C   0,H  16)     -0.34  0.000002   -0.00     -0.34   
   135. D(C   2,C   1,C   0,H  16)   -179.86  0.000000   -0.00   -179.86   
   136. D(C   2,C   1,C   0,C  43)     -0.02  0.000002   -0.00     -0.02   
   137. D(C   3,C   2,C   1,C   0)     -0.03 -0.000002    0.00     -0.03   
   138. D(C   4,C   2,C   1,C   0)    179.92 -0.000003    0.00    179.93   
   139. D(C   3,C   2,C   1,C  12)   -179.54 -0.000004    0.00   -179.54   
   140. D(C   4,C   2,C   1,C  12)      0.42 -0.000005    0.00      0.42   
   141. D(H  20,C   3,C   2,C   1)    179.99  0.000000   -0.00    179.99   
   142. D(C  44,C   3,C   2,C   4)   -179.88  0.000002   -0.00   -179.88   
   143. D(H  20,C   3,C   2,C   4)      0.03  0.000001   -0.00      0.03   
   144. D(C  44,C   3,C   2,C   1)      0.08  0.000001   -0.00      0.08   
   145. D(C   5,C   4,C   2,C   3)    179.84 -0.000016    0.02    179.86   
   146. D(O  46,C   4,C   2,C   1)   -179.31  0.000012   -0.01   -179.32   
   147. D(C   5,C   4,C   2,C   1)     -0.11 -0.000015    0.02     -0.09   
   148. D(O  46,C   4,C   2,C   3)      0.65  0.000011   -0.01      0.64   
   149. D(C  11,C   5,C   4,C   2)     -0.75  0.000014   -0.01     -0.77   
   150. D(C  11,C   5,C   4,O  46)    178.41 -0.000013    0.02    178.43   
   151. D(C   6,C   5,C   4,C   2)    179.65  0.000012   -0.01    179.64   
   152. D(C   6,C   5,C   4,O  46)     -1.19 -0.000016    0.02     -1.16   
   153. D(H  22,C   6,C   5,C  11)   -157.78 -0.000027    0.03   -157.75   
   154. D(H  22,C   6,C   5,C   4)     21.83 -0.000025    0.03     21.85   
   155. D(H  21,C   6,C   5,C  11)    -40.93 -0.000003    0.02    -40.91   
   156. D(H  21,C   6,C   5,C   4)    138.68 -0.000001    0.01    138.69   
   157. D(C   7,C   6,C   5,C  11)     79.98 -0.000012    0.02     80.00   
   158. D(C   7,C   6,C   5,C   4)   -100.41 -0.000010    0.01   -100.39   
   159. D(H  23,C   7,C   6,C   5)    -55.27 -0.000019    0.00    -55.27   
   160. D(C   8,C   7,C   6,H  22)      4.13  0.000015    0.02      4.15   
   161. D(C   8,C   7,C   6,H  21)   -112.92 -0.000013    0.02   -112.90   
   162. D(H  23,C   7,C   6,H  21)     66.88 -0.000003   -0.01     66.87   
   163. D(C   8,C   7,C   6,C   5)    124.93 -0.000029    0.03    124.96   
   164. D(H  23,C   7,C   6,H  22)   -176.07  0.000025   -0.01   -176.08   
   165. D(C  10,C   8,C   7,H  23)   -179.88 -0.000005    0.01   -179.88   
   166. D(C  10,C   8,C   7,C   6)     -0.09  0.000006   -0.02     -0.11   
   167. D(C   9,C   8,C   7,H  23)     -1.40 -0.000003    0.00     -1.40   
   168. D(C   9,C   8,C   7,C   6)    178.39  0.000007   -0.02    178.37   
   169. D(H  26,C   9,C   8,C  10)    -56.44 -0.000009    0.04    -56.41   
   170. D(H  26,C   9,C   8,C   7)    124.95 -0.000010    0.04    124.98   
   171. D(H  25,C   9,C   8,C  10)     61.69 -0.000010    0.04     61.73   
   172. D(H  25,C   9,C   8,C   7)   -116.92 -0.000011    0.04   -116.88   
   173. D(H  24,C   9,C   8,C  10)   -177.86  0.000001    0.04   -177.82   
   174. D(H  24,C   9,C   8,C   7)      3.53  0.000000    0.04      3.57   
   175. D(C  33,C  10,C   8,C   9)     92.74 -0.000003    0.00     92.74   
   176. D(C  33,C  10,C   8,C   7)    -88.71 -0.000002    0.00    -88.71   
   177. D(H  32,C  10,C   8,C   9)    -29.38  0.000003   -0.01    -29.38   
   178. D(H  27,C  10,C   8,C   9)   -145.85  0.000012   -0.01   -145.86   
   179. D(H  27,C  10,C   8,C   7)     32.70  0.000013   -0.01     32.69   
   180. D(H  32,C  10,C   8,C   7)    149.17  0.000004   -0.01    149.16   
   181. D(C  28,C  11,C   5,C   6)      2.51  0.000002   -0.03      2.48   
   182. D(C  28,C  11,C   5,C   4)   -177.07  0.000000   -0.03   -177.10   
   183. D(C  12,C  11,C   5,C   6)   -179.03  0.000009   -0.02   -179.05   
   184. D(C  12,C  11,C   5,C   4)      1.39  0.000007   -0.02      1.37   
   185. D(O  14,C  12,C  11,C  28)     -1.90  0.000035   -0.03     -1.93   
   186. D(C   1,C  12,C  11,C  28)    177.52 -0.000019    0.05    177.57   
   187. D(C   1,C  12,C  11,C   5)     -1.00 -0.000027    0.04     -0.96   
   188. D(O  14,C  12,C   1,C   2)    179.57 -0.000028    0.04    179.62   
   189. D(O  14,C  12,C   1,C   0)      0.08 -0.000030    0.04      0.12   
   190. D(O  14,C  12,C  11,C   5)    179.58  0.000027   -0.04    179.54   
   191. D(C  11,C  12,C   1,C   0)   -179.36  0.000023   -0.03   -179.39   
   192. D(C  11,C  12,C   1,C   2)      0.13  0.000025   -0.03      0.10   
   193. D(H  30,C  28,C  11,C   5)     55.68  0.000019   -0.07     55.61   
   194. D(H  29,C  28,C  11,C  12)    116.37 -0.000001   -0.07    116.30   
   195. D(H  29,C  28,C  11,C   5)    -65.07  0.000006   -0.07    -65.14   
   196. D(H  31,C  28,C  11,C  12)     -3.24 -0.000016   -0.05     -3.29   
   197. D(H  31,C  28,C  11,C   5)    175.32 -0.000009   -0.05    175.27   
   198. D(H  30,C  28,C  11,C  12)   -122.88  0.000011   -0.08   -122.95   
   199. D(C  36,C  33,C  10,H  27)    179.03 -0.000001    0.01    179.04   
   200. D(C  36,C  33,C  10,C   8)    -57.96 -0.000009    0.01    -57.96   
   201. D(H  35,C  33,C  10,H  32)   -174.19  0.000008   -0.00   -174.19   
   202. D(H  35,C  33,C  10,H  27)    -59.56  0.000007    0.00    -59.56   
   203. D(H  35,C  33,C  10,C   8)     63.46 -0.000001   -0.00     63.45   
   204. D(H  34,C  33,C  10,H  32)    -59.45  0.000002   -0.00    -59.45   
   205. D(H  34,C  33,C  10,H  27)     55.18  0.000001    0.00     55.18   
   206. D(C  36,C  33,C  10,H  32)     64.40 -0.000000    0.01     64.40   
   207. D(H  34,C  33,C  10,C   8)    178.19 -0.000007   -0.00    178.19   
   208. D(C  38,C  36,C  33,H  35)    132.43 -0.000000   -0.11    132.32   
   209. D(C  38,C  36,C  33,H  34)     14.93  0.000015   -0.12     14.81   
   210. D(C  38,C  36,C  33,C  10)   -107.21  0.000007   -0.12   -107.34   
   211. D(H  37,C  36,C  33,H  35)    -47.40 -0.000003   -0.09    -47.49   
   212. D(H  37,C  36,C  33,H  34)   -164.90  0.000012   -0.10   -165.00   
   213. D(H  37,C  36,C  33,C  10)     72.96  0.000005   -0.11     72.85   
   214. D(C  39,C  38,C  36,C  33)      0.39 -0.000005    0.01      0.40   
   215. D(C  15,C  38,C  36,H  37)      0.21 -0.000004   -0.00      0.21   
   216. D(C  15,C  38,C  36,C  33)   -179.61 -0.000006    0.02   -179.60   
   217. D(C  39,C  38,C  15,H  19)     58.79 -0.000003    0.03     58.83   
   218. D(C  39,C  38,C  15,H  18)    -59.23 -0.000005    0.03    -59.20   
   219. D(C  39,C  38,C  15,H  17)    179.76  0.000002    0.03    179.80   
   220. D(C  36,C  38,C  15,H  19)   -121.21 -0.000003    0.03   -121.18   
   221. D(C  36,C  38,C  15,H  18)    120.77 -0.000005    0.03    120.80   
   222. D(C  39,C  38,C  36,H  37)   -179.79 -0.000003   -0.01   -179.80   
   223. D(C  36,C  38,C  15,H  17)     -0.23  0.000003    0.02     -0.21   
   224. D(H  42,C  39,C  38,C  36)    120.25 -0.000009    0.14    120.38   
   225. D(H  42,C  39,C  38,C  15)    -59.75 -0.000009    0.13    -59.62   
   226. D(H  41,C  39,C  38,C  36)     -0.90 -0.000003    0.13     -0.77   
   227. D(H  41,C  39,C  38,C  15)    179.10 -0.000003    0.12    179.23   
   228. D(H  40,C  39,C  38,C  36)   -122.41 -0.000014    0.14   -122.27   
   229. D(H  40,C  39,C  38,C  15)     57.59 -0.000014    0.13     57.72   
   230. D(H  45,C  43,C   0,H  16)     -0.14  0.000002    0.00     -0.14   
   231. D(H  45,C  43,C   0,C   1)   -179.98  0.000001    0.00   -179.97   
   232. D(C  44,C  43,C   0,H  16)    179.86  0.000002   -0.00    179.86   
   233. D(C  44,C  43,C   0,C   1)      0.03  0.000000   -0.00      0.02   
   234. D(H  13,C  44,C  43,H  45)     -0.08 -0.000003   -0.00     -0.08   
   235. D(H  13,C  44,C  43,C   0)    179.92 -0.000003   -0.00    179.92   
   236. D(C   3,C  44,C  43,H  45)   -179.98 -0.000002   -0.00   -179.98   
   237. D(C   3,C  44,C  43,C   0)      0.02 -0.000001    0.00      0.02   
   238. D(C  43,C  44,C   3,H  20)   -179.98  0.000002   -0.00   -179.98   
   239. D(C  43,C  44,C   3,C   2)     -0.07  0.000000   -0.00     -0.07   
   240. D(H  13,C  44,C   3,H  20)      0.12  0.000003    0.00      0.12   
   241. D(H  13,C  44,C   3,C   2)   -179.97  0.000002    0.00   -179.97   
    ----------------------------------------------------------------------------

         *************************************************************
         *                GEOMETRY OPTIMIZATION CYCLE  21            *
         *************************************************************
---------------------------------
CARTESIAN COORDINATES (ANGSTROEM)
---------------------------------
  C      4.489169    1.382149    0.906194
  C      3.438058    0.568400    0.405368
  C      2.343175    1.212121   -0.279682
  C      2.378110    2.627067   -0.414290
  C      1.227733    0.455079   -0.824676
  C      1.300913   -0.953389   -0.633507
  C      0.143127   -1.782832   -1.184645
  C     -0.866449   -2.195421   -0.131080
  C     -2.196954   -1.993632   -0.103490
  C     -3.027708   -2.530127    1.044810
  C     -2.975232   -1.268546   -1.190443
  C      2.394759   -1.594786    0.029907
  C      3.493881   -0.875297    0.582573
  H      3.411030    4.474312   -0.036656
  O      4.499022   -1.436105    1.199758
  C     -5.412038    1.645589    1.859224
  H      5.302308    0.869678    1.416007
  H     -4.649604    1.439626    2.618303
  H     -5.659922    2.716342    1.904182
  H     -6.328625    1.105811    2.139186
  H      1.543683    3.092460   -0.933877
  H      0.529396   -2.700576   -1.657894
  H     -0.345421   -1.191222   -1.963072
  H     -0.436658   -2.734164    0.716134
  H     -2.404116   -3.006385    1.810127
  H     -3.754164   -3.275639    0.687435
  H     -3.615778   -1.737243    1.525980
  H     -2.512872   -1.446651   -2.168892
  C      2.452301   -3.105451    0.148203
  H      1.647648   -3.533631    0.766140
  H      2.387726   -3.615052   -0.826132
  H      3.407022   -3.371734    0.611674
  H     -3.989455   -1.689223   -1.242581
  C     -3.090298    0.275632   -1.010725
  H     -3.642203    0.668906   -1.873396
  H     -2.071329    0.685296   -1.066990
  C     -3.729511    0.720006    0.279422
  H     -3.104381    0.589377    1.165042
  C     -4.950022    1.251101    0.473937
  C     -5.964429    1.508051   -0.616156
  H     -6.247191    2.570485   -0.640290
  H     -5.609032    1.229700   -1.611598
  H     -6.890317    0.948193   -0.419807
  C      4.494619    2.757119    0.758224
  C      3.416874    3.391702    0.083957
  H      5.316774    3.352033    1.154048
  O      0.251375    1.062652   -1.454627

----------------------------
CARTESIAN COORDINATES (A.U.)
----------------------------
  NO LB      ZA    FRAG     MASS         X           Y           Z
   0 C     6.0000    0    12.011    8.483299    2.611883    1.712459
   1 C     6.0000    0    12.011    6.496988    1.074120    0.766035
   2 C     6.0000    0    12.011    4.427960    2.290577   -0.528522
   3 C     6.0000    0    12.011    4.493976    4.964437   -0.782894
   4 C     6.0000    0    12.011    2.320079    0.859974   -1.558411
   5 C     6.0000    0    12.011    2.458370   -1.801645   -1.197155
   6 C     6.0000    0    12.011    0.270471   -3.369064   -2.238654
   7 C     6.0000    0    12.011   -1.637351   -4.148745   -0.247705
   8 C     6.0000    0    12.011   -4.151642   -3.767418   -0.195568
   9 C     6.0000    0    12.011   -5.721539   -4.781247    1.974405
  10 C     6.0000    0    12.011   -5.622373   -2.397205   -2.249611
  11 C     6.0000    0    12.011    4.525439   -3.013708    0.056516
  12 C     6.0000    0    12.011    6.602478   -1.654072    1.100903
  13 H     1.0000    0     1.008    6.445913    8.455224   -0.069271
  14 O     8.0000    0    15.999    8.501920   -2.713845    2.267214
  15 C     6.0000    0    12.011  -10.227269    3.109712    3.513425
  16 H     1.0000    0     1.008   10.019911    1.643452    2.675865
  17 H     1.0000    0     1.008   -8.786479    2.720498    4.947876
  18 H     1.0000    0     1.008  -10.695703    5.133142    3.598383
  19 H     1.0000    0     1.008  -11.959369    2.089681    4.042476
  20 H     1.0000    0     1.008    2.917138    5.843902   -1.764772
  21 H     1.0000    0     1.008    1.000414   -5.103349   -3.132966
  22 H     1.0000    0     1.008   -0.652751   -2.251084   -3.709668
  23 H     1.0000    0     1.008   -0.825164   -5.166822    1.353298
  24 H     1.0000    0     1.008   -4.543121   -5.681243    3.420645
  25 H     1.0000    0     1.008   -7.094342   -6.190060    1.299064
  26 H     1.0000    0     1.008   -6.832831   -3.282913    2.883683
  27 H     1.0000    0     1.008   -4.748640   -2.733774   -4.098611
  28 C     6.0000    0    12.011    4.634178   -5.868452    0.280064
  29 H     1.0000    0     1.008    3.113604   -6.677595    1.447795
  30 H     1.0000    0     1.008    4.512148   -6.831458   -1.561164
  31 H     1.0000    0     1.008    6.438339   -6.371653    1.155896
  32 H     1.0000    0     1.008   -7.538977   -3.192168   -2.348137
  33 C     6.0000    0    12.011   -5.839817    0.520868   -1.909994
  34 H     1.0000    0     1.008   -6.882766    1.264049   -3.540205
  35 H     1.0000    0     1.008   -3.914244    1.295021   -2.016320
  36 C     6.0000    0    12.011   -7.047755    1.360614    0.528031
  37 H     1.0000    0     1.008   -5.866430    1.113762    2.201611
  38 C     6.0000    0    12.011   -9.354187    2.364239    0.895611
  39 C     6.0000    0    12.011  -11.271138    2.849803   -1.164366
  40 H     1.0000    0     1.008  -11.805481    4.857512   -1.209973
  41 H     1.0000    0     1.008  -10.599535    2.323795   -3.045479
  42 H     1.0000    0     1.008  -13.020813    1.791824   -0.793321
  43 C     6.0000    0    12.011    8.493600    5.210201    1.432836
  44 C     6.0000    0    12.011    6.456956    6.409388    0.158656
  45 H     1.0000    0     1.008   10.047246    6.334424    2.180835
  46 O     8.0000    0    15.999    0.475029    2.008122   -2.748847

--------------------------------
INTERNAL COORDINATES (ANGSTROEM)
--------------------------------
 C      0   0   0     0.000000000000     0.00000000     0.00000000
 C      1   0   0     1.420509794630     0.00000000     0.00000000
 C      2   1   0     1.443065701918   118.24532606     0.00000000
 C      3   2   1     1.421763448801   118.05002642   359.96900949
 C      3   2   1     1.454078287113   121.85059979   179.92557399
 C      5   3   2     1.423265084100   115.17825436   359.90705782
 C      6   5   3     1.527153042302   116.74548690   179.63910837
 C      7   6   5     1.516400857719   113.68950956   259.60639413
 C      8   7   6     1.346003319552   129.16503445   124.96038454
 C      9   8   7     1.515444396656   120.28741588   178.37076732
 C      9   8   7     1.520832451520   124.24122455   359.89149929
 C      6   5   3     1.431085782037   123.03118425   359.23204753
 C     12   6   5     1.425191612369   122.88645878     1.36815422
 H      4   3   2     2.149847634256   148.24423188     0.04867662
 O     13  12   6     1.306037084232   124.05643956   179.54067795
 C     11   9   8     4.871414303724    95.38021492   228.60564055
 H      1   2   3     1.087994584742   116.64103260   180.13927874
 H     16  11   9     1.095411548615    88.46258071    19.42561637
 H     16  11   9     1.099990682326   136.10601045   134.36293435
 H     16  11   9     1.099941211943   106.41663004   270.95619955
 H      4   3   2     1.087579816212   116.88773126   179.98733873
 H      7   6   5     1.102462563445   109.96339855   138.69245589
 H      7   6   5     1.092990905836   107.57274483    21.85357189
 H      8   7   6     1.092124313321   114.27951523   304.73316883
 H     10   9   8     1.096083569151   111.77809567     3.56862771
 H     10   9   8     1.100565131588   110.83058588   243.11771538
 H     10   9   8     1.098187253196   111.71269174   124.98420131
 H     11   9   8     1.096749813553   110.14857061    32.68848154
 C     12   6   5     1.516382047321   120.77498996   182.90019742
 H     29  12   6     1.101204209876   113.79162326   294.86113780
 H     29  12   6     1.101450249549   112.93495126    55.61074069
 H     29  12   6     1.094168137795   107.97507353   175.27277322
 H     11   9   8     1.099243407138   108.88110529   149.16112904
 C     11   9   8     1.558853607887   115.31896159   271.28816476
 H     34  11   9     1.097025243092   107.55326590   178.19214668
 H     34  11   9     1.099676927176   107.14122514    63.45340212
 C     34  11   9     1.506831243855   114.97057011   302.04457850
 H     37  34  11     1.091867596243   114.60195607    72.85262960
 C     37  34  11     1.345193940882   128.69170218   252.66390143
 C     39  37  34     1.511074752022   124.88368193     0.39639571
 H     40  39  37     1.099683086556   110.65449983   237.72944785
 H     40  39  37     1.093019519926   113.29203337   359.23441871
 H     40  39  37     1.099664818033   110.47800489   120.38184079
 C      1   2   3     1.382920513317   122.32739093     0.00000000
 C     14   4   3     1.089323630912    33.70328845     0.05225046
 H     44   1   2     1.089282537362   120.47122439   180.02531720
 O      5   3   2     1.311205320674   120.66622582   180.68032722

---------------------------
INTERNAL COORDINATES (A.U.)
---------------------------
 C      0   0   0     0.000000000000     0.00000000     0.00000000
 C      1   0   0     2.684374482404     0.00000000     0.00000000
 C      2   1   0     2.726998969880   118.24532606     0.00000000
 C      3   2   1     2.686743545453   118.05002642   359.96900949
 C      3   2   1     2.747809739926   121.85059979   179.92557399
 C      5   3   2     2.689581224921   115.17825436   359.90705782
 C      6   5   3     2.885901014536   116.74548690   179.63910837
 C      7   6   5     2.865582330332   113.68950956   259.60639413
 C      8   7   6     2.543577649302   129.16503445   124.96038454
 C      9   8   7     2.863774880865   120.28741588   178.37076732
 C      9   8   7     2.873956828953   124.24122455   359.89149929
 C      6   5   3     2.704360202198   123.03118425   359.23204753
 C     12   6   5     2.693221835739   122.88645878     1.36815422
 H      4   3   2     4.062623258403   148.24423188     0.04867662
 O     13  12   6     2.468052409943   124.05643956   179.54067795
 C     11   9   8     9.205638918905    95.38021492   228.60564055
 H      1   2   3     2.056011800352   116.64103260   180.13927874
 H     16  11   9     2.070027830817    88.46258071    19.42561637
 H     16  11   9     2.078681139462   136.10601045   134.36293435
 H     16  11   9     2.078587653986   106.41663004   270.95619955
 H      4   3   2     2.055228001421   116.88773126   179.98733873
 H      7   6   5     2.083352317812   109.96339855   138.69245589
 H      7   6   5     2.065453478896   107.57274483    21.85357189
 H      8   7   6     2.063815856374   114.27951523   304.73316883
 H     10   9   8     2.071297765586   111.77809567     3.56862771
 H     10   9   8     2.079766691244   110.83058588   243.11771538
 H     10   9   8     2.075273152303   111.71269174   124.98420131
 H     11   9   8     2.072556785044   110.14857061    32.68848154
 C     12   6   5     2.865546783831   120.77498996   182.90019742
 H     29  12   6     2.080974374187   113.79162326   294.86113780
 H     29  12   6     2.081439321787   112.93495126    55.61074069
 H     29  12   6     2.067678124895   107.97507353   175.27277322
 H     11   9   8     2.077268994009   108.88110529   149.16112904
 C     11   9   8     2.945806401781   115.31896159   271.28816476
 H     34  11   9     2.073077271443   107.55326590   178.19214668
 H     34  11   9     2.078088228155   107.14122514    63.45340212
 C     34  11   9     2.847498380921   114.97057011   302.04457850
 H     37  34  11     2.063330731402   114.60195607    72.85262960
 C     37  34  11     2.542048145278   128.69170218   252.66390143
 C     39  37  34     2.855517449204   124.88368193     0.39639571
 H     40  39  37     2.078099867696   110.65449983   237.72944785
 H     40  39  37     2.065507551690   113.29203337   359.23441871
 H     40  39  37     2.078065345191   110.47800489   120.38184079
 C      1   2   3     2.613341035150   122.32739093     0.00000000
 C     14   4   3     2.058523333633    33.70328845     0.05225046
 H     44   1   2     2.058445678077   120.47122439   180.02531720
 O      5   3   2     2.477818961415   120.66622582   180.68032722


           ************************************************************
           *        Program running with 4 parallel MPI-processes     *
           *              working on a common directory               *
           ************************************************************
------------------------------------------------------------------------------
                   ___                                                        
                  /   \      - P O W E R E D   B Y -                         
                 /     \                                                     
                 |  |  |   _    _      __       _____    __    __             
                 |  |  |  | |  | |    /  \     |  _  \  |  |  /  |          
                  \  \/   | |  | |   /    \    | | | |  |  | /  /          
                 / \  \   | |__| |  /  /\  \   | |_| |  |  |/  /          
                |  |  |   |  __  | /  /__\  \  |    /   |      \           
                |  |  |   | |  | | |   __   |  |    \   |  |\   \          
                \     /   | |  | | |  |  |  |  | |\  \  |  | \   \       
                 \___/    |_|  |_| |__|  |__|  |_| \__\ |__|  \__/        
                                                                              
                      - O R C A' S   B I G   F R I E N D -                    
                                      &                                       
                       - I N T E G R A L  F E E D E R -                       
                                                                              
 v1 FN, 2020, v2 2021                                                         
------------------------------------------------------------------------------


Reading SHARK input file MK2_2e_0H_B3LYP_631Gd_opt.SHARKINP.tmp ... ok
----------------------
SHARK INTEGRAL PACKAGE
----------------------

Number of atoms                             ...     47
Number of basis functions                   ...    370
Number of shells                            ...    186
Maximum angular momentum                    ...      2
Integral batch strategy                     ... SHARK/LIBINT Hybrid
RI-J (if used) integral strategy            ... SPLIT-RIJ (Revised 2003 algorithm where possible)
Printlevel                                  ...      1
Contraction scheme used                     ... SEGMENTED contraction
Coulomb Range Separation                    ... NOT USED
Exchange Range Separation                   ... NOT USED
Finite Nucleus Model                        ... NOT USED
Auxiliary Coulomb fitting basis             ... AVAILABLE
   # of basis functions in Aux-J            ...   1391
   # of shells in Aux-J                     ...    465
   Maximum angular momentum in Aux-J        ...      4
Auxiliary J/K fitting basis                 ... NOT available
Auxiliary Correlation fitting basis         ... NOT available
Auxiliary 'external' fitting basis          ... NOT available
Integral threshold                          ...     2.500000e-11
Primitive cut-off                           ...     2.500000e-12
Primitive pair pre-selection threshold      ...     2.500000e-12

Calculating pre-screening integrals         ... done (  0.1 sec) Dimension = 186
Organizing shell pair data                  ... done (  0.1 sec)
Shell pair information
Total number of shell pairs                 ...     17391
Shell pairs after pre-screening             ...     11502
Total number of primitive shell pairs       ...     98016
Primitive shell pairs kept                  ...     35357
          la=0 lb=0:   4302 shell pairs
          la=1 lb=0:   3890 shell pairs
          la=1 lb=1:    883 shell pairs
          la=2 lb=0:   1534 shell pairs
          la=2 lb=1:    746 shell pairs
          la=2 lb=2:    147 shell pairs

Calculating one electron integrals          ... done (  0.1 sec)
Calculating RI/J V-Matrix + Cholesky decomp.... done (  0.1 sec)
Calculating Nuclear repulsion               ... done (  0.0 sec) ENN=   1808.590964159760 Eh

SHARK setup successfully completed in   0.7 seconds

Maximum memory used throughout the entire GTOINT-calculation: 28.5 MB
[1717799640.825395] [eu-a2p-190:108018:0]          mpool.c:38   UCX  WARN  object 0x2dfa6c0 was not returned to mpool ucp_requests
[1717799640.825431] [eu-a2p-190:108018:0]          mpool.c:38   UCX  WARN  object 0x2dfa880 was not returned to mpool ucp_requests
[1717799640.825439] [eu-a2p-190:108018:0]          mpool.c:38   UCX  WARN  object 0x2dfaa40 was not returned to mpool ucp_requests
[1717799640.825444] [eu-a2p-190:108018:0]          mpool.c:38   UCX  WARN  object 0x2dfac00 was not returned to mpool ucp_requests
[1717799640.825451] [eu-a2p-190:108018:0]          mpool.c:38   UCX  WARN  object 0x2dfadc0 was not returned to mpool ucp_requests
[1717799640.825456] [eu-a2p-190:108018:0]          mpool.c:38   UCX  WARN  object 0x2dfaf80 was not returned to mpool ucp_requests
[1717799640.825461] [eu-a2p-190:108018:0]          mpool.c:38   UCX  WARN  object 0x2dfb140 was not returned to mpool ucp_requests
[1717799640.825466] [eu-a2p-190:108018:0]          mpool.c:38   UCX  WARN  object 0x2dfb300 was not returned to mpool ucp_requests
[1717799640.825471] [eu-a2p-190:108018:0]          mpool.c:38   UCX  WARN  object 0x2dfb4c0 was not returned to mpool ucp_requests
[1717799640.825476] [eu-a2p-190:108018:0]          mpool.c:38   UCX  WARN  object 0x2dfb680 was not returned to mpool ucp_requests
[1717799640.825481] [eu-a2p-190:108018:0]          mpool.c:38   UCX  WARN  object 0x2dfb840 was not returned to mpool ucp_requests
[1717799640.825486] [eu-a2p-190:108018:0]          mpool.c:38   UCX  WARN  object 0x2dfba00 was not returned to mpool ucp_requests
[1717799640.825491] [eu-a2p-190:108018:0]          mpool.c:38   UCX  WARN  object 0x2dfbbc0 was not returned to mpool ucp_requests
[1717799640.825496] [eu-a2p-190:108018:0]          mpool.c:38   UCX  WARN  object 0x2dfbd80 was not returned to mpool ucp_requests
[1717799640.825501] [eu-a2p-190:108018:0]          mpool.c:38   UCX  WARN  object 0x2dfbf40 was not returned to mpool ucp_requests
[1717799640.825506] [eu-a2p-190:108018:0]          mpool.c:38   UCX  WARN  object 0x2dfc100 was not returned to mpool ucp_requests
[1717799640.825511] [eu-a2p-190:108018:0]          mpool.c:38   UCX  WARN  object 0x2dfc2c0 was not returned to mpool ucp_requests
[1717799640.825517] [eu-a2p-190:108018:0]          mpool.c:38   UCX  WARN  object 0x2dfc480 was not returned to mpool ucp_requests
[1717799640.825522] [eu-a2p-190:108018:0]          mpool.c:38   UCX  WARN  object 0x2dfc640 was not returned to mpool ucp_requests
[1717799640.825527] [eu-a2p-190:108018:0]          mpool.c:38   UCX  WARN  object 0x2dfc800 was not returned to mpool ucp_requests
[1717799640.825532] [eu-a2p-190:108018:0]          mpool.c:38   UCX  WARN  object 0x2dfc9c0 was not returned to mpool ucp_requests
[1717799640.825537] [eu-a2p-190:108018:0]          mpool.c:38   UCX  WARN  object 0x2dfcb80 was not returned to mpool ucp_requests
[1717799640.825542] [eu-a2p-190:108018:0]          mpool.c:38   UCX  WARN  object 0x2dfcd40 was not returned to mpool ucp_requests
[1717799640.845584] [eu-a2p-190:108017:0]          mpool.c:38   UCX  WARN  object 0x2fc9840 was not returned to mpool ucp_requests
[1717799640.845614] [eu-a2p-190:108017:0]          mpool.c:38   UCX  WARN  object 0x2fc9a00 was not returned to mpool ucp_requests
[1717799640.845620] [eu-a2p-190:108017:0]          mpool.c:38   UCX  WARN  object 0x2fc9bc0 was not returned to mpool ucp_requests
[1717799640.845625] [eu-a2p-190:108017:0]          mpool.c:38   UCX  WARN  object 0x2fc9d80 was not returned to mpool ucp_requests
[1717799640.845630] [eu-a2p-190:108017:0]          mpool.c:38   UCX  WARN  object 0x2fc9f40 was not returned to mpool ucp_requests
[1717799640.845634] [eu-a2p-190:108017:0]          mpool.c:38   UCX  WARN  object 0x2fca100 was not returned to mpool ucp_requests
[1717799640.845639] [eu-a2p-190:108017:0]          mpool.c:38   UCX  WARN  object 0x2fca2c0 was not returned to mpool ucp_requests
[1717799640.845643] [eu-a2p-190:108017:0]          mpool.c:38   UCX  WARN  object 0x2fca480 was not returned to mpool ucp_requests
[1717799640.845647] [eu-a2p-190:108017:0]          mpool.c:38   UCX  WARN  object 0x2fca640 was not returned to mpool ucp_requests
[1717799640.845652] [eu-a2p-190:108017:0]          mpool.c:38   UCX  WARN  object 0x2fca800 was not returned to mpool ucp_requests
[1717799640.845656] [eu-a2p-190:108017:0]          mpool.c:38   UCX  WARN  object 0x2fca9c0 was not returned to mpool ucp_requests
[1717799640.845660] [eu-a2p-190:108017:0]          mpool.c:38   UCX  WARN  object 0x2fcab80 was not returned to mpool ucp_requests
[1717799640.845665] [eu-a2p-190:108017:0]          mpool.c:38   UCX  WARN  object 0x2fcad40 was not returned to mpool ucp_requests
[1717799640.846465] [eu-a2p-190:108019:0]          mpool.c:38   UCX  WARN  object 0x425c6c0 was not returned to mpool ucp_requests
[1717799640.846488] [eu-a2p-190:108019:0]          mpool.c:38   UCX  WARN  object 0x425c880 was not returned to mpool ucp_requests
[1717799640.846494] [eu-a2p-190:108019:0]          mpool.c:38   UCX  WARN  object 0x425ca40 was not returned to mpool ucp_requests
[1717799640.846499] [eu-a2p-190:108019:0]          mpool.c:38   UCX  WARN  object 0x425cc00 was not returned to mpool ucp_requests
[1717799640.846503] [eu-a2p-190:108019:0]          mpool.c:38   UCX  WARN  object 0x425cdc0 was not returned to mpool ucp_requests
[1717799640.846508] [eu-a2p-190:108019:0]          mpool.c:38   UCX  WARN  object 0x425cf80 was not returned to mpool ucp_requests
[1717799640.846512] [eu-a2p-190:108019:0]          mpool.c:38   UCX  WARN  object 0x425d140 was not returned to mpool ucp_requests
[1717799640.846516] [eu-a2p-190:108019:0]          mpool.c:38   UCX  WARN  object 0x425d300 was not returned to mpool ucp_requests
[1717799640.846521] [eu-a2p-190:108019:0]          mpool.c:38   UCX  WARN  object 0x425d4c0 was not returned to mpool ucp_requests
[1717799640.846525] [eu-a2p-190:108019:0]          mpool.c:38   UCX  WARN  object 0x425d680 was not returned to mpool ucp_requests
[1717799640.846529] [eu-a2p-190:108019:0]          mpool.c:38   UCX  WARN  object 0x425d840 was not returned to mpool ucp_requests
[1717799640.846534] [eu-a2p-190:108019:0]          mpool.c:38   UCX  WARN  object 0x425da00 was not returned to mpool ucp_requests
[1717799640.846538] [eu-a2p-190:108019:0]          mpool.c:38   UCX  WARN  object 0x425dbc0 was not returned to mpool ucp_requests
[1717799640.846542] [eu-a2p-190:108019:0]          mpool.c:38   UCX  WARN  object 0x425dd80 was not returned to mpool ucp_requests
[1717799640.846547] [eu-a2p-190:108019:0]          mpool.c:38   UCX  WARN  object 0x425df40 was not returned to mpool ucp_requests
[1717799640.846551] [eu-a2p-190:108019:0]          mpool.c:38   UCX  WARN  object 0x425e100 was not returned to mpool ucp_requests
[1717799640.846555] [eu-a2p-190:108019:0]          mpool.c:38   UCX  WARN  object 0x425e2c0 was not returned to mpool ucp_requests
[1717799640.846560] [eu-a2p-190:108019:0]          mpool.c:38   UCX  WARN  object 0x425e480 was not returned to mpool ucp_requests
[1717799640.846564] [eu-a2p-190:108019:0]          mpool.c:38   UCX  WARN  object 0x425e640 was not returned to mpool ucp_requests
[1717799640.846568] [eu-a2p-190:108019:0]          mpool.c:38   UCX  WARN  object 0x425e800 was not returned to mpool ucp_requests
[1717799640.846573] [eu-a2p-190:108019:0]          mpool.c:38   UCX  WARN  object 0x425e9c0 was not returned to mpool ucp_requests
[1717799640.846577] [eu-a2p-190:108019:0]          mpool.c:38   UCX  WARN  object 0x425eb80 was not returned to mpool ucp_requests
[1717799640.846582] [eu-a2p-190:108019:0]          mpool.c:38   UCX  WARN  object 0x425ed40 was not returned to mpool ucp_requests


           ************************************************************
           *        Program running with 4 parallel MPI-processes     *
           *              working on a common directory               *
           ************************************************************

Diagonalization of the overlap matrix:
Smallest eigenvalue                        ... 3.342e-04
Time for diagonalization                   ...    0.033 sec
Threshold for overlap eigenvalues          ... 1.000e-08
Number of eigenvalues below threshold      ... 0
Time for construction of square roots      ...    0.016 sec
Total time needed                          ...    0.050 sec

-------------------
DFT GRID GENERATION
-------------------

General Integration Accuracy     IntAcc      ... 4.959
Radial Grid Type                 RadialGrid  ... OptM3 with GC (2021)
Angular Grid (max. ang.)         AngularGrid ... 6 (Lebedev-590)
Angular grid pruning method      GridPruning ... 4 (adaptive)
Weight generation scheme         WeightScheme... Becke
Basis function cutoff            BFCut       ... 1.0000e-11
Integration weight cutoff        WCut        ... 1.0000e-14
Angular grids for H and He will be reduced by one unit
Partially contracted basis set               ... off
Rotationally invariant grid construction     ... off

Total number of grid points                  ...   529955
Total number of batches                      ...     8305
Average number of points per batch           ...       63
Average number of grid points per atom       ...    11276
Time for grid setup =    7.296 sec

--------------------
COSX GRID GENERATION
--------------------

GRIDX 1
-------
General Integration Accuracy     IntAcc      ... 4.020
Radial Grid Type                 RadialGrid  ... OptM3 with GC (2021)
Angular Grid (max. ang.)         AngularGrid ... 2 (Lebedev-110)
Angular grid pruning method      GridPruning ... 4 (adaptive)
Weight generation scheme         WeightScheme... Becke
Basis function cutoff            BFCut       ... 1.0000e-11
Integration weight cutoff        WCut        ... 1.0000e-14
Angular grids for H and He will be reduced by one unit
Partially contracted basis set               ... on
Rotationally invariant grid construction     ... off

Total number of grid points                  ...    57920
Total number of batches                      ...      928
Average number of points per batch           ...       62
Average number of grid points per atom       ...     1232
UseSFitting                                  ... on

GRIDX 2
-------
General Integration Accuracy     IntAcc      ... 4.338
Radial Grid Type                 RadialGrid  ... OptM3 with GC (2021)
Angular Grid (max. ang.)         AngularGrid ... 3 (Lebedev-194)
Angular grid pruning method      GridPruning ... 4 (adaptive)
Weight generation scheme         WeightScheme... Becke
Basis function cutoff            BFCut       ... 1.0000e-11
Integration weight cutoff        WCut        ... 1.0000e-14
Angular grids for H and He will be reduced by one unit
Partially contracted basis set               ... on
Rotationally invariant grid construction     ... off

Total number of grid points                  ...   126146
Total number of batches                      ...     1996
Average number of points per batch           ...       63
Average number of grid points per atom       ...     2684
UseSFitting                                  ... on

GRIDX 3
-------
General Integration Accuracy     IntAcc      ... 4.871
Radial Grid Type                 RadialGrid  ... OptM3 with GC (2021)
Angular Grid (max. ang.)         AngularGrid ... 4 (Lebedev-302)
Angular grid pruning method      GridPruning ... 4 (adaptive)
Weight generation scheme         WeightScheme... Becke
Basis function cutoff            BFCut       ... 1.0000e-11
Integration weight cutoff        WCut        ... 1.0000e-14
Angular grids for H and He will be reduced by one unit
Partially contracted basis set               ... on
Rotationally invariant grid construction     ... off

Total number of grid points                  ...   239608
Total number of batches                      ...     3768
Average number of points per batch           ...       63
Average number of grid points per atom       ...     5098
UseSFitting                                  ... on

Time for X-Grid setup             =    3.929 sec


--------------------
CPCM SOLVATION MODEL
--------------------
CPCM parameters:
  Epsilon                                         ...      80.4000
  Refrac                                          ...       1.3300
  Rsolv                                           ...       1.3000
  Surface type                                    ... GAUSSIAN VDW
  Epsilon function type                           ...         CPCM
Radii:
 Radius for C  used is    3.8550 Bohr (=   2.0400 Ang.)
 Radius for H  used is    2.4944 Bohr (=   1.3200 Ang.)
 Radius for O  used is    3.4469 Bohr (=   1.8240 Ang.)
Calculating surface                               ...        done! (  0.0s)
GEPOL surface points                              ...         2474
GEPOL Volume                                      ...    2694.5815
GEPOL Surface-area                                ...    1365.5546
Calculating surface distance matrix               ...        done! (  0.0s)
Performing Cholesky decomposition & store         ...        done! (  0.2s)
Overall time for CPCM initialization              ...                 0.3s
--------------
SCF ITERATIONS
--------------
ITER       Energy         Delta-E        Max-DP      RMS-DP      [F,P]     Damp
               ***  Starting incremental Fock matrix formation  ***
                      *** Initiating the SOSCF procedure ***
                      *** Re-Reading the Fockian *** 
                      *** Removing any level shift *** 
ITER      Energy       Delta-E        Grad      Rot      Max-DP    RMS-DP
  0   -964.69240151 -964.6924015111  0.000187  0.000187  0.000603  0.000010
               *** Restarting incremental Fock matrix formation ***
  1   -964.69240727  -0.0000057549  0.000054  0.000112  0.000309  0.000005
  2   -964.69240796  -0.0000006894  0.000009  0.000040  0.000091  0.000002
  3   -964.69240794   0.0000000195  0.000021  0.000032  0.000064  0.000001
                  ***Gradient check signals convergence***
              ***Rediagonalizing the Fockian in SOSCF/NRSCF***

               *****************************************************
               *                     SUCCESS                       *
               *           SCF CONVERGED AFTER   4 CYCLES          *
               *****************************************************

Old exchange energy                            =    -26.893339637 Eh
New exchange energy                            =    -26.893351486 Eh
Exchange energy change after final integration =     -0.000011850 Eh
Total energy after final integration           =   -964.692419818 Eh
Final COS-X integration done in                =    27.244 sec
Total Energy       :         -964.69241982 Eh          -26250.61530 eV
  Last Energy change         ...   -3.2252e-08  Tolerance :   1.0000e-08
  Last MAX-Density change    ...    3.1086e-15  Tolerance :   1.0000e-07
             **** THE GBW FILE WAS UPDATED (MK2_2e_0H_B3LYP_631Gd_opt.gbw) ****
             **** DENSITY MK2_2e_0H_B3LYP_631Gd_opt.scfp WAS UPDATED ****
             **** ENERGY FILE WAS UPDATED (MK2_2e_0H_B3LYP_631Gd_opt.en.tmp) ****
             **** THE GBW FILE WAS UPDATED (MK2_2e_0H_B3LYP_631Gd_opt.gbw) ****
             **** DENSITY MK2_2e_0H_B3LYP_631Gd_opt.scfp WAS UPDATED ****
Total SCF time: 0 days 0 hours 1 min 51 sec 

Maximum memory used throughout the entire SCF-calculation: 180.8 MB

-------------------------   --------------------
FINAL SINGLE POINT ENERGY      -964.692419817875
-------------------------   --------------------


           ************************************************************
           *        Program running with 4 parallel MPI-processes     *
           *              working on a common directory               *
           ************************************************************
------------------------------------------------------------------------------
                         ORCA SCF GRADIENT CALCULATION
------------------------------------------------------------------------------

 ... reading COSX grid (gridx3)
Gradient of the Kohn-Sham DFT energy:
Kohn-Sham wavefunction type      ... RKS
Hartree-Fock exchange scaling    ...    0.200
Number of operators              ...    1
Number of atoms                  ...   47
Basis set dimensions             ...  370
Integral neglect threshold       ... 2.5e-11
Integral primitive cutoff        ... 2.5e-12
SHARK Integral package           ... ON

Nuc. rep. gradient       (SHARK) ... done (  0.0 sec)
HCore & Overlap gradient (SHARK) ... done (  0.5 sec)
RI-J gradient            (SHARK) ... done (  2.2 sec)
COSX-gradient                    ... done ( 34.4 sec)
Exchange-correlation gradient    ... done

------------------
CARTESIAN GRADIENT
------------------

   1   C   :    0.000000816   -0.000008129    0.000011506
   2   C   :    0.000057150   -0.000011286    0.000032936
   3   C   :   -0.000052878   -0.000001189   -0.000017165
   4   C   :   -0.000009340    0.000015689    0.000015967
   5   C   :    0.000048415    0.000039199    0.000012106
   6   C   :   -0.000034643   -0.000062696    0.000012830
   7   C   :    0.000003795   -0.000022215   -0.000064709
   8   C   :    0.000035108    0.000002079    0.000028475
   9   C   :    0.000006324    0.000005337   -0.000038322
  10   C   :   -0.000027556   -0.000044725   -0.000004564
  11   C   :    0.000001319    0.000044039    0.000010395
  12   C   :   -0.000043186    0.000005284   -0.000068414
  13   C   :   -0.000003430    0.000069165    0.000006239
  14   H   :   -0.000008543    0.000000207    0.000029472
  15   O   :    0.000006444   -0.000019434    0.000004582
  16   C   :   -0.000008042   -0.000013196    0.000016313
  17   H   :   -0.000005761   -0.000000503    0.000006747
  18   H   :   -0.000000998   -0.000014836   -0.000000760
  19   H   :   -0.000002279   -0.000015753    0.000008248
  20   H   :   -0.000000649   -0.000007335    0.000003061
  21   H   :    0.000003663    0.000002253    0.000015034
  22   H   :    0.000006027    0.000021891   -0.000006373
  23   H   :    0.000013081    0.000039026    0.000016582
  24   H   :   -0.000001372   -0.000004377   -0.000011014
  25   H   :    0.000008537   -0.000003713   -0.000022341
  26   H   :   -0.000002174    0.000010600   -0.000005155
  27   H   :    0.000013157   -0.000007946   -0.000014861
  28   H   :    0.000009671   -0.000002746    0.000003171
  29   C   :   -0.000012693    0.000001638    0.000007328
  30   H   :    0.000010178   -0.000013918   -0.000007812
  31   H   :    0.000008879    0.000024652   -0.000014494
  32   H   :    0.000003270    0.000001280   -0.000009737
  33   H   :    0.000001660    0.000002318   -0.000003276
  34   C   :   -0.000028486   -0.000018464    0.000002183
  35   H   :    0.000016648    0.000014668   -0.000002767
  36   H   :    0.000000746    0.000007268   -0.000009341
  37   C   :    0.000004856   -0.000013780    0.000007680
  38   H   :   -0.000005131    0.000001193   -0.000000303
  39   C   :    0.000005326   -0.000014745   -0.000017163
  40   C   :    0.000003040    0.000011220    0.000004334
  41   H   :   -0.000007737   -0.000011118    0.000016909
  42   H   :    0.000002551    0.000003921    0.000005408
  43   H   :    0.000005510   -0.000004832   -0.000001592
  44   C   :   -0.000016050    0.000015181    0.000017333
  45   C   :    0.000013311   -0.000014247    0.000014967
  46   H   :   -0.000003134   -0.000006340    0.000012408
  47   O   :    0.000000483   -0.000001383    0.000008936

Difference to translation invariance:
           :    0.0000158840   -0.0000007997    0.0000109829

Difference to rotation invariance:
           :    0.0024145097   -0.0007570483    0.0012407742

Norm of the cartesian gradient     ...    0.0002358518
RMS gradient                       ...    0.0000198623
MAX gradient                       ...    0.0000691650

-------
TIMINGS
-------

Total SCF gradient time            ...       51.616 sec

One electron gradient       ....       0.490 sec  (  0.9%)
RI-J Coulomb gradient       ....       2.155 sec  (  4.2%)
COSX gradient               ....      34.394 sec  ( 66.6%)
XC gradient                 ....      11.711 sec  ( 22.7%)
CPCM gradient               ....       1.050 sec  (  2.0%)
   A-Matrix (El+Nuc)        ....       0.252 sec  (  0.5%)
   Potential                ....       0.798 sec  (  1.5%)

Maximum memory used throughout the entire SCFGRAD-calculation: 118.3 MB
------------------------------------------------------------------------------
                         ORCA GEOMETRY RELAXATION STEP
------------------------------------------------------------------------------

Reading the OPT-File                    .... done
Getting information on internals        .... done
Copying old internal coords+grads       .... done
Making the new internal coordinates     .... (new redundants).... done
Validating the new internal coordinates .... (new redundants).... done
Calculating the B-matrix                .... done
Calculating the G,G- and P matrices     .... done
Transforming gradient to internals      .... done
Projecting the internal gradient        .... done
Number of atoms                         ....  47
Number of internal coordinates          .... 241
Current Energy                          ....  -964.692419818 Eh
Current gradient norm                   ....     0.000235852 Eh/bohr
Maximum allowed component of the step   ....  0.300
Current trust radius                    ....  0.300
Updating the Hessian (BFGS)             .... done
Forming the augmented Hessian           .... done
Diagonalizing the augmented Hessian     .... done
Last element of RFO vector              ....  0.999961657
Lowest eigenvalues of augmented Hessian:
 -0.000000431  0.001084063  0.002301416  0.004486954  0.007162182
Length of the computed step             ....  0.008757271
The final length of the internal step   ....  0.008757271
Converting the step to cartesian space:
 Initial RMS(Int)=    0.0005641054
Transforming coordinates:
 Iter   0:  RMS(Cart)=    0.0025409523 RMS(Int)=    0.0005641592
 Iter   1:  RMS(Cart)=    0.0000025519 RMS(Int)=    0.0000011475
 Iter   2:  RMS(Cart)=    0.0000000055 RMS(Int)=    0.0000000021
done
Storing new coordinates                 .... done

                                .--------------------.
          ----------------------|Geometry convergence|-------------------------
          Item                value                   Tolerance       Converged
          ---------------------------------------------------------------------
          Energy change      -0.0000006443            0.0000002000      NO
          RMS gradient        0.0000109937            0.0000080000      NO
          MAX gradient        0.0000510940            0.0000300000      NO
          RMS step            0.0005641054            0.0001000000      NO
          MAX step            0.0021741832            0.0002000000      NO
          ........................................................
          Max(Bonds)      0.0001      Max(Angles)    0.02
          Max(Dihed)        0.12      Max(Improp)    0.00
          ---------------------------------------------------------------------

The optimization has not yet converged - more geometry cycles are needed


    ---------------------------------------------------------------------------
                         Redundant Internal Coordinates
                            (Angstroem and degrees)

        Definition                    Value    dE/dq     Step     New-Value
    ----------------------------------------------------------------------------
     1. B(C   1,C   0)                1.4205 -0.000013  0.0000    1.4205   
     2. B(C   2,C   1)                1.4431  0.000026 -0.0000    1.4430   
     3. B(C   3,C   2)                1.4218 -0.000004 -0.0000    1.4218   
     4. B(C   4,C   2)                1.4541 -0.000024  0.0000    1.4541   
     5. B(C   5,C   4)                1.4233  0.000018 -0.0000    1.4232   
     6. B(C   6,C   5)                1.5272 -0.000034  0.0001    1.5273   
     7. B(C   7,C   6)                1.5164  0.000005 -0.0000    1.5164   
     8. B(C   8,C   7)                1.3460  0.000008  0.0000    1.3460   
     9. B(C   9,C   8)                1.5154  0.000017 -0.0001    1.5154   
    10. B(C  10,C   8)                1.5208 -0.000006  0.0000    1.5209   
    11. B(C  11,C   5)                1.4311 -0.000040  0.0001    1.4311   
    12. B(C  12,C  11)                1.4252  0.000038 -0.0000    1.4251   
    13. B(C  12,C   1)                1.4556 -0.000027  0.0001    1.4557   
    14. B(O  14,C  12)                1.3060  0.000016 -0.0000    1.3060   
    15. B(H  16,C   0)                1.0880 -0.000004  0.0000    1.0880   
    16. B(H  17,C  15)                1.0954 -0.000003  0.0000    1.0954   
    17. B(H  18,C  15)                1.1000 -0.000003  0.0000    1.1000   
    18. B(H  19,C  15)                1.0999 -0.000004  0.0000    1.1000   
    19. B(H  20,C   3)                1.0876 -0.000005  0.0000    1.0876   
    20. B(H  21,C   6)                1.1025 -0.000012  0.0000    1.1025   
    21. B(H  22,C   6)                1.0930 -0.000004  0.0000    1.0930   
    22. B(H  23,C   7)                1.0921 -0.000000  0.0000    1.0921   
    23. B(H  24,C   9)                1.0961 -0.000004  0.0000    1.0961   
    24. B(H  25,C   9)                1.1006 -0.000011  0.0000    1.1006   
    25. B(H  26,C   9)                1.0982 -0.000008  0.0000    1.0982   
    26. B(H  27,C  10)                1.0967 -0.000004  0.0000    1.0968   
    27. B(C  28,C  11)                1.5164 -0.000004  0.0000    1.5164   
    28. B(H  29,C  28)                1.1012  0.000003 -0.0000    1.1012   
    29. B(H  30,C  28)                1.1015 -0.000008  0.0000    1.1015   
    30. B(H  31,C  28)                1.0942  0.000001  0.0000    1.0942   
    31. B(H  32,C  10)                1.0992  0.000001 -0.0000    1.0992   
    32. B(C  33,C  10)                1.5589 -0.000020  0.0001    1.5589   
    33. B(H  34,C  33)                1.0970 -0.000001 -0.0000    1.0970   
    34. B(H  35,C  33)                1.0997  0.000002 -0.0000    1.0997   
    35. B(C  36,C  33)                1.5068 -0.000010 -0.0000    1.5068   
    36. B(H  37,C  36)                1.0919 -0.000005  0.0000    1.0919   
    37. B(C  38,C  36)                1.3452 -0.000012  0.0000    1.3452   
    38. B(C  38,C  15)                1.5126  0.000006 -0.0000    1.5126   
    39. B(C  39,C  38)                1.5111 -0.000009  0.0000    1.5111   
    40. B(H  40,C  39)                1.0997 -0.000008  0.0000    1.0997   
    41. B(H  41,C  39)                1.0930 -0.000001  0.0000    1.0930   
    42. B(H  42,C  39)                1.0997 -0.000004  0.0000    1.0997   
    43. B(C  43,C   0)                1.3829 -0.000001 -0.0000    1.3829   
    44. B(C  44,C  43)                1.4209 -0.000010  0.0000    1.4209   
    45. B(C  44,H  13)                1.0893 -0.000004  0.0000    1.0893   
    46. B(C  44,C   3)                1.3827 -0.000003  0.0000    1.3827   
    47. B(H  45,C  43)                1.0893 -0.000006  0.0000    1.0893   
    48. B(O  46,C   4)                1.3112 -0.000006 -0.0000    1.3112   
    49. A(C   1,C   0,H  16)          116.64  0.000003   -0.00    116.64   
    50. A(H  16,C   0,C  43)          121.03  0.000006   -0.00    121.03   
    51. A(C   1,C   0,C  43)          122.33 -0.000009    0.00    122.33   
    52. A(C   2,C   1,C  12)          121.96 -0.000026    0.01    121.97   
    53. A(C   0,C   1,C  12)          119.79  0.000017   -0.01    119.79   
    54. A(C   0,C   1,C   2)          118.25  0.000009   -0.00    118.24   
    55. A(C   1,C   2,C   3)          118.05 -0.000008    0.00    118.05   
    56. A(C   1,C   2,C   4)          121.85  0.000005   -0.00    121.85   
    57. A(C   3,C   2,C   4)          120.10  0.000003   -0.00    120.10   
    58. A(C   2,C   3,C  44)          122.32 -0.000006    0.00    122.32   
    59. A(H  20,C   3,C  44)          120.79  0.000005   -0.00    120.79   
    60. A(C   2,C   3,H  20)          116.89  0.000002   -0.00    116.89   
    61. A(C   2,C   4,O  46)          120.67 -0.000002    0.00    120.67   
    62. A(C   2,C   4,C   5)          115.18  0.000023   -0.01    115.17   
    63. A(C   5,C   4,O  46)          124.15 -0.000021    0.01    124.16   
    64. A(C   4,C   5,C   6)          116.75 -0.000003   -0.00    116.74   
    65. A(C   4,C   5,C  11)          123.03 -0.000025    0.01    123.04   
    66. A(C   6,C   5,C  11)          120.22  0.000029   -0.01    120.21   
    67. A(C   7,C   6,H  22)          110.15  0.000027   -0.00    110.15   
    68. A(C   5,C   6,H  22)          107.57 -0.000012    0.01    107.59   
    69. A(C   7,C   6,H  21)          107.76  0.000015   -0.01    107.75   
    70. A(C   5,C   6,H  21)          109.96  0.000017   -0.02    109.95   
    71. A(H  21,C   6,H  22)          107.55  0.000007   -0.01    107.54   
    72. A(C   5,C   6,C   7)          113.69 -0.000051    0.02    113.71   
    73. A(C   8,C   7,H  23)          116.56  0.000003   -0.01    116.55   
    74. A(C   6,C   7,H  23)          114.28  0.000010    0.00    114.28   
    75. A(C   6,C   7,C   8)          129.17 -0.000013    0.01    129.17   
    76. A(C   9,C   8,C  10)          115.46  0.000001   -0.00    115.45   
    77. A(C   7,C   8,C  10)          124.24  0.000002    0.00    124.24   
    78. A(C   7,C   8,C   9)          120.29 -0.000004    0.00    120.29   
    79. A(H  25,C   9,H  26)          106.13 -0.000003    0.00    106.13   
    80. A(H  24,C   9,H  26)          108.21  0.000008   -0.00    108.21   
    81. A(C   8,C   9,H  26)          111.71 -0.000016    0.01    111.72   
    82. A(H  24,C   9,H  25)          107.93  0.000006   -0.01    107.93   
    83. A(C   8,C   9,H  25)          110.83  0.000022   -0.01    110.82   
    84. A(C   8,C   9,H  24)          111.78 -0.000016    0.01    111.78   
    85. A(H  32,C  10,C  33)          108.45 -0.000011    0.01    108.46   
    86. A(H  27,C  10,C  33)          107.15 -0.000001   -0.01    107.14   
    87. A(C   8,C  10,C  33)          115.32  0.000040   -0.01    115.31   
    88. A(H  27,C  10,H  32)          106.53  0.000007   -0.00    106.53   
    89. A(C   8,C  10,H  32)          108.88 -0.000013    0.00    108.88   
    90. A(C   8,C  10,H  27)          110.15 -0.000024    0.01    110.16   
    91. A(C  12,C  11,C  28)          116.32 -0.000023    0.01    116.33   
    92. A(C   5,C  11,C  28)          120.77  0.000016   -0.01    120.77   
    93. A(C   5,C  11,C  12)          122.89  0.000007   -0.00    122.88   
    94. A(C  11,C  12,O  14)          124.06 -0.000025    0.01    124.06   
    95. A(C   1,C  12,O  14)          120.86  0.000007    0.00    120.86   
    96. A(C   1,C  12,C  11)          115.08  0.000018   -0.01    115.07   
    97. A(H  19,C  15,C  38)          111.08  0.000008   -0.00    111.07   
    98. A(H  18,C  15,C  38)          111.11 -0.000003    0.00    111.11   
    99. A(H  17,C  15,C  38)          111.90 -0.000007    0.00    111.90   
   100. A(H  18,C  15,H  19)          106.23 -0.000003    0.00    106.23   
   101. A(H  17,C  15,H  19)          108.14  0.000002   -0.00    108.14   
   102. A(H  17,C  15,H  18)          108.15  0.000003    0.00    108.15   
   103. A(H  30,C  28,H  31)          108.26  0.000007   -0.00    108.25   
   104. A(H  29,C  28,H  31)          107.77 -0.000009    0.00    107.77   
   105. A(C  11,C  28,H  31)          107.98 -0.000003    0.00    107.98   
   106. A(H  29,C  28,H  30)          105.88  0.000006   -0.00    105.88   
   107. A(C  11,C  28,H  30)          112.93 -0.000027    0.02    112.95   
   108. A(C  11,C  28,H  29)          113.79  0.000026   -0.02    113.77   
   109. A(H  35,C  33,C  36)          109.09  0.000008   -0.00    109.08   
   110. A(H  34,C  33,C  36)          110.74  0.000009   -0.00    110.74   
   111. A(C  10,C  33,C  36)          114.97 -0.000019    0.01    114.98   
   112. A(H  34,C  33,H  35)          107.00 -0.000011    0.01    107.01   
   113. A(C  10,C  33,H  35)          107.14  0.000006   -0.01    107.13   
   114. A(C  10,C  33,H  34)          107.55  0.000007   -0.01    107.55   
   115. A(H  37,C  36,C  38)          116.71 -0.000002   -0.00    116.70   
   116. A(C  33,C  36,C  38)          128.69 -0.000005    0.00    128.69   
   117. A(C  33,C  36,H  37)          114.60  0.000008    0.00    114.60   
   118. A(C  36,C  38,C  39)          124.88  0.000007    0.00    124.89   
   119. A(C  15,C  38,C  39)          114.28  0.000000   -0.00    114.28   
   120. A(C  15,C  38,C  36)          120.83 -0.000007    0.00    120.83   
   121. A(H  41,C  39,H  42)          107.86  0.000000    0.00    107.86   
   122. A(H  40,C  39,H  42)          106.22 -0.000002    0.00    106.22   
   123. A(C  38,C  39,H  42)          110.48 -0.000002    0.00    110.48   
   124. A(H  40,C  39,H  41)          108.04  0.000005   -0.01    108.03   
   125. A(C  38,C  39,H  41)          113.29 -0.000003    0.00    113.29   
   126. A(C  38,C  39,H  40)          110.65  0.000001   -0.00    110.65   
   127. A(C  44,C  43,H  45)          120.07  0.000001   -0.00    120.07   
   128. A(C   0,C  43,H  45)          120.47 -0.000004    0.00    120.47   
   129. A(C   0,C  43,C  44)          119.46  0.000003   -0.00    119.46   
   130. A(H  13,C  44,C  43)          120.03 -0.000004    0.00    120.03   
   131. A(C   3,C  44,C  43)          119.59  0.000011   -0.00    119.59   
   132. A(C   3,C  44,H  13)          120.37 -0.000008    0.00    120.38   
   133. D(C  12,C   1,C   0,C  43)    179.50  0.000000    0.00    179.50   
   134. D(C  12,C   1,C   0,H  16)     -0.34  0.000001   -0.00     -0.35   
   135. D(C   2,C   1,C   0,H  16)   -179.86 -0.000000   -0.00   -179.86   
   136. D(C   2,C   1,C   0,C  43)     -0.02 -0.000001    0.00     -0.02   
   137. D(C   3,C   2,C   1,C   0)     -0.03 -0.000000    0.00     -0.03   
   138. D(C   4,C   2,C   1,C   0)    179.93  0.000000    0.00    179.93   
   139. D(C   3,C   2,C   1,C  12)   -179.54 -0.000001    0.00   -179.54   
   140. D(C   4,C   2,C   1,C  12)      0.42 -0.000001    0.00      0.42   
   141. D(H  20,C   3,C   2,C   1)    179.99 -0.000001    0.00    179.99   
   142. D(C  44,C   3,C   2,C   4)   -179.88  0.000001   -0.00   -179.89   
   143. D(H  20,C   3,C   2,C   4)      0.03 -0.000001    0.00      0.03   
   144. D(C  44,C   3,C   2,C   1)      0.08  0.000001   -0.00      0.07   
   145. D(C   5,C   4,C   2,C   3)    179.86 -0.000001    0.01    179.87   
   146. D(O  46,C   4,C   2,C   1)   -179.32 -0.000002    0.01   -179.31   
   147. D(C   5,C   4,C   2,C   1)     -0.09 -0.000001    0.01     -0.09   
   148. D(O  46,C   4,C   2,C   3)      0.64 -0.000002    0.01      0.64   
   149. D(C  11,C   5,C   4,C   2)     -0.77  0.000000    0.00     -0.77   
   150. D(C  11,C   5,C   4,O  46)    178.43  0.000001    0.00    178.43   
   151. D(C   6,C   5,C   4,C   2)    179.64 -0.000002    0.01    179.65   
   152. D(C   6,C   5,C   4,O  46)     -1.16 -0.000001    0.01     -1.16   
   153. D(H  22,C   6,C   5,C  11)   -157.75 -0.000017    0.09   -157.66   
   154. D(H  22,C   6,C   5,C   4)     21.85 -0.000015    0.08     21.94   
   155. D(H  21,C   6,C   5,C  11)    -40.91 -0.000006    0.08    -40.84   
   156. D(H  21,C   6,C   5,C   4)    138.69 -0.000005    0.07    138.76   
   157. D(C   7,C   6,C   5,C  11)     80.00 -0.000009    0.07     80.07   
   158. D(C   7,C   6,C   5,C   4)   -100.39 -0.000008    0.06   -100.33   
   159. D(H  23,C   7,C   6,C   5)    -55.27 -0.000010    0.01    -55.26   
   160. D(C   8,C   7,C   6,H  22)      4.15  0.000019    0.00      4.15   
   161. D(C   8,C   7,C   6,H  21)   -112.90 -0.000013    0.02   -112.88   
   162. D(H  23,C   7,C   6,H  21)     66.87 -0.000010   -0.00     66.87   
   163. D(C   8,C   7,C   6,C   5)    124.96 -0.000012    0.03    124.99   
   164. D(H  23,C   7,C   6,H  22)   -176.08  0.000021   -0.02   -176.10   
   165. D(C  10,C   8,C   7,H  23)   -179.88  0.000002   -0.01   -179.88   
   166. D(C  10,C   8,C   7,C   6)     -0.11  0.000004   -0.03     -0.14   
   167. D(C   9,C   8,C   7,H  23)     -1.40  0.000002   -0.01     -1.41   
   168. D(C   9,C   8,C   7,C   6)    178.37  0.000005   -0.03    178.34   
   169. D(H  26,C   9,C   8,C  10)    -56.41 -0.000010    0.06    -56.35   
   170. D(H  26,C   9,C   8,C   7)    124.98 -0.000010    0.07    125.05   
   171. D(H  25,C   9,C   8,C  10)     61.73 -0.000009    0.06     61.79   
   172. D(H  25,C   9,C   8,C   7)   -116.88 -0.000010    0.07   -116.81   
   173. D(H  24,C   9,C   8,C  10)   -177.82  0.000003    0.06   -177.77   
   174. D(H  24,C   9,C   8,C   7)      3.57  0.000002    0.06      3.63   
   175. D(C  33,C  10,C   8,C   9)     92.74 -0.000001   -0.01     92.73   
   176. D(C  33,C  10,C   8,C   7)    -88.71  0.000000   -0.02    -88.73   
   177. D(H  32,C  10,C   8,C   9)    -29.38 -0.000004   -0.02    -29.41   
   178. D(H  27,C  10,C   8,C   9)   -145.86  0.000009   -0.02   -145.88   
   179. D(H  27,C  10,C   8,C   7)     32.69  0.000009   -0.03     32.66   
   180. D(H  32,C  10,C   8,C   7)    149.16 -0.000003   -0.03    149.14   
   181. D(C  28,C  11,C   5,C   6)      2.48 -0.000002   -0.02      2.46   
   182. D(C  28,C  11,C   5,C   4)   -177.10 -0.000003   -0.01   -177.11   
   183. D(C  12,C  11,C   5,C   6)   -179.05  0.000004   -0.02   -179.08   
   184. D(C  12,C  11,C   5,C   4)      1.37  0.000003   -0.02      1.35   
   185. D(O  14,C  12,C  11,C  28)     -1.93  0.000003    0.00     -1.92   
   186. D(C   1,C  12,C  11,C  28)    177.57  0.000002    0.02    177.58   
   187. D(C   1,C  12,C  11,C   5)     -0.96 -0.000005    0.02     -0.94   
   188. D(O  14,C  12,C   1,C   2)    179.62  0.000002   -0.00    179.61   
   189. D(O  14,C  12,C   1,C   0)      0.12  0.000001   -0.00      0.11   
   190. D(O  14,C  12,C  11,C   5)    179.54 -0.000004    0.01    179.55   
   191. D(C  11,C  12,C   1,C   0)   -179.39  0.000003   -0.02   -179.41   
   192. D(C  11,C  12,C   1,C   2)      0.10  0.000004   -0.02      0.09   
   193. D(H  30,C  28,C  11,C   5)     55.61  0.000009    0.06     55.67   
   194. D(H  29,C  28,C  11,C  12)    116.30 -0.000005    0.07    116.36   
   195. D(H  29,C  28,C  11,C   5)    -65.14  0.000001    0.06    -65.08   
   196. D(H  31,C  28,C  11,C  12)     -3.29 -0.000007    0.08     -3.22   
   197. D(H  31,C  28,C  11,C   5)    175.27 -0.000001    0.07    175.34   
   198. D(H  30,C  28,C  11,C  12)   -122.95  0.000003    0.06   -122.89   
   199. D(C  36,C  33,C  10,H  27)    179.04  0.000003   -0.02    179.01   
   200. D(C  36,C  33,C  10,C   8)    -57.96 -0.000001   -0.03    -57.98   
   201. D(H  35,C  33,C  10,H  32)   -174.19  0.000003   -0.03   -174.22   
   202. D(H  35,C  33,C  10,H  27)    -59.56  0.000006   -0.03    -59.58   
   203. D(H  35,C  33,C  10,C   8)     63.45  0.000002   -0.03     63.42   
   204. D(H  34,C  33,C  10,H  32)    -59.45 -0.000003   -0.03    -59.48   
   205. D(H  34,C  33,C  10,H  27)     55.18 -0.000001   -0.03     55.16   
   206. D(C  36,C  33,C  10,H  32)     64.40  0.000001   -0.03     64.38   
   207. D(H  34,C  33,C  10,C   8)    178.19 -0.000005   -0.03    178.16   
   208. D(C  38,C  36,C  33,H  35)    132.32  0.000003   -0.10    132.22   
   209. D(C  38,C  36,C  33,H  34)     14.81  0.000006   -0.11     14.70   
   210. D(C  38,C  36,C  33,C  10)   -107.34  0.000004   -0.11   -107.45   
   211. D(H  37,C  36,C  33,H  35)    -47.49  0.000001   -0.08    -47.57   
   212. D(H  37,C  36,C  33,H  34)   -165.00  0.000005   -0.09   -165.09   
   213. D(H  37,C  36,C  33,C  10)     72.85  0.000003   -0.09     72.76   
   214. D(C  39,C  38,C  36,C  33)      0.40 -0.000003    0.01      0.41   
   215. D(C  15,C  38,C  36,H  37)      0.21 -0.000002   -0.00      0.21   
   216. D(C  15,C  38,C  36,C  33)   -179.60 -0.000003    0.02   -179.58   
   217. D(C  39,C  38,C  15,H  19)     58.83 -0.000002    0.03     58.86   
   218. D(C  39,C  38,C  15,H  18)    -59.20 -0.000002    0.03    -59.17   
   219. D(C  39,C  38,C  15,H  17)    179.80  0.000001    0.03    179.82   
   220. D(C  36,C  38,C  15,H  19)   -121.18 -0.000002    0.02   -121.16   
   221. D(C  36,C  38,C  15,H  18)    120.80 -0.000002    0.02    120.82   
   222. D(C  39,C  38,C  36,H  37)   -179.80 -0.000001   -0.01   -179.80   
   223. D(C  36,C  38,C  15,H  17)     -0.21  0.000002    0.02     -0.19   
   224. D(H  42,C  39,C  38,C  36)    120.38 -0.000006    0.12    120.50   
   225. D(H  42,C  39,C  38,C  15)    -59.62 -0.000006    0.12    -59.51   
   226. D(H  41,C  39,C  38,C  36)     -0.77 -0.000003    0.12     -0.65   
   227. D(H  41,C  39,C  38,C  15)    179.23 -0.000003    0.11    179.34   
   228. D(H  40,C  39,C  38,C  36)   -122.27 -0.000009    0.12   -122.15   
   229. D(H  40,C  39,C  38,C  15)     57.72 -0.000009    0.12     57.84   
   230. D(H  45,C  43,C   0,H  16)     -0.14  0.000002   -0.00     -0.14   
   231. D(H  45,C  43,C   0,C   1)   -179.97  0.000003   -0.01   -179.98   
   232. D(C  44,C  43,C   0,H  16)    179.86 -0.000000    0.00    179.86   
   233. D(C  44,C  43,C   0,C   1)      0.02  0.000000   -0.00      0.02   
   234. D(H  13,C  44,C  43,H  45)     -0.08 -0.000005    0.01     -0.07   
   235. D(H  13,C  44,C  43,C   0)    179.92 -0.000003    0.01    179.92   
   236. D(C   3,C  44,C  43,H  45)   -179.98 -0.000002    0.01   -179.98   
   237. D(C   3,C  44,C  43,C   0)      0.02  0.000001    0.00      0.02   
   238. D(C  43,C  44,C   3,H  20)   -179.98  0.000001   -0.00   -179.98   
   239. D(C  43,C  44,C   3,C   2)     -0.07 -0.000001    0.00     -0.07   
   240. D(H  13,C  44,C   3,H  20)      0.12  0.000004   -0.01      0.12   
   241. D(H  13,C  44,C   3,C   2)   -179.97  0.000002   -0.00   -179.97   
    ----------------------------------------------------------------------------

         *************************************************************
         *                GEOMETRY OPTIMIZATION CYCLE  22            *
         *************************************************************
---------------------------------
CARTESIAN COORDINATES (ANGSTROEM)
---------------------------------
  C      4.490603    1.382109    0.904631
  C      3.439190    0.568314    0.404421
  C      2.343524    1.212175   -0.279155
  C      2.377977    2.627199   -0.413045
  C      1.227665    0.455148   -0.823444
  C      1.301463   -0.953343   -0.632873
  C      0.143364   -1.782989   -1.183432
  C     -0.866249   -2.195245   -0.129836
  C     -2.196846   -1.993957   -0.102510
  C     -3.027612   -2.530703    1.045587
  C     -2.975250   -1.269268   -1.189691
  C      2.396064   -1.594897    0.029263
  C      3.495708   -0.875507    0.580891
  H      3.410810    4.474550   -0.035474
  O      4.501660   -1.436246    1.196725
  C     -5.414749    1.645613    1.858457
  H      5.304359    0.869540    1.413382
  H     -4.653397    1.438566    2.618337
  H     -5.661755    2.716565    1.903706
  H     -6.332131    1.106465    2.137068
  H      1.542893    3.092664   -0.931538
  H      0.529739   -2.700947   -1.656202
  H     -0.345232   -1.191997   -1.962312
  H     -0.436499   -2.733651    0.717621
  H     -2.403983   -3.005802    1.811614
  H     -3.752880   -3.277377    0.688142
  H     -3.617023   -1.738304    1.525944
  H     -2.512469   -1.446778   -2.168056
  C      2.453660   -3.105641    0.146922
  H      1.648869   -3.533770    0.764695
  H      2.389092   -3.615158   -0.827469
  H      3.408299   -3.372150    0.610457
  H     -3.989157   -1.690646   -1.242265
  C     -3.091138    0.274892   -1.009634
  H     -3.642529    0.668066   -1.872670
  H     -2.072231    0.684829   -1.064961
  C     -3.731469    0.718917    0.280078
  H     -3.107578    0.587005    1.166383
  C     -4.951558    1.251430    0.473486
  C     -5.964347    1.510503   -0.617630
  H     -6.244051    2.573747   -0.642722
  H     -5.608927    1.230574   -1.612627
  H     -6.891978    0.953391   -0.421675
  C      4.495578    2.757164    0.757454
  C      3.417007    3.391873    0.084599
  H      5.317929    3.352091    1.152890
  O      0.250577    1.062766   -1.452199

----------------------------
CARTESIAN COORDINATES (A.U.)
----------------------------
  NO LB      ZA    FRAG     MASS         X           Y           Z
   0 C     6.0000    0    12.011    8.486011    2.611808    1.709505
   1 C     6.0000    0    12.011    6.499127    1.073957    0.764245
   2 C     6.0000    0    12.011    4.428618    2.290678   -0.527526
   3 C     6.0000    0    12.011    4.493725    4.964686   -0.780541
   4 C     6.0000    0    12.011    2.319951    0.860104   -1.556083
   5 C     6.0000    0    12.011    2.459409   -1.801556   -1.195956
   6 C     6.0000    0    12.011    0.270919   -3.369361   -2.236362
   7 C     6.0000    0    12.011   -1.636973   -4.148413   -0.245355
   8 C     6.0000    0    12.011   -4.151438   -3.768033   -0.193716
   9 C     6.0000    0    12.011   -5.721357   -4.782336    1.975873
  10 C     6.0000    0    12.011   -5.622407   -2.398569   -2.248191
  11 C     6.0000    0    12.011    4.527905   -3.013918    0.055299
  12 C     6.0000    0    12.011    6.605930   -1.654469    1.097724
  13 H     1.0000    0     1.008    6.445497    8.455675   -0.067037
  14 O     8.0000    0    15.999    8.506905   -2.714111    2.261482
  15 C     6.0000    0    12.011  -10.232393    3.109758    3.511975
  16 H     1.0000    0     1.008   10.023785    1.643192    2.670905
  17 H     1.0000    0     1.008   -8.793646    2.718496    4.947940
  18 H     1.0000    0     1.008  -10.699166    5.133564    3.597484
  19 H     1.0000    0     1.008  -11.965993    2.090915    4.038474
  20 H     1.0000    0     1.008    2.915646    5.844289   -1.760352
  21 H     1.0000    0     1.008    1.001061   -5.104050   -3.129769
  22 H     1.0000    0     1.008   -0.652394   -2.252549   -3.708233
  23 H     1.0000    0     1.008   -0.824863   -5.165852    1.356107
  24 H     1.0000    0     1.008   -4.542869   -5.680143    3.423455
  25 H     1.0000    0     1.008   -7.091916   -6.193345    1.300400
  26 H     1.0000    0     1.008   -6.835183   -3.284918    2.883616
  27 H     1.0000    0     1.008   -4.747877   -2.734015   -4.097031
  28 C     6.0000    0    12.011    4.636746   -5.868810    0.277643
  29 H     1.0000    0     1.008    3.115910   -6.677857    1.445064
  30 H     1.0000    0     1.008    4.514730   -6.831659   -1.563691
  31 H     1.0000    0     1.008    6.440752   -6.372441    1.153597
  32 H     1.0000    0     1.008   -7.538414   -3.194858   -2.347541
  33 C     6.0000    0    12.011   -5.841403    0.519471   -1.907933
  34 H     1.0000    0     1.008   -6.883383    1.262461   -3.538834
  35 H     1.0000    0     1.008   -3.915949    1.294140   -2.012485
  36 C     6.0000    0    12.011   -7.051455    1.358556    0.529270
  37 H     1.0000    0     1.008   -5.872471    1.109279    2.204144
  38 C     6.0000    0    12.011   -9.357089    2.364859    0.894758
  39 C     6.0000    0    12.011  -11.270982    2.854436   -1.167152
  40 H     1.0000    0     1.008  -11.799547    4.863678   -1.214569
  41 H     1.0000    0     1.008  -10.599336    2.325448   -3.047424
  42 H     1.0000    0     1.008  -13.023952    1.801647   -0.796850
  43 C     6.0000    0    12.011    8.495412    5.210285    1.431381
  44 C     6.0000    0    12.011    6.457208    6.409711    0.159869
  45 H     1.0000    0     1.008   10.049429    6.334534    2.178646
  46 O     8.0000    0    15.999    0.473523    2.008336   -2.744259

--------------------------------
INTERNAL COORDINATES (ANGSTROEM)
--------------------------------
 C      0   0   0     0.000000000000     0.00000000     0.00000000
 C      1   0   0     1.420543318710     0.00000000     0.00000000
 C      2   1   0     1.443023803722   118.24085227     0.00000000
 C      3   2   1     1.421762019811   118.05276883   359.96962559
 C      3   2   1     1.454125207083   121.84886223   179.92683229
 C      5   3   2     1.423238604753   115.16977904   359.91363757
 C      6   5   3     1.527292416457   116.74360453   179.64684946
 C      7   6   5     1.516356037759   113.70848694   259.66930124
 C      8   7   6     1.346014263406   129.17110852   124.99182092
 C      9   8   7     1.515385702738   120.28850769   178.33665087
 C      9   8   7     1.520871383707   124.24248821   359.86188764
 C      6   5   3     1.431141538124   123.04142105   359.23338475
 C     12   6   5     1.425142127059   122.88488253     1.35048256
 H      4   3   2     2.149886291847   148.24536843     0.04831971
 O     13  12   6     1.305993938324   124.06412162   179.55109019
 C     11   9   8     4.872258319731    95.40043566   228.60835828
 H      1   2   3     1.088003875107   116.63781817   180.13728774
 H     16  11   9     1.095418952822    88.44740205    19.32587236
 H     16  11   9     1.099998867650   136.10641853   134.24635191
 H     16  11   9     1.099951858838   106.42793857   270.86261775
 H      4   3   2     1.087593186386   116.88734066   179.98830526
 H      7   6   5     1.102471499839   109.94627488   138.76134132
 H      7   6   5     1.093001712537   107.58530320    21.93760017
 H      8   7   6     1.092130730521   114.27968382   304.74200505
 H     10   9   8     1.096097371924   111.78314536     3.62844729
 H     10   9   8     1.100592244677   110.82445752   243.18522893
 H     10   9   8     1.098201000195   111.71888696   125.05076102
 H     11   9   8     1.096755613705   110.15695008    32.65928604
 C     12   6   5     1.516413196016   120.76737885   182.88980233
 H     29  12   6     1.101193177690   113.77231325   294.92113897
 H     29  12   6     1.101461038193   112.95378024    55.66622444
 H     29  12   6     1.094179202662   107.97898151   175.34089760
 H     11   9   8     1.099241024712   108.88158391   149.13595288
 C     11   9   8     1.558935751578   115.30664241   271.27079237
 H     34  11   9     1.097018345384   107.54798739   178.16223619
 H     34  11   9     1.099672656126   107.13109872    63.42129902
 C     34  11   9     1.506831064491   114.98173231   302.01792176
 H     37  34  11     1.091869534729   114.60449858    72.76202254
 C     37  34  11     1.345211495940   128.69206736   252.55303162
 C     39  37  34     1.511090040808   124.88622834     0.40769663
 H     40  39  37     1.099706256974   110.65315561   237.85402061
 H     40  39  37     1.093024324437   113.29487688   359.35161146
 H     40  39  37     1.099669357689   110.47836786   120.50415734
 C      1   2   3     1.382917673486   122.33079228     0.00000000
 C     14   4   3     1.089332862597    33.70173140     0.04738471
 H     44   1   2     1.089296807111   120.47306541   180.01756774
 O      5   3   2     1.311195517902   120.66890206   180.68672414

---------------------------
INTERNAL COORDINATES (A.U.)
---------------------------
 C      0   0   0     0.000000000000     0.00000000     0.00000000
 C      1   0   0     2.684437833733     0.00000000     0.00000000
 C      2   1   0     2.726919793764   118.24085227     0.00000000
 C      3   2   1     2.686740845054   118.05276883   359.96962559
 C      3   2   1     2.747898405819   121.84886223   179.92683229
 C      5   3   2     2.689531186207   115.16977904   359.91363757
 C      6   5   3     2.886164393519   116.74360453   179.64684946
 C      7   6   5     2.865497632883   113.70848694   259.66930124
 C      8   7   6     2.543598330188   129.17110852   124.99182092
 C      9   8   7     2.863663965435   120.28850769   178.33665087
 C      9   8   7     2.874030400125   124.24248821   359.86188764
 C      6   5   3     2.704465565933   123.04142105   359.23338475
 C     12   6   5     2.693128322055   122.88488253     1.35048256
 H      4   3   2     4.062696310662   148.24536843     0.04831971
 O     13  12   6     2.467970875993   124.06412162   179.55109019
 C     11   9   8     9.207233878010    95.40043566   228.60835828
 H      1   2   3     2.056029356598   116.63781817   180.13728774
 H     16  11   9     2.070041822740    88.44740205    19.32587236
 H     16  11   9     2.078696607483   136.10641853   134.24635191
 H     16  11   9     2.078607773702   106.42793857   270.86261775
 H      4   3   2     2.055253267388   116.88734066   179.98830526
 H      7   6   5     2.083369205149   109.94627488   138.76134132
 H      7   6   5     2.065473900602   107.58530320    21.93760017
 H      8   7   6     2.063827983124   114.27968382   304.74200505
 H     10   9   8     2.071323849048   111.78314536     3.62844729
 H     10   9   8     2.079817927558   110.82445752   243.18522893
 H     10   9   8     2.075299130367   111.71888696   125.05076102
 H     11   9   8     2.072567745743   110.15695008    32.65928604
 C     12   6   5     2.865605646334   120.76737885   182.88980233
 H     29  12   6     2.080953526376   113.77231325   294.92113897
 H     29  12   6     2.081459709369   112.95378024    55.66622444
 H     29  12   6     2.067699034464   107.97898151   175.34089760
 H     11   9   8     2.077264491876   108.88158391   149.13595288
 C     11   9   8     2.945961630862   115.30664241   271.27079237
 H     34  11   9     2.073064236663   107.54798739   178.16223619
 H     34  11   9     2.078080157040   107.13109872    63.42129902
 C     34  11   9     2.847498041972   114.98173231   302.01792176
 H     37  34  11     2.063334394611   114.60449858    72.76202254
 C     37  34  11     2.542081319528   128.69206736   252.55303162
 C     39  37  34     2.855546340824   124.88622834     0.40769663
 H     40  39  37     2.078143653440   110.65315561   237.85402061
 H     40  39  37     2.065516630899   113.29487688   359.35161146
 H     40  39  37     2.078073923898   110.47836786   120.50415734
 C      1   2   3     2.613335668647   122.33079228     0.00000000
 C     14   4   3     2.058540778988    33.70173140     0.04738471
 H     44   1   2     2.058472643994   120.47306541   180.01756774
 O      5   3   2     2.477800436859   120.66890206   180.68672414


           ************************************************************
           *        Program running with 4 parallel MPI-processes     *
           *              working on a common directory               *
           ************************************************************
------------------------------------------------------------------------------
                   ___                                                        
                  /   \      - P O W E R E D   B Y -                         
                 /     \                                                     
                 |  |  |   _    _      __       _____    __    __             
                 |  |  |  | |  | |    /  \     |  _  \  |  |  /  |          
                  \  \/   | |  | |   /    \    | | | |  |  | /  /          
                 / \  \   | |__| |  /  /\  \   | |_| |  |  |/  /          
                |  |  |   |  __  | /  /__\  \  |    /   |      \           
                |  |  |   | |  | | |   __   |  |    \   |  |\   \          
                \     /   | |  | | |  |  |  |  | |\  \  |  | \   \       
                 \___/    |_|  |_| |__|  |__|  |_| \__\ |__|  \__/        
                                                                              
                      - O R C A' S   B I G   F R I E N D -                    
                                      &                                       
                       - I N T E G R A L  F E E D E R -                       
                                                                              
 v1 FN, 2020, v2 2021                                                         
------------------------------------------------------------------------------


Reading SHARK input file MK2_2e_0H_B3LYP_631Gd_opt.SHARKINP.tmp ... ok
----------------------
SHARK INTEGRAL PACKAGE
----------------------

Number of atoms                             ...     47
Number of basis functions                   ...    370
Number of shells                            ...    186
Maximum angular momentum                    ...      2
Integral batch strategy                     ... SHARK/LIBINT Hybrid
RI-J (if used) integral strategy            ... SPLIT-RIJ (Revised 2003 algorithm where possible)
Printlevel                                  ...      1
Contraction scheme used                     ... SEGMENTED contraction
Coulomb Range Separation                    ... NOT USED
Exchange Range Separation                   ... NOT USED
Finite Nucleus Model                        ... NOT USED
Auxiliary Coulomb fitting basis             ... AVAILABLE
   # of basis functions in Aux-J            ...   1391
   # of shells in Aux-J                     ...    465
   Maximum angular momentum in Aux-J        ...      4
Auxiliary J/K fitting basis                 ... NOT available
Auxiliary Correlation fitting basis         ... NOT available
Auxiliary 'external' fitting basis          ... NOT available
Integral threshold                          ...     2.500000e-11
Primitive cut-off                           ...     2.500000e-12
Primitive pair pre-selection threshold      ...     2.500000e-12

Calculating pre-screening integrals         ... done (  0.1 sec) Dimension = 186
Organizing shell pair data                  ... done (  0.1 sec)
Shell pair information
Total number of shell pairs                 ...     17391
Shell pairs after pre-screening             ...     11496
Total number of primitive shell pairs       ...     98016
Primitive shell pairs kept                  ...     35354
          la=0 lb=0:   4299 shell pairs
          la=1 lb=0:   3890 shell pairs
          la=1 lb=1:    882 shell pairs
          la=2 lb=0:   1532 shell pairs
          la=2 lb=1:    746 shell pairs
          la=2 lb=2:    147 shell pairs

Calculating one electron integrals          ... done (  0.1 sec)
Calculating RI/J V-Matrix + Cholesky decomp.... done (  0.1 sec)
Calculating Nuclear repulsion               ... done (  0.0 sec) ENN=   1808.469567663611 Eh

SHARK setup successfully completed in   0.7 seconds

Maximum memory used throughout the entire GTOINT-calculation: 28.5 MB
[1717799808.045148] [eu-a2p-190:108457:0]          mpool.c:38   UCX  WARN  object 0x39876c0 was not returned to mpool ucp_requests
[1717799808.045184] [eu-a2p-190:108457:0]          mpool.c:38   UCX  WARN  object 0x3987880 was not returned to mpool ucp_requests
[1717799808.045190] [eu-a2p-190:108457:0]          mpool.c:38   UCX  WARN  object 0x3987a40 was not returned to mpool ucp_requests
[1717799808.045195] [eu-a2p-190:108457:0]          mpool.c:38   UCX  WARN  object 0x3987c00 was not returned to mpool ucp_requests
[1717799808.045200] [eu-a2p-190:108457:0]          mpool.c:38   UCX  WARN  object 0x3987dc0 was not returned to mpool ucp_requests
[1717799808.045204] [eu-a2p-190:108457:0]          mpool.c:38   UCX  WARN  object 0x3987f80 was not returned to mpool ucp_requests
[1717799808.045209] [eu-a2p-190:108457:0]          mpool.c:38   UCX  WARN  object 0x3988140 was not returned to mpool ucp_requests
[1717799808.045214] [eu-a2p-190:108457:0]          mpool.c:38   UCX  WARN  object 0x3988300 was not returned to mpool ucp_requests
[1717799808.045218] [eu-a2p-190:108457:0]          mpool.c:38   UCX  WARN  object 0x39884c0 was not returned to mpool ucp_requests
[1717799808.045223] [eu-a2p-190:108457:0]          mpool.c:38   UCX  WARN  object 0x3988680 was not returned to mpool ucp_requests
[1717799808.045227] [eu-a2p-190:108457:0]          mpool.c:38   UCX  WARN  object 0x3988840 was not returned to mpool ucp_requests
[1717799808.045232] [eu-a2p-190:108457:0]          mpool.c:38   UCX  WARN  object 0x3988a00 was not returned to mpool ucp_requests
[1717799808.045237] [eu-a2p-190:108457:0]          mpool.c:38   UCX  WARN  object 0x3988bc0 was not returned to mpool ucp_requests
[1717799808.045241] [eu-a2p-190:108457:0]          mpool.c:38   UCX  WARN  object 0x3988d80 was not returned to mpool ucp_requests
[1717799808.045246] [eu-a2p-190:108457:0]          mpool.c:38   UCX  WARN  object 0x3988f40 was not returned to mpool ucp_requests
[1717799808.045250] [eu-a2p-190:108457:0]          mpool.c:38   UCX  WARN  object 0x3989100 was not returned to mpool ucp_requests
[1717799808.045254] [eu-a2p-190:108457:0]          mpool.c:38   UCX  WARN  object 0x39892c0 was not returned to mpool ucp_requests
[1717799808.045259] [eu-a2p-190:108457:0]          mpool.c:38   UCX  WARN  object 0x3989480 was not returned to mpool ucp_requests
[1717799808.045263] [eu-a2p-190:108457:0]          mpool.c:38   UCX  WARN  object 0x3989640 was not returned to mpool ucp_requests
[1717799808.045268] [eu-a2p-190:108457:0]          mpool.c:38   UCX  WARN  object 0x3989800 was not returned to mpool ucp_requests
[1717799808.045272] [eu-a2p-190:108457:0]          mpool.c:38   UCX  WARN  object 0x39899c0 was not returned to mpool ucp_requests
[1717799808.045277] [eu-a2p-190:108457:0]          mpool.c:38   UCX  WARN  object 0x3989b80 was not returned to mpool ucp_requests
[1717799808.045281] [eu-a2p-190:108457:0]          mpool.c:38   UCX  WARN  object 0x3989d40 was not returned to mpool ucp_requests
[1717799808.045646] [eu-a2p-190:108455:0]          mpool.c:38   UCX  WARN  object 0x435ed80 was not returned to mpool ucp_requests
[1717799808.045674] [eu-a2p-190:108455:0]          mpool.c:38   UCX  WARN  object 0x435ef40 was not returned to mpool ucp_requests
[1717799808.045680] [eu-a2p-190:108455:0]          mpool.c:38   UCX  WARN  object 0x435f100 was not returned to mpool ucp_requests
[1717799808.045685] [eu-a2p-190:108455:0]          mpool.c:38   UCX  WARN  object 0x435f2c0 was not returned to mpool ucp_requests
[1717799808.045689] [eu-a2p-190:108455:0]          mpool.c:38   UCX  WARN  object 0x435f480 was not returned to mpool ucp_requests
[1717799808.045693] [eu-a2p-190:108455:0]          mpool.c:38   UCX  WARN  object 0x435f640 was not returned to mpool ucp_requests
[1717799808.045698] [eu-a2p-190:108455:0]          mpool.c:38   UCX  WARN  object 0x435f800 was not returned to mpool ucp_requests
[1717799808.045703] [eu-a2p-190:108455:0]          mpool.c:38   UCX  WARN  object 0x435f9c0 was not returned to mpool ucp_requests
[1717799808.045707] [eu-a2p-190:108455:0]          mpool.c:38   UCX  WARN  object 0x435fb80 was not returned to mpool ucp_requests
[1717799808.045712] [eu-a2p-190:108455:0]          mpool.c:38   UCX  WARN  object 0x435fd40 was not returned to mpool ucp_requests
[1717799808.064389] [eu-a2p-190:108456:0]          mpool.c:38   UCX  WARN  object 0x40a4880 was not returned to mpool ucp_requests
[1717799808.064420] [eu-a2p-190:108456:0]          mpool.c:38   UCX  WARN  object 0x40a4a40 was not returned to mpool ucp_requests
[1717799808.064428] [eu-a2p-190:108456:0]          mpool.c:38   UCX  WARN  object 0x40a4c00 was not returned to mpool ucp_requests
[1717799808.064433] [eu-a2p-190:108456:0]          mpool.c:38   UCX  WARN  object 0x40a4dc0 was not returned to mpool ucp_requests
[1717799808.064438] [eu-a2p-190:108456:0]          mpool.c:38   UCX  WARN  object 0x40a4f80 was not returned to mpool ucp_requests
[1717799808.064444] [eu-a2p-190:108456:0]          mpool.c:38   UCX  WARN  object 0x40a5140 was not returned to mpool ucp_requests
[1717799808.064449] [eu-a2p-190:108456:0]          mpool.c:38   UCX  WARN  object 0x40a5300 was not returned to mpool ucp_requests
[1717799808.064454] [eu-a2p-190:108456:0]          mpool.c:38   UCX  WARN  object 0x40a54c0 was not returned to mpool ucp_requests
[1717799808.064459] [eu-a2p-190:108456:0]          mpool.c:38   UCX  WARN  object 0x40a5680 was not returned to mpool ucp_requests
[1717799808.064465] [eu-a2p-190:108456:0]          mpool.c:38   UCX  WARN  object 0x40a5840 was not returned to mpool ucp_requests
[1717799808.064470] [eu-a2p-190:108456:0]          mpool.c:38   UCX  WARN  object 0x40a5a00 was not returned to mpool ucp_requests
[1717799808.064475] [eu-a2p-190:108456:0]          mpool.c:38   UCX  WARN  object 0x40a5bc0 was not returned to mpool ucp_requests
[1717799808.064480] [eu-a2p-190:108456:0]          mpool.c:38   UCX  WARN  object 0x40a5d80 was not returned to mpool ucp_requests
[1717799808.064485] [eu-a2p-190:108456:0]          mpool.c:38   UCX  WARN  object 0x40a5f40 was not returned to mpool ucp_requests
[1717799808.064491] [eu-a2p-190:108456:0]          mpool.c:38   UCX  WARN  object 0x40a6100 was not returned to mpool ucp_requests
[1717799808.064496] [eu-a2p-190:108456:0]          mpool.c:38   UCX  WARN  object 0x40a62c0 was not returned to mpool ucp_requests
[1717799808.064501] [eu-a2p-190:108456:0]          mpool.c:38   UCX  WARN  object 0x40a6480 was not returned to mpool ucp_requests
[1717799808.064506] [eu-a2p-190:108456:0]          mpool.c:38   UCX  WARN  object 0x40a6640 was not returned to mpool ucp_requests
[1717799808.064511] [eu-a2p-190:108456:0]          mpool.c:38   UCX  WARN  object 0x40a6800 was not returned to mpool ucp_requests
[1717799808.064516] [eu-a2p-190:108456:0]          mpool.c:38   UCX  WARN  object 0x40a69c0 was not returned to mpool ucp_requests
[1717799808.064521] [eu-a2p-190:108456:0]          mpool.c:38   UCX  WARN  object 0x40a6d40 was not returned to mpool ucp_requests


           ************************************************************
           *        Program running with 4 parallel MPI-processes     *
           *              working on a common directory               *
           ************************************************************

Diagonalization of the overlap matrix:
Smallest eigenvalue                        ... 3.343e-04
Time for diagonalization                   ...    0.033 sec
Threshold for overlap eigenvalues          ... 1.000e-08
Number of eigenvalues below threshold      ... 0
Time for construction of square roots      ...    0.016 sec
Total time needed                          ...    0.050 sec

-------------------
DFT GRID GENERATION
-------------------

General Integration Accuracy     IntAcc      ... 4.959
Radial Grid Type                 RadialGrid  ... OptM3 with GC (2021)
Angular Grid (max. ang.)         AngularGrid ... 6 (Lebedev-590)
Angular grid pruning method      GridPruning ... 4 (adaptive)
Weight generation scheme         WeightScheme... Becke
Basis function cutoff            BFCut       ... 1.0000e-11
Integration weight cutoff        WCut        ... 1.0000e-14
Angular grids for H and He will be reduced by one unit
Partially contracted basis set               ... off
Rotationally invariant grid construction     ... off

Total number of grid points                  ...   529965
Total number of batches                      ...     8305
Average number of points per batch           ...       63
Average number of grid points per atom       ...    11276
Time for grid setup =    7.265 sec

--------------------
COSX GRID GENERATION
--------------------

GRIDX 1
-------
General Integration Accuracy     IntAcc      ... 4.020
Radial Grid Type                 RadialGrid  ... OptM3 with GC (2021)
Angular Grid (max. ang.)         AngularGrid ... 2 (Lebedev-110)
Angular grid pruning method      GridPruning ... 4 (adaptive)
Weight generation scheme         WeightScheme... Becke
Basis function cutoff            BFCut       ... 1.0000e-11
Integration weight cutoff        WCut        ... 1.0000e-14
Angular grids for H and He will be reduced by one unit
Partially contracted basis set               ... on
Rotationally invariant grid construction     ... off

Total number of grid points                  ...    57922
Total number of batches                      ...      928
Average number of points per batch           ...       62
Average number of grid points per atom       ...     1232
UseSFitting                                  ... on

GRIDX 2
-------
General Integration Accuracy     IntAcc      ... 4.338
Radial Grid Type                 RadialGrid  ... OptM3 with GC (2021)
Angular Grid (max. ang.)         AngularGrid ... 3 (Lebedev-194)
Angular grid pruning method      GridPruning ... 4 (adaptive)
Weight generation scheme         WeightScheme... Becke
Basis function cutoff            BFCut       ... 1.0000e-11
Integration weight cutoff        WCut        ... 1.0000e-14
Angular grids for H and He will be reduced by one unit
Partially contracted basis set               ... on
Rotationally invariant grid construction     ... off

Total number of grid points                  ...   126146
Total number of batches                      ...     1995
Average number of points per batch           ...       63
Average number of grid points per atom       ...     2684
UseSFitting                                  ... on

GRIDX 3
-------
General Integration Accuracy     IntAcc      ... 4.871
Radial Grid Type                 RadialGrid  ... OptM3 with GC (2021)
Angular Grid (max. ang.)         AngularGrid ... 4 (Lebedev-302)
Angular grid pruning method      GridPruning ... 4 (adaptive)
Weight generation scheme         WeightScheme... Becke
Basis function cutoff            BFCut       ... 1.0000e-11
Integration weight cutoff        WCut        ... 1.0000e-14
Angular grids for H and He will be reduced by one unit
Partially contracted basis set               ... on
Rotationally invariant grid construction     ... off

Total number of grid points                  ...   239611
Total number of batches                      ...     3768
Average number of points per batch           ...       63
Average number of grid points per atom       ...     5098
UseSFitting                                  ... on

Time for X-Grid setup             =    3.930 sec


--------------------
CPCM SOLVATION MODEL
--------------------
CPCM parameters:
  Epsilon                                         ...      80.4000
  Refrac                                          ...       1.3300
  Rsolv                                           ...       1.3000
  Surface type                                    ... GAUSSIAN VDW
  Epsilon function type                           ...         CPCM
Radii:
 Radius for C  used is    3.8550 Bohr (=   2.0400 Ang.)
 Radius for H  used is    2.4944 Bohr (=   1.3200 Ang.)
 Radius for O  used is    3.4469 Bohr (=   1.8240 Ang.)
Calculating surface                               ...        done! (  0.0s)
GEPOL surface points                              ...         2473
GEPOL Volume                                      ...    2694.6256
GEPOL Surface-area                                ...    1365.5816
Calculating surface distance matrix               ...        done! (  0.0s)
Performing Cholesky decomposition & store         ...        done! (  0.3s)
Overall time for CPCM initialization              ...                 0.3s
--------------
SCF ITERATIONS
--------------
ITER       Energy         Delta-E        Max-DP      RMS-DP      [F,P]     Damp
               ***  Starting incremental Fock matrix formation  ***
                      *** Initiating the SOSCF procedure ***
                      *** Re-Reading the Fockian *** 
                      *** Removing any level shift *** 
ITER      Energy       Delta-E        Grad      Rot      Max-DP    RMS-DP
  0   -964.69239849 -964.6923984911  0.000175  0.000175  0.000538  0.000011
               *** Restarting incremental Fock matrix formation ***
  1   -964.69240729  -0.0000088012  0.000069  0.000152  0.000273  0.000006
  2   -964.69240836  -0.0000010662  0.000013  0.000068  0.000113  0.000002
  3   -964.69240833   0.0000000283  0.000031  0.000057  0.000082  0.000001
                  ***Gradient check signals convergence***
              ***Rediagonalizing the Fockian in SOSCF/NRSCF***

               *****************************************************
               *                     SUCCESS                       *
               *           SCF CONVERGED AFTER   4 CYCLES          *
               *****************************************************

Old exchange energy                            =    -26.893300310 Eh
New exchange energy                            =    -26.893312168 Eh
Exchange energy change after final integration =     -0.000011859 Eh
Total energy after final integration           =   -964.692420245 Eh
Final COS-X integration done in                =    27.349 sec
Total Energy       :         -964.69242024 Eh          -26250.61531 eV
  Last Energy change         ...   -5.5462e-08  Tolerance :   1.0000e-08
  Last MAX-Density change    ...    4.8850e-15  Tolerance :   1.0000e-07
             **** THE GBW FILE WAS UPDATED (MK2_2e_0H_B3LYP_631Gd_opt.gbw) ****
             **** DENSITY MK2_2e_0H_B3LYP_631Gd_opt.scfp WAS UPDATED ****
             **** ENERGY FILE WAS UPDATED (MK2_2e_0H_B3LYP_631Gd_opt.en.tmp) ****
             **** THE GBW FILE WAS UPDATED (MK2_2e_0H_B3LYP_631Gd_opt.gbw) ****
             **** DENSITY MK2_2e_0H_B3LYP_631Gd_opt.scfp WAS UPDATED ****
Total SCF time: 0 days 0 hours 1 min 52 sec 

Maximum memory used throughout the entire SCF-calculation: 180.7 MB

-------------------------   --------------------
FINAL SINGLE POINT ENERGY      -964.692420244532
-------------------------   --------------------


           ************************************************************
           *        Program running with 4 parallel MPI-processes     *
           *              working on a common directory               *
           ************************************************************
------------------------------------------------------------------------------
                         ORCA SCF GRADIENT CALCULATION
------------------------------------------------------------------------------

 ... reading COSX grid (gridx3)
Gradient of the Kohn-Sham DFT energy:
Kohn-Sham wavefunction type      ... RKS
Hartree-Fock exchange scaling    ...    0.200
Number of operators              ...    1
Number of atoms                  ...   47
Basis set dimensions             ...  370
Integral neglect threshold       ... 2.5e-11
Integral primitive cutoff        ... 2.5e-12
SHARK Integral package           ... ON

Nuc. rep. gradient       (SHARK) ... done (  0.0 sec)
HCore & Overlap gradient (SHARK) ... done (  0.5 sec)
RI-J gradient            (SHARK) ... done (  2.2 sec)
COSX-gradient                    ... done ( 34.7 sec)
Exchange-correlation gradient    ... done

------------------
CARTESIAN GRADIENT
------------------

   1   C   :    0.000002665    0.000013007    0.000008922
   2   C   :   -0.000000353   -0.000025168    0.000008250
   3   C   :   -0.000020908    0.000003439    0.000003595
   4   C   :   -0.000000709    0.000000295    0.000018057
   5   C   :    0.000015262    0.000039011   -0.000014753
   6   C   :    0.000041718   -0.000012235    0.000025635
   7   C   :   -0.000063069   -0.000031785   -0.000035077
   8   C   :    0.000043612    0.000011478    0.000005193
   9   C   :   -0.000007941   -0.000014732    0.000006973
  10   C   :    0.000002515   -0.000019654   -0.000031775
  11   C   :   -0.000019888    0.000022476   -0.000022307
  12   C   :   -0.000014750    0.000022095   -0.000002396
  13   C   :    0.000033150    0.000008417    0.000010663
  14   H   :   -0.000005030    0.000007311    0.000025977
  15   O   :   -0.000010656   -0.000000293   -0.000012524
  16   C   :   -0.000000766   -0.000009799    0.000005984
  17   H   :   -0.000003688   -0.000007323    0.000009091
  18   H   :   -0.000001624   -0.000015918    0.000006751
  19   H   :   -0.000004167   -0.000009696    0.000008320
  20   H   :   -0.000003270   -0.000014846    0.000002790
  21   H   :   -0.000002922    0.000008025    0.000013065
  22   H   :    0.000020484    0.000017427   -0.000012112
  23   H   :    0.000009208    0.000025033    0.000003332
  24   H   :   -0.000012148   -0.000004566   -0.000012680
  25   H   :    0.000006905   -0.000008408   -0.000013023
  26   H   :   -0.000003518   -0.000002173   -0.000012932
  27   H   :    0.000005569    0.000001123   -0.000006962
  28   H   :    0.000005702    0.000005315   -0.000009843
  29   C   :   -0.000003147   -0.000009797   -0.000042630
  30   H   :    0.000011987    0.000003553   -0.000007027
  31   H   :   -0.000001745    0.000002536   -0.000009422
  32   H   :    0.000004445   -0.000000386    0.000002035
  33   H   :    0.000008166   -0.000011267   -0.000005652
  34   C   :   -0.000012215    0.000024424    0.000003492
  35   H   :    0.000006364    0.000001104   -0.000004729
  36   H   :   -0.000000109   -0.000001330    0.000006837
  37   C   :    0.000021615   -0.000015562    0.000007641
  38   H   :   -0.000008735   -0.000002296    0.000006564
  39   C   :   -0.000003667   -0.000003700   -0.000005013
  40   C   :   -0.000000218    0.000001427    0.000009955
  41   H   :   -0.000001973   -0.000000119    0.000009673
  42   H   :    0.000000742    0.000006094   -0.000000246
  43   H   :   -0.000002214   -0.000007555    0.000001124
  44   C   :   -0.000007445    0.000000080    0.000019084
  45   C   :    0.000000170    0.000000921    0.000015297
  46   H   :    0.000000506    0.000002517    0.000018199
  47   O   :   -0.000007385    0.000001369    0.000010457

Difference to translation invariance:
           :    0.0000165217   -0.0000001283    0.0000118540

Difference to rotation invariance:
           :    0.0024299810   -0.0007104427    0.0012241638

Norm of the cartesian gradient     ...    0.0001741333
RMS gradient                       ...    0.0000146647
MAX gradient                       ...    0.0000630692

-------
TIMINGS
-------

Total SCF gradient time            ...       52.031 sec

One electron gradient       ....       0.479 sec  (  0.9%)
RI-J Coulomb gradient       ....       2.166 sec  (  4.2%)
COSX gradient               ....      34.662 sec  ( 66.6%)
XC gradient                 ....      11.801 sec  ( 22.7%)
CPCM gradient               ....       1.050 sec  (  2.0%)
   A-Matrix (El+Nuc)        ....       0.252 sec  (  0.5%)
   Potential                ....       0.798 sec  (  1.5%)

Maximum memory used throughout the entire SCFGRAD-calculation: 118.4 MB
------------------------------------------------------------------------------
                         ORCA GEOMETRY RELAXATION STEP
------------------------------------------------------------------------------

Reading the OPT-File                    .... done
Getting information on internals        .... done
Copying old internal coords+grads       .... done
Making the new internal coordinates     .... (new redundants).... done
Validating the new internal coordinates .... (new redundants).... done
Calculating the B-matrix                .... done
Calculating the G,G- and P matrices     .... done
Transforming gradient to internals      .... done
Projecting the internal gradient        .... done
Number of atoms                         ....  47
Number of internal coordinates          .... 241
Current Energy                          ....  -964.692420245 Eh
Current gradient norm                   ....     0.000174133 Eh/bohr
Maximum allowed component of the step   ....  0.300
Current trust radius                    ....  0.300
Updating the Hessian (BFGS)             .... done
Forming the augmented Hessian           .... done
Diagonalizing the augmented Hessian     .... done
Last element of RFO vector              ....  0.999986684
Lowest eigenvalues of augmented Hessian:
 -0.000000087  0.001044851  0.002254778  0.004715216  0.007001729
Length of the computed step             ....  0.005160682
The final length of the internal step   ....  0.005160682
Converting the step to cartesian space:
 Initial RMS(Int)=    0.0003324288
Transforming coordinates:
 Iter   0:  RMS(Cart)=    0.0007865324 RMS(Int)=    0.0003324299
 Iter   1:  RMS(Cart)=    0.0000005808 RMS(Int)=    0.0000004258
 Iter   2:  RMS(Cart)=    0.0000000012 RMS(Int)=    0.0000000007
done
Storing new coordinates                 .... done

                                .--------------------.
          ----------------------|Geometry convergence|-------------------------
          Item                value                   Tolerance       Converged
          ---------------------------------------------------------------------
          Energy change      -0.0000004267            0.0000002000      NO
          RMS gradient        0.0000065449            0.0000080000      YES
          MAX gradient        0.0000333215            0.0000300000      NO
          RMS step            0.0003324288            0.0001000000      NO
          MAX step            0.0021093855            0.0002000000      NO
          ........................................................
          Max(Bonds)      0.0000      Max(Angles)    0.01
          Max(Dihed)        0.12      Max(Improp)    0.00
          ---------------------------------------------------------------------

The optimization has not yet converged - more geometry cycles are needed


    ---------------------------------------------------------------------------
                         Redundant Internal Coordinates
                            (Angstroem and degrees)

        Definition                    Value    dE/dq     Step     New-Value
    ----------------------------------------------------------------------------
     1. B(C   1,C   0)                1.4205  0.000006 -0.0000    1.4205   
     2. B(C   2,C   1)                1.4430  0.000014 -0.0000    1.4430   
     3. B(C   3,C   2)                1.4218 -0.000001 -0.0000    1.4218   
     4. B(C   4,C   2)                1.4541 -0.000015  0.0000    1.4542   
     5. B(C   5,C   4)                1.4232  0.000016 -0.0000    1.4232   
     6. B(C   6,C   5)                1.5273  0.000033 -0.0000    1.5273   
     7. B(C   7,C   6)                1.5164 -0.000004  0.0000    1.5164   
     8. B(C   8,C   7)                1.3460  0.000017 -0.0000    1.3460   
     9. B(C   9,C   8)                1.5154 -0.000013 -0.0000    1.5154   
    10. B(C  10,C   8)                1.5209  0.000019 -0.0000    1.5209   
    11. B(C  11,C   5)                1.4311 -0.000008  0.0000    1.4312   
    12. B(C  12,C  11)                1.4251  0.000011 -0.0000    1.4251   
    13. B(C  12,C   1)                1.4557 -0.000006  0.0000    1.4557   
    14. B(O  14,C  12)                1.3060 -0.000014  0.0000    1.3060   
    15. B(H  16,C   0)                1.0880  0.000001 -0.0000    1.0880   
    16. B(H  17,C  15)                1.0954  0.000002 -0.0000    1.0954   
    17. B(H  18,C  15)                1.1000  0.000003 -0.0000    1.1000   
    18. B(H  19,C  15)                1.1000  0.000002 -0.0000    1.1000   
    19. B(H  20,C   3)                1.0876  0.000003 -0.0000    1.0876   
    20. B(H  21,C   6)                1.1025 -0.000001  0.0000    1.1025   
    21. B(H  22,C   6)                1.0930 -0.000000  0.0000    1.0930   
    22. B(H  23,C   7)                1.0921 -0.000005  0.0000    1.0921   
    23. B(H  24,C   9)                1.0961  0.000003 -0.0000    1.0961   
    24. B(H  25,C   9)                1.1006  0.000001  0.0000    1.1006   
    25. B(H  26,C   9)                1.0982  0.000006 -0.0000    1.0982   
    26. B(H  27,C  10)                1.0968  0.000004 -0.0000    1.0968   
    27. B(C  28,C  11)                1.5164  0.000011 -0.0000    1.5164   
    28. B(H  29,C  28)                1.1012 -0.000005 -0.0000    1.1012   
    29. B(H  30,C  28)                1.1015 -0.000002  0.0000    1.1015   
    30. B(H  31,C  28)                1.0942  0.000008 -0.0000    1.0942   
    31. B(H  32,C  10)                1.0992  0.000000 -0.0000    1.0992   
    32. B(C  33,C  10)                1.5589  0.000010  0.0000    1.5589   
    33. B(H  34,C  33)                1.0970  0.000001 -0.0000    1.0970   
    34. B(H  35,C  33)                1.0997 -0.000003 -0.0000    1.0997   
    35. B(C  36,C  33)                1.5068 -0.000000  0.0000    1.5068   
    36. B(H  37,C  36)                1.0919 -0.000001  0.0000    1.0919   
    37. B(C  38,C  36)                1.3452  0.000006 -0.0000    1.3452   
    38. B(C  38,C  15)                1.5126  0.000002 -0.0000    1.5126   
    39. B(C  39,C  38)                1.5111 -0.000000  0.0000    1.5111   
    40. B(H  40,C  39)                1.0997  0.000001  0.0000    1.0997   
    41. B(H  41,C  39)                1.0930  0.000003 -0.0000    1.0930   
    42. B(H  42,C  39)                1.0997  0.000004 -0.0000    1.0997   
    43. B(C  43,C   0)                1.3829  0.000002 -0.0000    1.3829   
    44. B(C  44,C  43)                1.4209 -0.000000  0.0000    1.4209   
    45. B(C  44,H  13)                1.0893  0.000003 -0.0000    1.0893   
    46. B(C  44,C   3)                1.3827  0.000001  0.0000    1.3827   
    47. B(H  45,C  43)                1.0893  0.000004 -0.0000    1.0893   
    48. B(O  46,C   4)                1.3112  0.000001 -0.0000    1.3112   
    49. A(C   1,C   0,H  16)          116.64 -0.000008    0.00    116.64   
    50. A(H  16,C   0,C  43)          121.03  0.000005   -0.00    121.03   
    51. A(C   1,C   0,C  43)          122.33  0.000003    0.00    122.33   
    52. A(C   2,C   1,C  12)          121.97  0.000006    0.00    121.97   
    53. A(C   0,C   1,C  12)          119.79  0.000001   -0.00    119.79   
    54. A(C   0,C   1,C   2)          118.24 -0.000007    0.00    118.24   
    55. A(C   1,C   2,C   3)          118.05  0.000001    0.00    118.05   
    56. A(C   1,C   2,C   4)          121.85  0.000000   -0.00    121.85   
    57. A(C   3,C   2,C   4)          120.10 -0.000001   -0.00    120.10   
    58. A(C   2,C   3,C  44)          122.32  0.000002    0.00    122.32   
    59. A(H  20,C   3,C  44)          120.79 -0.000002   -0.00    120.79   
    60. A(C   2,C   3,H  20)          116.89 -0.000000   -0.00    116.89   
    61. A(C   2,C   4,O  46)          120.67  0.000012   -0.00    120.67   
    62. A(C   2,C   4,C   5)          115.17 -0.000004   -0.00    115.17   
    63. A(C   5,C   4,O  46)          124.16 -0.000008    0.00    124.16   
    64. A(C   4,C   5,C   6)          116.74 -0.000024    0.00    116.75   
    65. A(C   4,C   5,C  11)          123.04  0.000003    0.00    123.04   
    66. A(C   6,C   5,C  11)          120.21  0.000021   -0.01    120.21   
    67. A(C   7,C   6,H  22)          110.15  0.000000   -0.00    110.15   
    68. A(C   5,C   6,H  22)          107.59 -0.000013    0.01    107.59   
    69. A(C   7,C   6,H  21)          107.75  0.000015   -0.01    107.75   
    70. A(C   5,C   6,H  21)          109.95 -0.000017    0.00    109.95   
    71. A(H  21,C   6,H  22)          107.54  0.000007   -0.01    107.53   
    72. A(C   5,C   6,C   7)          113.71  0.000008    0.00    113.71   
    73. A(C   8,C   7,H  23)          116.55 -0.000004    0.00    116.55   
    74. A(C   6,C   7,H  23)          114.28  0.000022   -0.01    114.27   
    75. A(C   6,C   7,C   8)          129.17 -0.000019    0.00    129.18   
    76. A(C   9,C   8,C  10)          115.45  0.000001   -0.00    115.45   
    77. A(C   7,C   8,C  10)          124.24 -0.000003    0.00    124.24   
    78. A(C   7,C   8,C   9)          120.29  0.000002    0.00    120.29   
    79. A(H  25,C   9,H  26)          106.13  0.000002   -0.00    106.13   
    80. A(H  24,C   9,H  26)          108.21  0.000003    0.00    108.21   
    81. A(C   8,C   9,H  26)          111.72 -0.000013    0.00    111.72   
    82. A(H  24,C   9,H  25)          107.93  0.000002   -0.00    107.93   
    83. A(C   8,C   9,H  25)          110.82  0.000012   -0.00    110.82   
    84. A(C   8,C   9,H  24)          111.78 -0.000005    0.00    111.79   
    85. A(H  32,C  10,C  33)          108.46  0.000010   -0.00    108.46   
    86. A(H  27,C  10,C  33)          107.14 -0.000001    0.00    107.14   
    87. A(C   8,C  10,C  33)          115.31  0.000008   -0.01    115.30   
    88. A(H  27,C  10,H  32)          106.53 -0.000000    0.00    106.53   
    89. A(C   8,C  10,H  32)          108.88 -0.000010    0.00    108.88   
    90. A(C   8,C  10,H  27)          110.16 -0.000007    0.01    110.16   
    91. A(C  12,C  11,C  28)          116.33 -0.000001    0.00    116.33   
    92. A(C   5,C  11,C  28)          120.77 -0.000000   -0.00    120.77   
    93. A(C   5,C  11,C  12)          122.88  0.000002   -0.00    122.88   
    94. A(C  11,C  12,O  14)          124.06 -0.000003    0.00    124.07   
    95. A(C   1,C  12,O  14)          120.86  0.000010   -0.00    120.86   
    96. A(C   1,C  12,C  11)          115.07 -0.000008   -0.00    115.07   
    97. A(H  19,C  15,C  38)          111.07 -0.000000   -0.00    111.07   
    98. A(H  18,C  15,C  38)          111.11 -0.000003    0.00    111.11   
    99. A(H  17,C  15,C  38)          111.90  0.000002    0.00    111.90   
   100. A(H  18,C  15,H  19)          106.23  0.000000    0.00    106.23   
   101. A(H  17,C  15,H  19)          108.14 -0.000001   -0.00    108.14   
   102. A(H  17,C  15,H  18)          108.15  0.000001   -0.00    108.15   
   103. A(H  30,C  28,H  31)          108.25  0.000004   -0.01    108.24   
   104. A(H  29,C  28,H  31)          107.77 -0.000007    0.01    107.78   
   105. A(C  11,C  28,H  31)          107.98 -0.000002    0.00    107.98   
   106. A(H  29,C  28,H  30)          105.88  0.000000   -0.00    105.88   
   107. A(C  11,C  28,H  30)          112.95  0.000013   -0.00    112.95   
   108. A(C  11,C  28,H  29)          113.77 -0.000008    0.00    113.77   
   109. A(H  35,C  33,C  36)          109.08 -0.000002   -0.00    109.08   
   110. A(H  34,C  33,C  36)          110.74  0.000002   -0.00    110.74   
   111. A(C  10,C  33,C  36)          114.98  0.000011   -0.00    114.98   
   112. A(H  34,C  33,H  35)          107.01  0.000002    0.00    107.01   
   113. A(C  10,C  33,H  35)          107.13 -0.000006    0.00    107.13   
   114. A(C  10,C  33,H  34)          107.55 -0.000009    0.00    107.55   
   115. A(H  37,C  36,C  38)          116.70 -0.000004    0.00    116.70   
   116. A(C  33,C  36,C  38)          128.69 -0.000014    0.00    128.69   
   117. A(C  33,C  36,H  37)          114.60  0.000018   -0.00    114.60   
   118. A(C  36,C  38,C  39)          124.89  0.000006   -0.00    124.88   
   119. A(C  15,C  38,C  39)          114.28 -0.000006    0.00    114.28   
   120. A(C  15,C  38,C  36)          120.83  0.000001    0.00    120.83   
   121. A(H  41,C  39,H  42)          107.86 -0.000001    0.00    107.86   
   122. A(H  40,C  39,H  42)          106.22  0.000001    0.00    106.22   
   123. A(C  38,C  39,H  42)          110.48 -0.000001    0.00    110.48   
   124. A(H  40,C  39,H  41)          108.03 -0.000001   -0.00    108.03   
   125. A(C  38,C  39,H  41)          113.29  0.000002   -0.00    113.29   
   126. A(C  38,C  39,H  40)          110.65 -0.000001    0.00    110.65   
   127. A(C  44,C  43,H  45)          120.07 -0.000001   -0.00    120.07   
   128. A(C   0,C  43,H  45)          120.47  0.000001    0.00    120.47   
   129. A(C   0,C  43,C  44)          119.46  0.000000   -0.00    119.46   
   130. A(H  13,C  44,C  43)          120.03 -0.000000    0.00    120.03   
   131. A(C   3,C  44,C  43)          119.59  0.000000   -0.00    119.59   
   132. A(C   3,C  44,H  13)          120.38 -0.000000    0.00    120.38   
   133. D(C  12,C   1,C   0,C  43)    179.50  0.000002   -0.01    179.50   
   134. D(C  12,C   1,C   0,H  16)     -0.35  0.000000   -0.00     -0.35   
   135. D(C   2,C   1,C   0,H  16)   -179.86 -0.000001    0.00   -179.86   
   136. D(C   2,C   1,C   0,C  43)     -0.02  0.000001   -0.00     -0.02   
   137. D(C   3,C   2,C   1,C   0)     -0.03 -0.000000    0.00     -0.03   
   138. D(C   4,C   2,C   1,C   0)    179.93 -0.000001    0.00    179.93   
   139. D(C   3,C   2,C   1,C  12)   -179.54 -0.000001    0.01   -179.53   
   140. D(C   4,C   2,C   1,C  12)      0.42 -0.000002    0.01      0.43   
   141. D(H  20,C   3,C   2,C   1)    179.99 -0.000001    0.00    179.99   
   142. D(C  44,C   3,C   2,C   4)   -179.89  0.000000   -0.00   -179.89   
   143. D(H  20,C   3,C   2,C   4)      0.03 -0.000000   -0.00      0.03   
   144. D(C  44,C   3,C   2,C   1)      0.07 -0.000000   -0.00      0.07   
   145. D(C   5,C   4,C   2,C   3)    179.87  0.000004   -0.01    179.86   
   146. D(O  46,C   4,C   2,C   1)   -179.31 -0.000002   -0.00   -179.31   
   147. D(C   5,C   4,C   2,C   1)     -0.09  0.000005   -0.01     -0.09   
   148. D(O  46,C   4,C   2,C   3)      0.64 -0.000002    0.00      0.64   
   149. D(C  11,C   5,C   4,C   2)     -0.77 -0.000003    0.00     -0.76   
   150. D(C  11,C   5,C   4,O  46)    178.43  0.000004   -0.00    178.43   
   151. D(C   6,C   5,C   4,C   2)    179.65 -0.000001   -0.00    179.64   
   152. D(C   6,C   5,C   4,O  46)     -1.16  0.000006   -0.01     -1.17   
   153. D(H  22,C   6,C   5,C  11)   -157.66  0.000003    0.02   -157.64   
   154. D(H  22,C   6,C   5,C   4)     21.94  0.000000    0.03     21.97   
   155. D(H  21,C   6,C   5,C  11)    -40.84 -0.000005    0.02    -40.82   
   156. D(H  21,C   6,C   5,C   4)    138.76 -0.000008    0.03    138.79   
   157. D(C   7,C   6,C   5,C  11)     80.07  0.000007    0.01     80.09   
   158. D(C   7,C   6,C   5,C   4)   -100.33  0.000005    0.02   -100.31   
   159. D(H  23,C   7,C   6,C   5)    -55.26 -0.000002    0.00    -55.26   
   160. D(C   8,C   7,C   6,H  22)      4.15  0.000012   -0.01      4.14   
   161. D(C   8,C   7,C   6,H  21)   -112.88 -0.000004   -0.00   -112.88   
   162. D(H  23,C   7,C   6,H  21)     66.87 -0.000007   -0.00     66.87   
   163. D(C   8,C   7,C   6,C   5)    124.99  0.000001    0.00    124.99   
   164. D(H  23,C   7,C   6,H  22)   -176.10  0.000010   -0.01   -176.11   
   165. D(C  10,C   8,C   7,H  23)   -179.88  0.000004   -0.01   -179.89   
   166. D(C  10,C   8,C   7,C   6)     -0.14  0.000001   -0.01     -0.15   
   167. D(C   9,C   8,C   7,H  23)     -1.41  0.000004   -0.01     -1.42   
   168. D(C   9,C   8,C   7,C   6)    178.34  0.000001   -0.01    178.32   
   169. D(H  26,C   9,C   8,C  10)    -56.35 -0.000007    0.03    -56.32   
   170. D(H  26,C   9,C   8,C   7)    125.05 -0.000007    0.03    125.08   
   171. D(H  25,C   9,C   8,C  10)     61.79 -0.000005    0.03     61.82   
   172. D(H  25,C   9,C   8,C   7)   -116.81 -0.000006    0.03   -116.79   
   173. D(H  24,C   9,C   8,C  10)   -177.77  0.000002    0.02   -177.75   
   174. D(H  24,C   9,C   8,C   7)      3.63  0.000002    0.02      3.65   
   175. D(C  33,C  10,C   8,C   9)     92.73  0.000002    0.00     92.73   
   176. D(C  33,C  10,C   8,C   7)    -88.73  0.000002    0.00    -88.73   
   177. D(H  32,C  10,C   8,C   9)    -29.41 -0.000009    0.01    -29.40   
   178. D(H  27,C  10,C   8,C   9)   -145.88  0.000001    0.00   -145.88   
   179. D(H  27,C  10,C   8,C   7)     32.66  0.000002    0.00     32.66   
   180. D(H  32,C  10,C   8,C   7)    149.14 -0.000009    0.01    149.14   
   181. D(C  28,C  11,C   5,C   6)      2.46 -0.000005    0.02      2.48   
   182. D(C  28,C  11,C   5,C   4)   -177.11 -0.000002    0.01   -177.10   
   183. D(C  12,C  11,C   5,C   6)   -179.08 -0.000004    0.01   -179.07   
   184. D(C  12,C  11,C   5,C   4)      1.35 -0.000002   -0.00      1.35   
   185. D(O  14,C  12,C  11,C  28)     -1.92  0.000002   -0.02     -1.94   
   186. D(C   1,C  12,C  11,C  28)    177.58  0.000005   -0.01    177.57   
   187. D(C   1,C  12,C  11,C   5)     -0.94  0.000005    0.00     -0.94   
   188. D(O  14,C  12,C   1,C   2)    179.61 -0.000000    0.00    179.62   
   189. D(O  14,C  12,C   1,C   0)      0.11 -0.000001    0.01      0.12   
   190. D(O  14,C  12,C  11,C   5)    179.55  0.000002   -0.01    179.55   
   191. D(C  11,C  12,C   1,C   0)   -179.41 -0.000004    0.00   -179.41   
   192. D(C  11,C  12,C   1,C   2)      0.09 -0.000003   -0.00      0.08   
   193. D(H  30,C  28,C  11,C   5)     55.67 -0.000004    0.11     55.77   
   194. D(H  29,C  28,C  11,C  12)    116.36 -0.000008    0.12    116.48   
   195. D(H  29,C  28,C  11,C   5)    -65.08 -0.000008    0.11    -64.97   
   196. D(H  31,C  28,C  11,C  12)     -3.22  0.000007    0.11     -3.11   
   197. D(H  31,C  28,C  11,C   5)    175.34  0.000008    0.10    175.44   
   198. D(H  30,C  28,C  11,C  12)   -122.89 -0.000004    0.12   -122.77   
   199. D(C  36,C  33,C  10,H  27)    179.01  0.000001    0.02    179.03   
   200. D(C  36,C  33,C  10,C   8)    -57.98 -0.000003    0.02    -57.96   
   201. D(H  35,C  33,C  10,H  32)   -174.22 -0.000003    0.02   -174.20   
   202. D(H  35,C  33,C  10,H  27)    -59.58  0.000002    0.02    -59.57   
   203. D(H  35,C  33,C  10,C   8)     63.42 -0.000002    0.02     63.44   
   204. D(H  34,C  33,C  10,H  32)    -59.48 -0.000007    0.02    -59.46   
   205. D(H  34,C  33,C  10,H  27)     55.16 -0.000003    0.02     55.18   
   206. D(C  36,C  33,C  10,H  32)     64.38 -0.000003    0.02     64.40   
   207. D(H  34,C  33,C  10,C   8)    178.16 -0.000007    0.02    178.19   
   208. D(C  38,C  36,C  33,H  35)    132.22  0.000001    0.01    132.23   
   209. D(C  38,C  36,C  33,H  34)     14.70 -0.000002    0.01     14.71   
   210. D(C  38,C  36,C  33,C  10)   -107.45 -0.000001    0.01   -107.43   
   211. D(H  37,C  36,C  33,H  35)    -47.57  0.000002    0.01    -47.56   
   212. D(H  37,C  36,C  33,H  34)   -165.09 -0.000001    0.01   -165.08   
   213. D(H  37,C  36,C  33,C  10)     72.76 -0.000000    0.01     72.77   
   214. D(C  39,C  38,C  36,C  33)      0.41  0.000000    0.00      0.41   
   215. D(C  15,C  38,C  36,H  37)      0.21 -0.000000    0.00      0.21   
   216. D(C  15,C  38,C  36,C  33)   -179.58  0.000001   -0.00   -179.58   
   217. D(C  39,C  38,C  15,H  19)     58.86 -0.000000   -0.00     58.85   
   218. D(C  39,C  38,C  15,H  18)    -59.17  0.000001   -0.00    -59.17   
   219. D(C  39,C  38,C  15,H  17)    179.82  0.000000   -0.00    179.82   
   220. D(C  36,C  38,C  15,H  19)   -121.16 -0.000001   -0.00   -121.16   
   221. D(C  36,C  38,C  15,H  18)    120.82  0.000001   -0.00    120.82   
   222. D(C  39,C  38,C  36,H  37)   -179.81 -0.000001    0.00   -179.80   
   223. D(C  36,C  38,C  15,H  17)     -0.19 -0.000000   -0.00     -0.19   
   224. D(H  42,C  39,C  38,C  36)    120.50 -0.000002    0.00    120.51   
   225. D(H  42,C  39,C  38,C  15)    -59.51 -0.000002    0.01    -59.50   
   226. D(H  41,C  39,C  38,C  36)     -0.65 -0.000002    0.00     -0.65   
   227. D(H  41,C  39,C  38,C  15)    179.34 -0.000003    0.00    179.34   
   228. D(H  40,C  39,C  38,C  36)   -122.15 -0.000002    0.00   -122.14   
   229. D(H  40,C  39,C  38,C  15)     57.84 -0.000002    0.01     57.85   
   230. D(H  45,C  43,C   0,H  16)     -0.14  0.000002   -0.00     -0.15   
   231. D(H  45,C  43,C   0,C   1)   -179.98  0.000000   -0.00   -179.98   
   232. D(C  44,C  43,C   0,H  16)    179.86  0.000001   -0.00    179.86   
   233. D(C  44,C  43,C   0,C   1)      0.02 -0.000001    0.00      0.02   
   234. D(H  13,C  44,C  43,H  45)     -0.07 -0.000002    0.01     -0.07   
   235. D(H  13,C  44,C  43,C   0)    179.92 -0.000001    0.00    179.93   
   236. D(C   3,C  44,C  43,H  45)   -179.98 -0.000001    0.00   -179.97   
   237. D(C   3,C  44,C  43,C   0)      0.02  0.000000    0.00      0.02   
   238. D(C  43,C  44,C   3,H  20)   -179.98  0.000001   -0.00   -179.98   
   239. D(C  43,C  44,C   3,C   2)     -0.07  0.000000   -0.00     -0.07   
   240. D(H  13,C  44,C   3,H  20)      0.12  0.000002   -0.01      0.11   
   241. D(H  13,C  44,C   3,C   2)   -179.97  0.000002   -0.00   -179.97   
    ----------------------------------------------------------------------------

         *************************************************************
         *                GEOMETRY OPTIMIZATION CYCLE  23            *
         *************************************************************
---------------------------------
CARTESIAN COORDINATES (ANGSTROEM)
---------------------------------
  C      4.490413    1.382147    0.904830
  C      3.439026    0.568340    0.404586
  C      2.343452    1.212164   -0.279121
  C      2.377948    2.627175   -0.413129
  C      1.227584    0.455107   -0.823421
  C      1.301430   -0.953356   -0.632835
  C      0.143395   -1.783123   -1.183292
  C     -0.866432   -2.195016   -0.129752
  C     -2.197027   -1.993738   -0.102651
  C     -3.027971   -2.530368    1.045369
  C     -2.975280   -1.269198   -1.190018
  C      2.396006   -1.594902    0.029388
  C      3.495581   -0.875495    0.581078
  H      3.410824    4.474532   -0.035685
  O      4.501468   -1.436155    1.197091
  C     -5.414075    1.645597    1.858675
  H      5.304136    0.869612    1.413666
  H     -4.652459    1.438743    2.618341
  H     -5.661243    2.716510    1.903911
  H     -6.331276    1.106316    2.137619
  H      1.542909    3.092615   -0.931714
  H      0.529778   -2.701308   -1.655626
  H     -0.345090   -1.192542   -1.962558
  H     -0.436767   -2.733161    0.717922
  H     -2.404464   -3.005042    1.811756
  H     -3.752825   -3.277431    0.687884
  H     -3.617861   -1.738063    1.525279
  H     -2.512438   -1.446767   -2.168338
  C      2.453702   -3.105653    0.146833
  H      1.647741   -3.534107    0.762821
  H      2.391221   -3.614943   -0.827839
  H      3.407525   -3.372119    0.612053
  H     -3.989217   -1.690493   -1.242650
  C     -3.091122    0.274979   -1.010023
  H     -3.642758    0.668110   -1.872921
  H     -2.072230    0.684921   -1.065575
  C     -3.731139    0.719054    0.279837
  H     -3.106914    0.587326    1.165937
  C     -4.951261    1.251357    0.473602
  C     -5.964453    1.510078   -0.617226
  H     -6.244321    2.573278   -0.642428
  H     -5.609313    1.230024   -1.612284
  H     -6.891935    0.952865   -0.420869
  C      4.495445    2.757188    0.757541
  C      3.416951    3.391874    0.084534
  H      5.317755    3.352126    1.153035
  O      0.250576    1.062719   -1.452301

----------------------------
CARTESIAN COORDINATES (A.U.)
----------------------------
  NO LB      ZA    FRAG     MASS         X           Y           Z
   0 C     6.0000    0    12.011    8.485650    2.611879    1.709882
   1 C     6.0000    0    12.011    6.498817    1.074007    0.764557
   2 C     6.0000    0    12.011    4.428483    2.290658   -0.527462
   3 C     6.0000    0    12.011    4.493670    4.964642   -0.780701
   4 C     6.0000    0    12.011    2.319798    0.860028   -1.556041
   5 C     6.0000    0    12.011    2.459347   -1.801583   -1.195885
   6 C     6.0000    0    12.011    0.270977   -3.369614   -2.236099
   7 C     6.0000    0    12.011   -1.637318   -4.147979   -0.245196
   8 C     6.0000    0    12.011   -4.151779   -3.767619   -0.193983
   9 C     6.0000    0    12.011   -5.722037   -4.781703    1.975460
  10 C     6.0000    0    12.011   -5.622465   -2.398436   -2.248808
  11 C     6.0000    0    12.011    4.527796   -3.013927    0.055536
  12 C     6.0000    0    12.011    6.605690   -1.654446    1.098078
  13 H     1.0000    0     1.008    6.445524    8.455641   -0.067434
  14 O     8.0000    0    15.999    8.506542   -2.713939    2.262174
  15 C     6.0000    0    12.011  -10.231119    3.109729    3.512387
  16 H     1.0000    0     1.008   10.023365    1.643328    2.671442
  17 H     1.0000    0     1.008   -8.791874    2.718831    4.947948
  18 H     1.0000    0     1.008  -10.698199    5.133460    3.597870
  19 H     1.0000    0     1.008  -11.964378    2.090635    4.039515
  20 H     1.0000    0     1.008    2.915675    5.844195   -1.760685
  21 H     1.0000    0     1.008    1.001135   -5.104732   -3.128680
  22 H     1.0000    0     1.008   -0.652126   -2.253579   -3.708696
  23 H     1.0000    0     1.008   -0.825369   -5.164926    1.356675
  24 H     1.0000    0     1.008   -4.543778   -5.678707    3.423722
  25 H     1.0000    0     1.008   -7.091812   -6.193447    1.299913
  26 H     1.0000    0     1.008   -6.836766   -3.284463    2.882360
  27 H     1.0000    0     1.008   -4.747821   -2.733993   -4.097564
  28 C     6.0000    0    12.011    4.636824   -5.868833    0.277473
  29 H     1.0000    0     1.008    3.113779   -6.678494    1.441523
  30 H     1.0000    0     1.008    4.518752   -6.831252   -1.564388
  31 H     1.0000    0     1.008    6.439288   -6.372382    1.156613
  32 H     1.0000    0     1.008   -7.538527   -3.194569   -2.348268
  33 C     6.0000    0    12.011   -5.841374    0.519635   -1.908667
  34 H     1.0000    0     1.008   -6.883815    1.262546   -3.539307
  35 H     1.0000    0     1.008   -3.915947    1.294313   -2.013646
  36 C     6.0000    0    12.011   -7.050832    1.358815    0.528816
  37 H     1.0000    0     1.008   -5.871216    1.109885    2.203302
  38 C     6.0000    0    12.011   -9.356527    2.364723    0.894977
  39 C     6.0000    0    12.011  -11.271183    2.853634   -1.166388
  40 H     1.0000    0     1.008  -11.800057    4.862790   -1.214013
  41 H     1.0000    0     1.008  -10.600065    2.324409   -3.046776
  42 H     1.0000    0     1.008  -13.023869    1.800654   -0.795327
  43 C     6.0000    0    12.011    8.495159    5.210330    1.431545
  44 C     6.0000    0    12.011    6.457101    6.409713    0.159747
  45 H     1.0000    0     1.008   10.049101    6.334600    2.178920
  46 O     8.0000    0    15.999    0.473520    2.008249   -2.744450

--------------------------------
INTERNAL COORDINATES (ANGSTROEM)
--------------------------------
 C      0   0   0     0.000000000000     0.00000000     0.00000000
 C      1   0   0     1.420542037573     0.00000000     0.00000000
 C      2   1   0     1.442999086317   118.24093289     0.00000000
 C      3   2   1     1.421761133686   118.05314678   359.97039947
 C      3   2   1     1.454152444245   121.84864326   179.92897943
 C      5   3   2     1.423216817726   115.16837843   359.90606144
 C      6   5   3     1.527272873442   116.74757420   179.64453253
 C      7   6   5     1.516361429976   113.71056033   259.69050611
 C      8   7   6     1.346005544949   129.17559433   124.99294681
 C      9   8   7     1.515384500191   120.28889546   178.32456091
 C      9   8   7     1.520856241307   124.24316438   359.85079169
 C      6   5   3     1.431159309561   123.04314968   359.23758547
 C     12   6   5     1.425121219268   122.88433833     1.34980477
 H      4   3   2     2.149890001250   148.24529381     0.05140448
 O     13  12   6     1.305994301811   124.06623999   179.54516507
 C     11   9   8     4.872194590744    95.38062825   228.61418867
 H      1   2   3     1.088003793229   116.63895653   180.13912440
 H     16  11   9     1.095417690738    88.44991904    19.34507870
 H     16  11   9     1.099996307038   136.10732445   134.26843184
 H     16  11   9     1.099951154140   106.42528823   270.88186128
 H      4   3   2     1.087591275923   116.88729156   179.98937710
 H      7   6   5     1.102476157773   109.94736908   138.78773368
 H      7   6   5     1.093003812776   107.59425132    21.96578052
 H      8   7   6     1.092137091841   114.27461478   304.74260423
 H     10   9   8     1.096095867316   111.78541148     3.65091464
 H     10   9   8     1.100595459140   110.82036660   243.21250425
 H     10   9   8     1.098194615965   111.72258767   125.07855823
 H     11   9   8     1.096750851617   110.16232805    32.65984402
 C     12   6   5     1.516406900944   120.76606024   182.89964758
 H     29  12   6     1.101175911375   113.77298778   295.03207610
 H     29  12   6     1.101482702701   112.95155203    55.77405880
 H     29  12   6     1.094172031496   107.98217739   175.43746042
 H     11   9   8     1.099239033810   108.88421454   149.14181902
 C     11   9   8     1.558941815364   115.30049407   271.27108869
 H     34  11   9     1.097016949117   107.54874134   178.18585189
 H     34  11   9     1.099672497317   107.13192471    63.44015451
 C     34  11   9     1.506839253504   114.98055273   302.03956515
 H     37  34  11     1.091871392640   114.60139682    72.77241192
 C     37  34  11     1.345208993555   128.69401597   252.56549199
 C     39  37  34     1.511092334475   124.88458740     0.40834812
 H     40  39  37     1.099706498920   110.65333310   237.85812090
 H     40  39  37     1.093021762406   113.29435461   359.35478674
 H     40  39  37     1.099665439486   110.47883089   120.50750488
 C      1   2   3     1.382916106746   122.33096211     0.00000000
 C     14   4   3     1.089329501477    33.70145197     0.04112100
 H     44   1   2     1.089293976197   120.47321456   180.01557747
 O      5   3   2     1.311192829743   120.66768598   180.68656757

---------------------------
INTERNAL COORDINATES (A.U.)
---------------------------
 C      0   0   0     0.000000000000     0.00000000     0.00000000
 C      1   0   0     2.684435412736     0.00000000     0.00000000
 C      2   1   0     2.726873084638   118.24093289     0.00000000
 C      3   2   1     2.686739170520   118.05314678   359.97039947
 C      3   2   1     2.747949876596   121.84864326   179.92897943
 C      5   3   2     2.689490014693   115.16837843   359.90606144
 C      6   5   3     2.886127462573   116.74757420   179.64453253
 C      7   6   5     2.865507822696   113.71056033   259.69050611
 C      8   7   6     2.543581854693   129.17559433   124.99294681
 C      9   8   7     2.863661692950   120.28889546   178.32456091
 C      9   8   7     2.874001785135   124.24316438   359.85079169
 C      6   5   3     2.704499149082   123.04314968   359.23758547
 C     12   6   5     2.693088812056   122.88433833     1.34980477
 H      4   3   2     4.062703320418   148.24529381     0.05140448
 O     13  12   6     2.467971562884   124.06623999   179.54516507
 C     11   9   8     9.207113447679    95.38062825   228.61418867
 H      1   2   3     2.056029201870   116.63895653   180.13912440
 H     16  11   9     2.070039437748    88.44991904    19.34507870
 H     16  11   9     2.078691768627   136.10732445   134.26843184
 H     16  11   9     2.078606442015   106.42528823   270.88186128
 H      4   3   2     2.055249657136   116.88729156   179.98937710
 H      7   6   5     2.083378007368   109.94736908   138.78773368
 H      7   6   5     2.065477869479   107.59425132    21.96578052
 H      8   7   6     2.063840004277   114.27461478   304.74260423
 H     10   9   8     2.071321005750   111.78541148     3.65091464
 H     10   9   8     2.079824002012   110.82036660   243.21250425
 H     10   9   8     2.075287065920   111.72258767   125.07855823
 H     11   9   8     2.072558746702   110.16232805    32.65984402
 C     12   6   5     2.865593750373   120.76606024   182.89964758
 H     29  12   6     2.080920897771   113.77298778   295.03207610
 H     29  12   6     2.081500649356   112.95155203    55.77405880
 H     29  12   6     2.067685482924   107.98217739   175.43746042
 H     11   9   8     2.077260729617   108.88421454   149.14181902
 C     11   9   8     2.945973089756   115.30049407   271.27108869
 H     34  11   9     2.073061598100   107.54874134   178.18585189
 H     34  11   9     2.078079856934   107.13192471    63.44015451
 C     34  11   9     2.847513516965   114.98055273   302.03956515
 H     37  34  11     2.063337905552   114.60139682    72.77241192
 C     37  34  11     2.542076590708   128.69401597   252.56549199
 C     39  37  34     2.855550675225   124.88458740     0.40834812
 H     40  39  37     2.078144110653   110.65333310   237.85812090
 H     40  39  37     2.065511789363   113.29435461   359.35478674
 H     40  39  37     2.078066519566   110.47883089   120.50750488
 C      1   2   3     2.613332707939   122.33096211     0.00000000
 C     14   4   3     2.058534427393    33.70145197     0.04112100
 H     44   1   2     2.058467294342   120.47321456   180.01557747
 O      5   3   2     2.477795356976   120.66768598   180.68656757


           ************************************************************
           *        Program running with 4 parallel MPI-processes     *
           *              working on a common directory               *
           ************************************************************
------------------------------------------------------------------------------
                   ___                                                        
                  /   \      - P O W E R E D   B Y -                         
                 /     \                                                     
                 |  |  |   _    _      __       _____    __    __             
                 |  |  |  | |  | |    /  \     |  _  \  |  |  /  |          
                  \  \/   | |  | |   /    \    | | | |  |  | /  /          
                 / \  \   | |__| |  /  /\  \   | |_| |  |  |/  /          
                |  |  |   |  __  | /  /__\  \  |    /   |      \           
                |  |  |   | |  | | |   __   |  |    \   |  |\   \          
                \     /   | |  | | |  |  |  |  | |\  \  |  | \   \       
                 \___/    |_|  |_| |__|  |__|  |_| \__\ |__|  \__/        
                                                                              
                      - O R C A' S   B I G   F R I E N D -                    
                                      &                                       
                       - I N T E G R A L  F E E D E R -                       
                                                                              
 v1 FN, 2020, v2 2021                                                         
------------------------------------------------------------------------------


Reading SHARK input file MK2_2e_0H_B3LYP_631Gd_opt.SHARKINP.tmp ... ok
----------------------
SHARK INTEGRAL PACKAGE
----------------------

Number of atoms                             ...     47
Number of basis functions                   ...    370
Number of shells                            ...    186
Maximum angular momentum                    ...      2
Integral batch strategy                     ... SHARK/LIBINT Hybrid
RI-J (if used) integral strategy            ... SPLIT-RIJ (Revised 2003 algorithm where possible)
Printlevel                                  ...      1
Contraction scheme used                     ... SEGMENTED contraction
Coulomb Range Separation                    ... NOT USED
Exchange Range Separation                   ... NOT USED
Finite Nucleus Model                        ... NOT USED
Auxiliary Coulomb fitting basis             ... AVAILABLE
   # of basis functions in Aux-J            ...   1391
   # of shells in Aux-J                     ...    465
   Maximum angular momentum in Aux-J        ...      4
Auxiliary J/K fitting basis                 ... NOT available
Auxiliary Correlation fitting basis         ... NOT available
Auxiliary 'external' fitting basis          ... NOT available
Integral threshold                          ...     2.500000e-11
Primitive cut-off                           ...     2.500000e-12
Primitive pair pre-selection threshold      ...     2.500000e-12

Calculating pre-screening integrals         ... done (  0.1 sec) Dimension = 186
Organizing shell pair data                  ... done (  0.1 sec)
Shell pair information
Total number of shell pairs                 ...     17391
Shell pairs after pre-screening             ...     11497
Total number of primitive shell pairs       ...     98016
Primitive shell pairs kept                  ...     35355
          la=0 lb=0:   4299 shell pairs
          la=1 lb=0:   3891 shell pairs
          la=1 lb=1:    882 shell pairs
          la=2 lb=0:   1532 shell pairs
          la=2 lb=1:    746 shell pairs
          la=2 lb=2:    147 shell pairs

Calculating one electron integrals          ... done (  0.1 sec)
Calculating RI/J V-Matrix + Cholesky decomp.... done (  0.1 sec)
Calculating Nuclear repulsion               ... done (  0.0 sec) ENN=   1808.488018155752 Eh

SHARK setup successfully completed in   0.7 seconds

Maximum memory used throughout the entire GTOINT-calculation: 28.5 MB
[1717799976.656139] [eu-a2p-190:109387:0]          mpool.c:38   UCX  WARN  object 0x45fdbc0 was not returned to mpool ucp_requests
[1717799976.656170] [eu-a2p-190:109387:0]          mpool.c:38   UCX  WARN  object 0x45fdd80 was not returned to mpool ucp_requests
[1717799976.656176] [eu-a2p-190:109387:0]          mpool.c:38   UCX  WARN  object 0x45fdf40 was not returned to mpool ucp_requests
[1717799976.656181] [eu-a2p-190:109387:0]          mpool.c:38   UCX  WARN  object 0x45fe100 was not returned to mpool ucp_requests
[1717799976.656185] [eu-a2p-190:109387:0]          mpool.c:38   UCX  WARN  object 0x45fe2c0 was not returned to mpool ucp_requests
[1717799976.656190] [eu-a2p-190:109387:0]          mpool.c:38   UCX  WARN  object 0x45fe480 was not returned to mpool ucp_requests
[1717799976.656194] [eu-a2p-190:109387:0]          mpool.c:38   UCX  WARN  object 0x45fe640 was not returned to mpool ucp_requests
[1717799976.656199] [eu-a2p-190:109387:0]          mpool.c:38   UCX  WARN  object 0x45fe800 was not returned to mpool ucp_requests
[1717799976.656203] [eu-a2p-190:109387:0]          mpool.c:38   UCX  WARN  object 0x45fe9c0 was not returned to mpool ucp_requests
[1717799976.656208] [eu-a2p-190:109387:0]          mpool.c:38   UCX  WARN  object 0x45feb80 was not returned to mpool ucp_requests
[1717799976.656213] [eu-a2p-190:109387:0]          mpool.c:38   UCX  WARN  object 0x45fed40 was not returned to mpool ucp_requests
[1717799976.661645] [eu-a2p-190:109389:0]          mpool.c:38   UCX  WARN  object 0x30176c0 was not returned to mpool ucp_requests
[1717799976.661668] [eu-a2p-190:109389:0]          mpool.c:38   UCX  WARN  object 0x3017880 was not returned to mpool ucp_requests
[1717799976.661675] [eu-a2p-190:109389:0]          mpool.c:38   UCX  WARN  object 0x3017a40 was not returned to mpool ucp_requests
[1717799976.661679] [eu-a2p-190:109389:0]          mpool.c:38   UCX  WARN  object 0x3017c00 was not returned to mpool ucp_requests
[1717799976.661684] [eu-a2p-190:109389:0]          mpool.c:38   UCX  WARN  object 0x3017dc0 was not returned to mpool ucp_requests
[1717799976.661688] [eu-a2p-190:109389:0]          mpool.c:38   UCX  WARN  object 0x3017f80 was not returned to mpool ucp_requests
[1717799976.661693] [eu-a2p-190:109389:0]          mpool.c:38   UCX  WARN  object 0x3018140 was not returned to mpool ucp_requests
[1717799976.661697] [eu-a2p-190:109389:0]          mpool.c:38   UCX  WARN  object 0x3018300 was not returned to mpool ucp_requests
[1717799976.661702] [eu-a2p-190:109389:0]          mpool.c:38   UCX  WARN  object 0x30184c0 was not returned to mpool ucp_requests
[1717799976.661706] [eu-a2p-190:109389:0]          mpool.c:38   UCX  WARN  object 0x3018680 was not returned to mpool ucp_requests
[1717799976.661711] [eu-a2p-190:109389:0]          mpool.c:38   UCX  WARN  object 0x3018840 was not returned to mpool ucp_requests
[1717799976.661715] [eu-a2p-190:109389:0]          mpool.c:38   UCX  WARN  object 0x3018a00 was not returned to mpool ucp_requests
[1717799976.661720] [eu-a2p-190:109389:0]          mpool.c:38   UCX  WARN  object 0x3018bc0 was not returned to mpool ucp_requests
[1717799976.661724] [eu-a2p-190:109389:0]          mpool.c:38   UCX  WARN  object 0x3018d80 was not returned to mpool ucp_requests
[1717799976.661729] [eu-a2p-190:109389:0]          mpool.c:38   UCX  WARN  object 0x3018f40 was not returned to mpool ucp_requests
[1717799976.661733] [eu-a2p-190:109389:0]          mpool.c:38   UCX  WARN  object 0x3019100 was not returned to mpool ucp_requests
[1717799976.661738] [eu-a2p-190:109389:0]          mpool.c:38   UCX  WARN  object 0x30192c0 was not returned to mpool ucp_requests
[1717799976.661742] [eu-a2p-190:109389:0]          mpool.c:38   UCX  WARN  object 0x3019480 was not returned to mpool ucp_requests
[1717799976.661747] [eu-a2p-190:109389:0]          mpool.c:38   UCX  WARN  object 0x3019640 was not returned to mpool ucp_requests
[1717799976.661751] [eu-a2p-190:109389:0]          mpool.c:38   UCX  WARN  object 0x3019800 was not returned to mpool ucp_requests
[1717799976.661756] [eu-a2p-190:109389:0]          mpool.c:38   UCX  WARN  object 0x30199c0 was not returned to mpool ucp_requests
[1717799976.661760] [eu-a2p-190:109389:0]          mpool.c:38   UCX  WARN  object 0x3019b80 was not returned to mpool ucp_requests
[1717799976.661764] [eu-a2p-190:109389:0]          mpool.c:38   UCX  WARN  object 0x3019d40 was not returned to mpool ucp_requests
[1717799976.667024] [eu-a2p-190:109388:0]          mpool.c:38   UCX  WARN  object 0x3ac1880 was not returned to mpool ucp_requests
[1717799976.667064] [eu-a2p-190:109388:0]          mpool.c:38   UCX  WARN  object 0x3ac1a40 was not returned to mpool ucp_requests
[1717799976.667071] [eu-a2p-190:109388:0]          mpool.c:38   UCX  WARN  object 0x3ac1c00 was not returned to mpool ucp_requests
[1717799976.667077] [eu-a2p-190:109388:0]          mpool.c:38   UCX  WARN  object 0x3ac1dc0 was not returned to mpool ucp_requests
[1717799976.667082] [eu-a2p-190:109388:0]          mpool.c:38   UCX  WARN  object 0x3ac1f80 was not returned to mpool ucp_requests
[1717799976.667087] [eu-a2p-190:109388:0]          mpool.c:38   UCX  WARN  object 0x3ac2140 was not returned to mpool ucp_requests
[1717799976.667092] [eu-a2p-190:109388:0]          mpool.c:38   UCX  WARN  object 0x3ac2300 was not returned to mpool ucp_requests
[1717799976.667097] [eu-a2p-190:109388:0]          mpool.c:38   UCX  WARN  object 0x3ac24c0 was not returned to mpool ucp_requests
[1717799976.667102] [eu-a2p-190:109388:0]          mpool.c:38   UCX  WARN  object 0x3ac2680 was not returned to mpool ucp_requests
[1717799976.667107] [eu-a2p-190:109388:0]          mpool.c:38   UCX  WARN  object 0x3ac2840 was not returned to mpool ucp_requests
[1717799976.667112] [eu-a2p-190:109388:0]          mpool.c:38   UCX  WARN  object 0x3ac2a00 was not returned to mpool ucp_requests
[1717799976.667117] [eu-a2p-190:109388:0]          mpool.c:38   UCX  WARN  object 0x3ac2bc0 was not returned to mpool ucp_requests
[1717799976.667122] [eu-a2p-190:109388:0]          mpool.c:38   UCX  WARN  object 0x3ac2d80 was not returned to mpool ucp_requests
[1717799976.667127] [eu-a2p-190:109388:0]          mpool.c:38   UCX  WARN  object 0x3ac2f40 was not returned to mpool ucp_requests
[1717799976.667132] [eu-a2p-190:109388:0]          mpool.c:38   UCX  WARN  object 0x3ac3100 was not returned to mpool ucp_requests
[1717799976.667137] [eu-a2p-190:109388:0]          mpool.c:38   UCX  WARN  object 0x3ac32c0 was not returned to mpool ucp_requests
[1717799976.667142] [eu-a2p-190:109388:0]          mpool.c:38   UCX  WARN  object 0x3ac3480 was not returned to mpool ucp_requests
[1717799976.667148] [eu-a2p-190:109388:0]          mpool.c:38   UCX  WARN  object 0x3ac3640 was not returned to mpool ucp_requests
[1717799976.667153] [eu-a2p-190:109388:0]          mpool.c:38   UCX  WARN  object 0x3ac3800 was not returned to mpool ucp_requests
[1717799976.667158] [eu-a2p-190:109388:0]          mpool.c:38   UCX  WARN  object 0x3ac39c0 was not returned to mpool ucp_requests
[1717799976.667163] [eu-a2p-190:109388:0]          mpool.c:38   UCX  WARN  object 0x3ac3d40 was not returned to mpool ucp_requests


           ************************************************************
           *        Program running with 4 parallel MPI-processes     *
           *              working on a common directory               *
           ************************************************************

Diagonalization of the overlap matrix:
Smallest eigenvalue                        ... 3.343e-04
Time for diagonalization                   ...    0.033 sec
Threshold for overlap eigenvalues          ... 1.000e-08
Number of eigenvalues below threshold      ... 0
Time for construction of square roots      ...    0.016 sec
Total time needed                          ...    0.054 sec

-------------------
DFT GRID GENERATION
-------------------

General Integration Accuracy     IntAcc      ... 4.959
Radial Grid Type                 RadialGrid  ... OptM3 with GC (2021)
Angular Grid (max. ang.)         AngularGrid ... 6 (Lebedev-590)
Angular grid pruning method      GridPruning ... 4 (adaptive)
Weight generation scheme         WeightScheme... Becke
Basis function cutoff            BFCut       ... 1.0000e-11
Integration weight cutoff        WCut        ... 1.0000e-14
Angular grids for H and He will be reduced by one unit
Partially contracted basis set               ... off
Rotationally invariant grid construction     ... off

Total number of grid points                  ...   529954
Total number of batches                      ...     8305
Average number of points per batch           ...       63
Average number of grid points per atom       ...    11276
Time for grid setup =    7.275 sec

--------------------
COSX GRID GENERATION
--------------------

GRIDX 1
-------
General Integration Accuracy     IntAcc      ... 4.020
Radial Grid Type                 RadialGrid  ... OptM3 with GC (2021)
Angular Grid (max. ang.)         AngularGrid ... 2 (Lebedev-110)
Angular grid pruning method      GridPruning ... 4 (adaptive)
Weight generation scheme         WeightScheme... Becke
Basis function cutoff            BFCut       ... 1.0000e-11
Integration weight cutoff        WCut        ... 1.0000e-14
Angular grids for H and He will be reduced by one unit
Partially contracted basis set               ... on
Rotationally invariant grid construction     ... off

Total number of grid points                  ...    57922
Total number of batches                      ...      928
Average number of points per batch           ...       62
Average number of grid points per atom       ...     1232
UseSFitting                                  ... on

GRIDX 2
-------
General Integration Accuracy     IntAcc      ... 4.338
Radial Grid Type                 RadialGrid  ... OptM3 with GC (2021)
Angular Grid (max. ang.)         AngularGrid ... 3 (Lebedev-194)
Angular grid pruning method      GridPruning ... 4 (adaptive)
Weight generation scheme         WeightScheme... Becke
Basis function cutoff            BFCut       ... 1.0000e-11
Integration weight cutoff        WCut        ... 1.0000e-14
Angular grids for H and He will be reduced by one unit
Partially contracted basis set               ... on
Rotationally invariant grid construction     ... off

Total number of grid points                  ...   126146
Total number of batches                      ...     1997
Average number of points per batch           ...       63
Average number of grid points per atom       ...     2684
UseSFitting                                  ... on

GRIDX 3
-------
General Integration Accuracy     IntAcc      ... 4.871
Radial Grid Type                 RadialGrid  ... OptM3 with GC (2021)
Angular Grid (max. ang.)         AngularGrid ... 4 (Lebedev-302)
Angular grid pruning method      GridPruning ... 4 (adaptive)
Weight generation scheme         WeightScheme... Becke
Basis function cutoff            BFCut       ... 1.0000e-11
Integration weight cutoff        WCut        ... 1.0000e-14
Angular grids for H and He will be reduced by one unit
Partially contracted basis set               ... on
Rotationally invariant grid construction     ... off

Total number of grid points                  ...   239613
Total number of batches                      ...     3769
Average number of points per batch           ...       63
Average number of grid points per atom       ...     5098
UseSFitting                                  ... on

Time for X-Grid setup             =    3.923 sec


--------------------
CPCM SOLVATION MODEL
--------------------
CPCM parameters:
  Epsilon                                         ...      80.4000
  Refrac                                          ...       1.3300
  Rsolv                                           ...       1.3000
  Surface type                                    ... GAUSSIAN VDW
  Epsilon function type                           ...         CPCM
Radii:
 Radius for C  used is    3.8550 Bohr (=   2.0400 Ang.)
 Radius for H  used is    2.4944 Bohr (=   1.3200 Ang.)
 Radius for O  used is    3.4469 Bohr (=   1.8240 Ang.)
Calculating surface                               ...        done! (  0.0s)
GEPOL surface points                              ...         2472
GEPOL Volume                                      ...    2694.5746
GEPOL Surface-area                                ...    1365.5663
Calculating surface distance matrix               ...        done! (  0.0s)
Performing Cholesky decomposition & store         ...        done! (  0.2s)
Overall time for CPCM initialization              ...                 0.3s
--------------
SCF ITERATIONS
--------------
ITER       Energy         Delta-E        Max-DP      RMS-DP      [F,P]     Damp
               ***  Starting incremental Fock matrix formation  ***
                      *** Initiating the SOSCF procedure ***
                      *** Re-Reading the Fockian *** 
                      *** Removing any level shift *** 
ITER      Energy       Delta-E        Grad      Rot      Max-DP    RMS-DP
  0   -964.69240715 -964.6924071547  0.000164  0.000164  0.000373  0.000004
               *** Restarting incremental Fock matrix formation ***
  1   -964.69240828  -0.0000011268  0.000038  0.000058  0.000222  0.000002
  2   -964.69240841  -0.0000001309  0.000004  0.000028  0.000039  0.000001
  3   -964.69240841  -0.0000000021  0.000008  0.000026  0.000023  0.000000
                  ***Gradient check signals convergence***
              ***Rediagonalizing the Fockian in SOSCF/NRSCF***

               *****************************************************
               *                     SUCCESS                       *
               *           SCF CONVERGED AFTER   4 CYCLES          *
               *****************************************************

Old exchange energy                            =    -26.893308345 Eh
New exchange energy                            =    -26.893320212 Eh
Exchange energy change after final integration =     -0.000011867 Eh
Total energy after final integration           =   -964.692420283 Eh
Final COS-X integration done in                =    27.142 sec
Total Energy       :         -964.69242028 Eh          -26250.61531 eV
  Last Energy change         ...   -1.8246e-09  Tolerance :   1.0000e-08
  Last MAX-Density change    ...    3.9968e-15  Tolerance :   1.0000e-07
             **** THE GBW FILE WAS UPDATED (MK2_2e_0H_B3LYP_631Gd_opt.gbw) ****
             **** DENSITY MK2_2e_0H_B3LYP_631Gd_opt.scfp WAS UPDATED ****
             **** ENERGY FILE WAS UPDATED (MK2_2e_0H_B3LYP_631Gd_opt.en.tmp) ****
             **** THE GBW FILE WAS UPDATED (MK2_2e_0H_B3LYP_631Gd_opt.gbw) ****
             **** DENSITY MK2_2e_0H_B3LYP_631Gd_opt.scfp WAS UPDATED ****
Total SCF time: 0 days 0 hours 1 min 48 sec 

Maximum memory used throughout the entire SCF-calculation: 180.7 MB

-------------------------   --------------------
FINAL SINGLE POINT ENERGY      -964.692420283357
-------------------------   --------------------


           ************************************************************
           *        Program running with 4 parallel MPI-processes     *
           *              working on a common directory               *
           ************************************************************
------------------------------------------------------------------------------
                         ORCA SCF GRADIENT CALCULATION
------------------------------------------------------------------------------

 ... reading COSX grid (gridx3)
Gradient of the Kohn-Sham DFT energy:
Kohn-Sham wavefunction type      ... RKS
Hartree-Fock exchange scaling    ...    0.200
Number of operators              ...    1
Number of atoms                  ...   47
Basis set dimensions             ...  370
Integral neglect threshold       ... 2.5e-11
Integral primitive cutoff        ... 2.5e-12
SHARK Integral package           ... ON

Nuc. rep. gradient       (SHARK) ... done (  0.0 sec)
HCore & Overlap gradient (SHARK) ... done (  0.5 sec)
RI-J gradient            (SHARK) ... done (  2.2 sec)
COSX-gradient                    ... done ( 34.5 sec)
Exchange-correlation gradient    ... done

------------------
CARTESIAN GRADIENT
------------------

   1   C   :    0.000000824    0.000012334    0.000007476
   2   C   :   -0.000015972   -0.000017271    0.000005705
   3   C   :   -0.000004224    0.000003550    0.000006907
   4   C   :    0.000000646    0.000000151    0.000018362
   5   C   :   -0.000000845    0.000025348   -0.000006206
   6   C   :    0.000042618    0.000000659    0.000016101
   7   C   :   -0.000049054   -0.000016022   -0.000015077
   8   C   :    0.000026833    0.000010431   -0.000005118
   9   C   :   -0.000006445   -0.000011869    0.000008288
  10   C   :    0.000006785   -0.000009543   -0.000030372
  11   C   :   -0.000012258    0.000009156   -0.000025260
  12   C   :   -0.000015232    0.000016317    0.000008543
  13   C   :    0.000033964   -0.000003501   -0.000007200
  14   H   :   -0.000003431    0.000005329    0.000024482
  15   O   :   -0.000013307   -0.000000175   -0.000007636
  16   C   :    0.000000134   -0.000008994    0.000003495
  17   H   :   -0.000000901   -0.000005567    0.000008053
  18   H   :   -0.000004313   -0.000016299    0.000006746
  19   H   :   -0.000002777   -0.000011875    0.000008941
  20   H   :   -0.000002188   -0.000014907    0.000001806
  21   H   :   -0.000002727    0.000008087    0.000015762
  22   H   :    0.000014074    0.000013545   -0.000015277
  23   H   :    0.000007993    0.000016189   -0.000000446
  24   H   :   -0.000005785   -0.000002573   -0.000012356
  25   H   :    0.000003064   -0.000009776   -0.000012095
  26   H   :   -0.000000943   -0.000003998   -0.000014487
  27   H   :    0.000002794   -0.000003459   -0.000005381
  28   H   :    0.000002208    0.000008949   -0.000009575
  29   C   :    0.000006695   -0.000001376   -0.000037913
  30   H   :    0.000008212    0.000005546   -0.000009242
  31   H   :    0.000001717    0.000000900   -0.000008009
  32   H   :    0.000002457   -0.000004295   -0.000002610
  33   H   :    0.000006887   -0.000006346   -0.000007055
  34   C   :   -0.000002971    0.000021923    0.000002315
  35   H   :    0.000002789    0.000000152   -0.000000834
  36   H   :    0.000000671   -0.000000131    0.000007726
  37   C   :    0.000012353   -0.000013788    0.000005594
  38   H   :   -0.000006126   -0.000005092    0.000004975
  39   C   :   -0.000002559   -0.000000161    0.000002935
  40   C   :   -0.000001409   -0.000002209    0.000008735
  41   H   :   -0.000000538    0.000001162    0.000008674
  42   H   :    0.000000435    0.000006121    0.000000530
  43   H   :   -0.000001674   -0.000005806    0.000000382
  44   C   :   -0.000000593   -0.000003455    0.000019274
  45   C   :   -0.000005303    0.000006830    0.000015431
  46   H   :   -0.000001708    0.000001923    0.000019178
  47   O   :   -0.000004529    0.000003553    0.000007513

Difference to translation invariance:
           :    0.0000163447   -0.0000003328    0.0000117820

Difference to rotation invariance:
           :    0.0024456933   -0.0006928677    0.0012078603

Norm of the cartesian gradient     ...    0.0001415546
RMS gradient                       ...    0.0000119210
MAX gradient                       ...    0.0000490543

-------
TIMINGS
-------

Total SCF gradient time            ...       51.785 sec

One electron gradient       ....       0.491 sec  (  0.9%)
RI-J Coulomb gradient       ....       2.163 sec  (  4.2%)
COSX gradient               ....      34.458 sec  ( 66.5%)
XC gradient                 ....      11.743 sec  ( 22.7%)
CPCM gradient               ....       1.047 sec  (  2.0%)
   A-Matrix (El+Nuc)        ....       0.251 sec  (  0.5%)
   Potential                ....       0.796 sec  (  1.5%)

Maximum memory used throughout the entire SCFGRAD-calculation: 118.2 MB
------------------------------------------------------------------------------
                         ORCA GEOMETRY RELAXATION STEP
------------------------------------------------------------------------------

Reading the OPT-File                    .... done
Getting information on internals        .... done
Copying old internal coords+grads       .... done
Making the new internal coordinates     .... (new redundants).... done
Validating the new internal coordinates .... (new redundants).... done
Calculating the B-matrix                .... done
Calculating the G,G- and P matrices     .... done
Transforming gradient to internals      .... done
Projecting the internal gradient        .... done
Number of atoms                         ....  47
Number of internal coordinates          .... 241
Current Energy                          ....  -964.692420283 Eh
Current gradient norm                   ....     0.000141555 Eh/bohr
Maximum allowed component of the step   ....  0.300
Current trust radius                    ....  0.300
Updating the Hessian (BFGS)             .... done
Forming the augmented Hessian           .... done
Diagonalizing the augmented Hessian     .... done
Last element of RFO vector              ....  0.999800114
Lowest eigenvalues of augmented Hessian:
 -0.000000341  0.000548927  0.002601634  0.003979588  0.007294266
Length of the computed step             ....  0.019997315
The final length of the internal step   ....  0.019997315
Converting the step to cartesian space:
 Initial RMS(Int)=    0.0012881403
Transforming coordinates:
 Iter   0:  RMS(Cart)=    0.0055342218 RMS(Int)=    0.0012881460
 Iter   1:  RMS(Cart)=    0.0000125934 RMS(Int)=    0.0000074814
 Iter   2:  RMS(Cart)=    0.0000000797 RMS(Int)=    0.0000000430
done
Storing new coordinates                 .... done

                                .--------------------.
          ----------------------|Geometry convergence|-------------------------
          Item                value                   Tolerance       Converged
          ---------------------------------------------------------------------
          Energy change      -0.0000000388            0.0000002000      YES
          RMS gradient        0.0000061356            0.0000080000      YES
          MAX gradient        0.0000285639            0.0000300000      YES
          RMS step            0.0012881403            0.0001000000      NO
          MAX step            0.0073047484            0.0002000000      NO
          ........................................................
          Max(Bonds)      0.0001      Max(Angles)    0.04
          Max(Dihed)        0.42      Max(Improp)    0.00
          ---------------------------------------------------------------------

       The energies and gradients are converged
       and the convergence on bond distances, angles, dihedrals and impropers
       is acceptable.
       Convergence will therefore be signaled now


                    ***********************HURRAY********************
                    ***        THE OPTIMIZATION HAS CONVERGED     ***
                    *************************************************


    ---------------------------------------------------------------------------
                         Redundant Internal Coordinates

                          --- Optimized Parameters ---  
                            (Angstroem and degrees)

        Definition                    OldVal   dE/dq     Step     FinalVal
    ----------------------------------------------------------------------------
     1. B(C   1,C   0)                1.4205  0.000008 -0.0000    1.4205   
     2. B(C   2,C   1)                1.4430  0.000004 -0.0001    1.4429   
     3. B(C   3,C   2)                1.4218  0.000000 -0.0000    1.4218   
     4. B(C   4,C   2)                1.4542 -0.000007  0.0001    1.4542   
     5. B(C   5,C   4)                1.4232  0.000009 -0.0001    1.4231   
     6. B(C   6,C   5)                1.5273  0.000029 -0.0001    1.5271   
     7. B(C   7,C   6)                1.5164 -0.000007  0.0000    1.5164   
     8. B(C   8,C   7)                1.3460  0.000010 -0.0000    1.3460   
     9. B(C   9,C   8)                1.5154 -0.000012  0.0000    1.5154   
    10. B(C  10,C   8)                1.5209  0.000014 -0.0001    1.5208   
    11. B(C  11,C   5)                1.4312 -0.000003  0.0001    1.4312   
    12. B(C  12,C  11)                1.4251 -0.000001 -0.0001    1.4251   
    13. B(C  12,C   1)                1.4557 -0.000001  0.0001    1.4557   
    14. B(O  14,C  12)                1.3060 -0.000013  0.0000    1.3060   
    15. B(H  16,C   0)                1.0880  0.000002 -0.0000    1.0880   
    16. B(H  17,C  15)                1.0954  0.000000 -0.0000    1.0954   
    17. B(H  18,C  15)                1.1000  0.000000 -0.0000    1.1000   
    18. B(H  19,C  15)                1.1000  0.000001 -0.0000    1.0999   
    19. B(H  20,C   3)                1.0876  0.000002 -0.0000    1.0876   
    20. B(H  21,C   6)                1.1025  0.000002  0.0000    1.1025   
    21. B(H  22,C   6)                1.0930 -0.000002  0.0000    1.0930   
    22. B(H  23,C   7)                1.0921 -0.000004  0.0000    1.0922   
    23. B(H  24,C   9)                1.0961  0.000002 -0.0000    1.0961   
    24. B(H  25,C   9)                1.1006  0.000001  0.0000    1.1006   
    25. B(H  26,C   9)                1.0982  0.000005 -0.0000    1.0982   
    26. B(H  27,C  10)                1.0968  0.000002 -0.0000    1.0967   
    27. B(C  28,C  11)                1.5164  0.000007 -0.0000    1.5164   
    28. B(H  29,C  28)                1.1012 -0.000004 -0.0001    1.1011   
    29. B(H  30,C  28)                1.1015 -0.000003  0.0001    1.1016   
    30. B(H  31,C  28)                1.0942  0.000005 -0.0000    1.0941   
    31. B(H  32,C  10)                1.0992 -0.000001 -0.0000    1.0992   
    32. B(C  33,C  10)                1.5589  0.000007  0.0000    1.5589   
    33. B(H  34,C  33)                1.0970 -0.000001  0.0000    1.0970   
    34. B(H  35,C  33)                1.0997 -0.000002 -0.0000    1.0997   
    35. B(C  36,C  33)                1.5068  0.000000  0.0000    1.5069   
    36. B(H  37,C  36)                1.0919 -0.000001  0.0000    1.0919   
    37. B(C  38,C  36)                1.3452  0.000005 -0.0000    1.3452   
    38. B(C  38,C  15)                1.5126 -0.000002 -0.0000    1.5126   
    39. B(C  39,C  38)                1.5111  0.000001  0.0000    1.5111   
    40. B(H  40,C  39)                1.0997  0.000002 -0.0000    1.0997   
    41. B(H  41,C  39)                1.0930  0.000002 -0.0000    1.0930   
    42. B(H  42,C  39)                1.0997  0.000003 -0.0000    1.0997   
    43. B(C  43,C   0)                1.3829  0.000000 -0.0000    1.3829   
    44. B(C  44,C  43)                1.4209  0.000003  0.0000    1.4209   
    45. B(C  44,H  13)                1.0893  0.000002 -0.0000    1.0893   
    46. B(C  44,C   3)                1.3827 -0.000000  0.0000    1.3827   
    47. B(H  45,C  43)                1.0893  0.000002 -0.0000    1.0893   
    48. B(O  46,C   4)                1.3112  0.000001  0.0000    1.3112   
    49. A(C   1,C   0,H  16)          116.64 -0.000006    0.01    116.64   
    50. A(H  16,C   0,C  43)          121.03  0.000001   -0.00    121.03   
    51. A(C   1,C   0,C  43)          122.33  0.000005   -0.00    122.33   
    52. A(C   2,C   1,C  12)          121.97  0.000009   -0.00    121.97   
    53. A(C   0,C   1,C  12)          119.79 -0.000002   -0.00    119.78   
    54. A(C   0,C   1,C   2)          118.24 -0.000007    0.00    118.24   
    55. A(C   1,C   2,C   3)          118.05  0.000002    0.00    118.05   
    56. A(C   1,C   2,C   4)          121.85 -0.000002    0.00    121.85   
    57. A(C   3,C   2,C   4)          120.10 -0.000000   -0.00    120.10   
    58. A(C   2,C   3,C  44)          122.32  0.000003   -0.00    122.32   
    59. A(H  20,C   3,C  44)          120.79 -0.000003    0.00    120.79   
    60. A(C   2,C   3,H  20)          116.89 -0.000000   -0.00    116.89   
    61. A(C   2,C   4,O  46)          120.67  0.000010   -0.01    120.66   
    62. A(C   2,C   4,C   5)          115.17 -0.000006   -0.00    115.17   
    63. A(C   5,C   4,O  46)          124.16 -0.000004    0.01    124.17   
    64. A(C   4,C   5,C   6)          116.75 -0.000022    0.02    116.77   
    65. A(C   4,C   5,C  11)          123.04  0.000007    0.00    123.05   
    66. A(C   6,C   5,C  11)          120.21  0.000015   -0.02    120.19   
    67. A(C   7,C   6,H  22)          110.15 -0.000009   -0.00    110.15   
    68. A(C   5,C   6,H  22)          107.59 -0.000012    0.03    107.62   
    69. A(C   7,C   6,H  21)          107.75  0.000007   -0.02    107.72   
    70. A(C   5,C   6,H  21)          109.95 -0.000018    0.01    109.96   
    71. A(H  21,C   6,H  22)          107.53  0.000004   -0.02    107.51   
    72. A(C   5,C   6,C   7)          113.71  0.000026    0.00    113.71   
    73. A(C   8,C   7,H  23)          116.55  0.000006    0.00    116.55   
    74. A(C   6,C   7,H  23)          114.27  0.000020   -0.02    114.25   
    75. A(C   6,C   7,C   8)          129.18 -0.000026    0.02    129.19   
    76. A(C   9,C   8,C  10)          115.45  0.000007   -0.01    115.45   
    77. A(C   7,C   8,C  10)          124.24 -0.000018    0.01    124.25   
    78. A(C   7,C   8,C   9)          120.29  0.000011   -0.00    120.29   
    79. A(H  25,C   9,H  26)          106.13  0.000000    0.00    106.13   
    80. A(H  24,C   9,H  26)          108.21 -0.000001    0.01    108.21   
    81. A(C   8,C   9,H  26)          111.72 -0.000005    0.01    111.73   
    82. A(H  24,C   9,H  25)          107.93  0.000000   -0.01    107.92   
    83. A(C   8,C   9,H  25)          110.82  0.000006   -0.02    110.80   
    84. A(C   8,C   9,H  24)          111.79 -0.000000    0.01    111.79   
    85. A(H  32,C  10,C  33)          108.46  0.000010   -0.02    108.44   
    86. A(H  27,C  10,C  33)          107.14  0.000001    0.01    107.15   
    87. A(C   8,C  10,C  33)          115.30 -0.000006   -0.02    115.28   
    88. A(H  27,C  10,H  32)          106.53 -0.000002    0.00    106.53   
    89. A(C   8,C  10,H  32)          108.88 -0.000002    0.01    108.89   
    90. A(C   8,C  10,H  27)          110.16 -0.000001    0.02    110.18   
    91. A(C  12,C  11,C  28)          116.33 -0.000006    0.00    116.34   
    92. A(C   5,C  11,C  28)          120.77  0.000006   -0.00    120.76   
    93. A(C   5,C  11,C  12)          122.88  0.000000   -0.00    122.88   
    94. A(C  11,C  12,O  14)          124.07 -0.000003    0.01    124.07   
    95. A(C   1,C  12,O  14)          120.86  0.000011   -0.01    120.85   
    96. A(C   1,C  12,C  11)          115.07 -0.000007    0.00    115.07   
    97. A(H  19,C  15,C  38)          111.07 -0.000002   -0.00    111.07   
    98. A(H  18,C  15,C  38)          111.11 -0.000002    0.00    111.11   
    99. A(H  17,C  15,C  38)          111.90  0.000004   -0.00    111.90   
   100. A(H  18,C  15,H  19)          106.23  0.000001    0.00    106.23   
   101. A(H  17,C  15,H  19)          108.14 -0.000001   -0.00    108.14   
   102. A(H  17,C  15,H  18)          108.15  0.000001   -0.00    108.15   
   103. A(H  30,C  28,H  31)          108.24 -0.000002   -0.04    108.21   
   104. A(H  29,C  28,H  31)          107.78 -0.000006    0.04    107.83   
   105. A(C  11,C  28,H  31)          107.98  0.000005    0.01    107.99   
   106. A(H  29,C  28,H  30)          105.88  0.000000   -0.01    105.87   
   107. A(C  11,C  28,H  30)          112.95  0.000015   -0.02    112.93   
   108. A(C  11,C  28,H  29)          113.77 -0.000014    0.01    113.79   
   109. A(H  35,C  33,C  36)          109.08 -0.000000   -0.01    109.07   
   110. A(H  34,C  33,C  36)          110.74 -0.000001   -0.00    110.74   
   111. A(C  10,C  33,C  36)          114.98  0.000010   -0.01    114.97   
   112. A(H  34,C  33,H  35)          107.01  0.000004    0.01    107.02   
   113. A(C  10,C  33,H  35)          107.13 -0.000007    0.01    107.14   
   114. A(C  10,C  33,H  34)          107.55 -0.000006    0.01    107.55   
   115. A(H  37,C  36,C  38)          116.70  0.000001    0.01    116.71   
   116. A(C  33,C  36,C  38)          128.69 -0.000016    0.01    128.70   
   117. A(C  33,C  36,H  37)          114.60  0.000015   -0.02    114.58   
   118. A(C  36,C  38,C  39)          124.88 -0.000001   -0.01    124.88   
   119. A(C  15,C  38,C  39)          114.28 -0.000005    0.01    114.29   
   120. A(C  15,C  38,C  36)          120.83  0.000006    0.00    120.84   
   121. A(H  41,C  39,H  42)          107.86 -0.000001   -0.00    107.86   
   122. A(H  40,C  39,H  42)          106.22  0.000001   -0.00    106.22   
   123. A(C  38,C  39,H  42)          110.48  0.000001    0.00    110.48   
   124. A(H  40,C  39,H  41)          108.03 -0.000002    0.00    108.03   
   125. A(C  38,C  39,H  41)          113.29  0.000002   -0.00    113.29   
   126. A(C  38,C  39,H  40)          110.65 -0.000001    0.00    110.66   
   127. A(C  44,C  43,H  45)          120.07 -0.000001    0.00    120.07   
   128. A(C   0,C  43,H  45)          120.47  0.000002   -0.00    120.47   
   129. A(C   0,C  43,C  44)          119.46 -0.000001   -0.00    119.46   
   130. A(H  13,C  44,C  43)          120.03  0.000001   -0.00    120.03   
   131. A(C   3,C  44,C  43)          119.59 -0.000002   -0.00    119.59   
   132. A(C   3,C  44,H  13)          120.38  0.000002    0.00    120.38   
   133. D(C  12,C   1,C   0,C  43)    179.50  0.000001   -0.03    179.47   
   134. D(C  12,C   1,C   0,H  16)     -0.35  0.000001   -0.02     -0.37   
   135. D(C   2,C   1,C   0,H  16)   -179.86  0.000001    0.00   -179.86   
   136. D(C   2,C   1,C   0,C  43)     -0.02  0.000001   -0.01     -0.03   
   137. D(C   3,C   2,C   1,C   0)     -0.03 -0.000001    0.01     -0.02   
   138. D(C   4,C   2,C   1,C   0)    179.93 -0.000002    0.02    179.95   
   139. D(C   3,C   2,C   1,C  12)   -179.53 -0.000001    0.03   -179.50   
   140. D(C   4,C   2,C   1,C  12)      0.43 -0.000002    0.04      0.47   
   141. D(H  20,C   3,C   2,C   1)    179.99  0.000001   -0.00    179.99   
   142. D(C  44,C   3,C   2,C   4)   -179.89  0.000001   -0.01   -179.90   
   143. D(H  20,C   3,C   2,C   4)      0.03  0.000001   -0.01      0.02   
   144. D(C  44,C   3,C   2,C   1)      0.07  0.000000   -0.01      0.07   
   145. D(C   5,C   4,C   2,C   3)    179.86  0.000004   -0.03    179.84   
   146. D(O  46,C   4,C   2,C   1)   -179.31  0.000001   -0.01   -179.33   
   147. D(C   5,C   4,C   2,C   1)     -0.09  0.000004   -0.03     -0.13   
   148. D(O  46,C   4,C   2,C   3)      0.64  0.000001   -0.01      0.64   
   149. D(C  11,C   5,C   4,C   2)     -0.76 -0.000001    0.01     -0.76   
   150. D(C  11,C   5,C   4,O  46)    178.43  0.000002   -0.01    178.41   
   151. D(C   6,C   5,C   4,C   2)    179.64  0.000003   -0.03    179.61   
   152. D(C   6,C   5,C   4,O  46)     -1.17  0.000006   -0.05     -1.22   
   153. D(H  22,C   6,C   5,C  11)   -157.64  0.000008    0.03   -157.61   
   154. D(H  22,C   6,C   5,C   4)     21.97  0.000005    0.06     22.03   
   155. D(H  21,C   6,C   5,C  11)    -40.82 -0.000003    0.03    -40.79   
   156. D(H  21,C   6,C   5,C   4)    138.79 -0.000006    0.07    138.85   
   157. D(C   7,C   6,C   5,C  11)     80.09  0.000011    0.01     80.09   
   158. D(C   7,C   6,C   5,C   4)   -100.31  0.000008    0.04   -100.26   
   159. D(H  23,C   7,C   6,C   5)    -55.26  0.000000   -0.03    -55.29   
   160. D(C   8,C   7,C   6,H  22)      4.14  0.000008   -0.08      4.06   
   161. D(C   8,C   7,C   6,H  21)   -112.88  0.000003   -0.05   -112.93   
   162. D(H  23,C   7,C   6,H  21)     66.87 -0.000000   -0.03     66.84   
   163. D(C   8,C   7,C   6,C   5)    124.99  0.000004   -0.04    124.95   
   164. D(H  23,C   7,C   6,H  22)   -176.11  0.000004   -0.07   -176.18   
   165. D(C  10,C   8,C   7,H  23)   -179.89  0.000003   -0.04   -179.94   
   166. D(C  10,C   8,C   7,C   6)     -0.15 -0.000000   -0.03     -0.18   
   167. D(C   9,C   8,C   7,H  23)     -1.42  0.000003   -0.04     -1.46   
   168. D(C   9,C   8,C   7,C   6)    178.32 -0.000001   -0.03    178.29   
   169. D(H  26,C   9,C   8,C  10)    -56.32 -0.000004    0.10    -56.21   
   170. D(H  26,C   9,C   8,C   7)    125.08 -0.000004    0.10    125.18   
   171. D(H  25,C   9,C   8,C  10)     61.82 -0.000003    0.10     61.92   
   172. D(H  25,C   9,C   8,C   7)   -116.79 -0.000003    0.10   -116.69   
   173. D(H  24,C   9,C   8,C  10)   -177.75  0.000000    0.08   -177.66   
   174. D(H  24,C   9,C   8,C   7)      3.65  0.000001    0.08      3.73   
   175. D(C  33,C  10,C   8,C   9)     92.73  0.000002    0.01     92.74   
   176. D(C  33,C  10,C   8,C   7)    -88.73  0.000002    0.01    -88.72   
   177. D(H  32,C  10,C   8,C   9)    -29.40 -0.000006    0.04    -29.36   
   178. D(H  27,C  10,C   8,C   9)   -145.88 -0.000002    0.02   -145.86   
   179. D(H  27,C  10,C   8,C   7)     32.66 -0.000002    0.02     32.68   
   180. D(H  32,C  10,C   8,C   7)    149.14 -0.000006    0.04    149.18   
   181. D(C  28,C  11,C   5,C   6)      2.48 -0.000006    0.09      2.57   
   182. D(C  28,C  11,C   5,C   4)   -177.10 -0.000003    0.06   -177.04   
   183. D(C  12,C  11,C   5,C   6)   -179.07 -0.000009    0.06   -179.02   
   184. D(C  12,C  11,C   5,C   4)      1.35 -0.000005    0.02      1.37   
   185. D(O  14,C  12,C  11,C  28)     -1.94 -0.000002   -0.06     -2.00   
   186. D(C   1,C  12,C  11,C  28)    177.57  0.000005   -0.05    177.52   
   187. D(C   1,C  12,C  11,C   5)     -0.94  0.000007   -0.01     -0.95   
   188. D(O  14,C  12,C   1,C   2)    179.62  0.000002   -0.01    179.61   
   189. D(O  14,C  12,C   1,C   0)      0.12  0.000003    0.01      0.13   
   190. D(O  14,C  12,C  11,C   5)    179.55  0.000000   -0.02    179.53   
   191. D(C  11,C  12,C   1,C   0)   -179.41 -0.000004    0.01   -179.40   
   192. D(C  11,C  12,C   1,C   2)      0.08 -0.000004   -0.01      0.07   
   193. D(H  30,C  28,C  11,C   5)     55.77 -0.000004    0.37     56.14   
   194. D(H  29,C  28,C  11,C  12)    116.48 -0.000004    0.42    116.90   
   195. D(H  29,C  28,C  11,C   5)    -64.97 -0.000006    0.38    -64.59   
   196. D(H  31,C  28,C  11,C  12)     -3.11  0.000008    0.35     -2.76   
   197. D(H  31,C  28,C  11,C   5)    175.44  0.000006    0.32    175.76   
   198. D(H  30,C  28,C  11,C  12)   -122.77 -0.000002    0.40   -122.37   
   199. D(C  36,C  33,C  10,H  27)    179.03 -0.000002    0.14    179.17   
   200. D(C  36,C  33,C  10,C   8)    -57.96 -0.000006    0.16    -57.80   
   201. D(H  35,C  33,C  10,H  32)   -174.20 -0.000003    0.13   -174.07   
   202. D(H  35,C  33,C  10,H  27)    -59.57 -0.000000    0.13    -59.44   
   203. D(H  35,C  33,C  10,C   8)     63.44 -0.000005    0.14     63.58   
   204. D(H  34,C  33,C  10,H  32)    -59.46 -0.000005    0.15    -59.31   
   205. D(H  34,C  33,C  10,H  27)     55.18 -0.000002    0.15     55.32   
   206. D(C  36,C  33,C  10,H  32)     64.40 -0.000005    0.14     64.54   
   207. D(H  34,C  33,C  10,C   8)    178.19 -0.000007    0.16    178.35   
   208. D(C  38,C  36,C  33,H  35)    132.23 -0.000002    0.16    132.39   
   209. D(C  38,C  36,C  33,H  34)     14.71 -0.000005    0.15     14.86   
   210. D(C  38,C  36,C  33,C  10)   -107.43 -0.000004    0.15   -107.28   
   211. D(H  37,C  36,C  33,H  35)    -47.56  0.000000    0.13    -47.43   
   212. D(H  37,C  36,C  33,H  34)   -165.08 -0.000004    0.13   -164.95   
   213. D(H  37,C  36,C  33,C  10)     72.77 -0.000002    0.13     72.90   
   214. D(C  39,C  38,C  36,C  33)      0.41 -0.000001    0.00      0.41   
   215. D(C  15,C  38,C  36,H  37)      0.21 -0.000002    0.01      0.22   
   216. D(C  15,C  38,C  36,C  33)   -179.58 -0.000000   -0.01   -179.59   
   217. D(C  39,C  38,C  15,H  19)     58.85 -0.000001   -0.02     58.83   
   218. D(C  39,C  38,C  15,H  18)    -59.17  0.000001   -0.03    -59.20   
   219. D(C  39,C  38,C  15,H  17)    179.82 -0.000001   -0.03    179.79   
   220. D(C  36,C  38,C  15,H  19)   -121.16 -0.000001   -0.01   -121.17   
   221. D(C  36,C  38,C  15,H  18)    120.82  0.000000   -0.01    120.80   
   222. D(C  39,C  38,C  36,H  37)   -179.80 -0.000002    0.03   -179.77   
   223. D(C  36,C  38,C  15,H  17)     -0.19 -0.000002   -0.01     -0.21   
   224. D(H  42,C  39,C  38,C  36)    120.51 -0.000001   -0.05    120.45   
   225. D(H  42,C  39,C  38,C  15)    -59.50 -0.000002   -0.04    -59.54   
   226. D(H  41,C  39,C  38,C  36)     -0.65 -0.000002   -0.05     -0.70   
   227. D(H  41,C  39,C  38,C  15)    179.34 -0.000002   -0.04    179.31   
   228. D(H  40,C  39,C  38,C  36)   -122.14  0.000000   -0.05   -122.19   
   229. D(H  40,C  39,C  38,C  15)     57.85 -0.000000   -0.04     57.81   
   230. D(H  45,C  43,C   0,H  16)     -0.15  0.000000   -0.02     -0.17   
   231. D(H  45,C  43,C   0,C   1)   -179.98 -0.000000   -0.01   -179.99   
   232. D(C  44,C  43,C   0,H  16)    179.86  0.000000   -0.01    179.85   
   233. D(C  44,C  43,C   0,C   1)      0.02 -0.000000    0.00      0.02   
   234. D(H  13,C  44,C  43,H  45)     -0.07 -0.000001    0.02     -0.04   
   235. D(H  13,C  44,C  43,C   0)    179.93 -0.000001    0.02    179.94   
   236. D(C   3,C  44,C  43,H  45)   -179.97 -0.000001    0.01   -179.96   
   237. D(C   3,C  44,C  43,C   0)      0.02 -0.000001    0.01      0.02   
   238. D(C  43,C  44,C   3,H  20)   -179.98  0.000000   -0.01   -179.99   
   239. D(C  43,C  44,C   3,C   2)     -0.07  0.000000   -0.00     -0.07   
   240. D(H  13,C  44,C   3,H  20)      0.11  0.000000   -0.02      0.09   
   241. D(H  13,C  44,C   3,C   2)   -179.97  0.000001   -0.01   -179.99   
    ----------------------------------------------------------------------------
                 *******************************************************
                 *** FINAL ENERGY EVALUATION AT THE STATIONARY POINT ***
                 ***               (AFTER   23 CYCLES)               ***
                 *******************************************************
---------------------------------
CARTESIAN COORDINATES (ANGSTROEM)
---------------------------------
  C      4.487415    1.382774    0.907714
  C      3.436801    0.568693    0.406361
  C      2.342523    1.211972   -0.279760
  C      2.377512    2.626834   -0.415206
  C      1.227263    0.454532   -0.825011
  C      1.300865   -0.953721   -0.633363
  C      0.143510   -1.784154   -1.183880
  C     -0.867607   -2.194473   -0.130895
  C     -2.198091   -1.992597   -0.104871
  C     -3.030130   -2.528445    1.042753
  C     -2.975334   -1.268174   -1.192920
  C      2.394561   -1.594865    0.030850
  C      3.493132   -0.875083    0.583862
  H      3.410206    4.474363   -0.038094
  O      4.498077   -1.435155    1.202000
  C     -5.407105    1.645754    1.860941
  H      5.300249    0.870659    1.418381
  H     -4.642863    1.440987    2.618531
  H     -5.655966    2.716283    1.905848
  H     -6.322526    1.105175    2.143193
  H      1.543423    3.091877   -0.935655
  H      0.530142   -2.703317   -1.654144
  H     -0.344211   -1.195246   -1.964909
  H     -0.438697   -2.731876    0.717659
  H     -2.407392   -3.001837    1.810544
  H     -3.753733   -3.276599    0.684987
  H     -3.621483   -1.736191    1.520877
  H     -2.512415   -1.446327   -2.171083
  C      2.452599   -3.105576    0.148231
  H      1.641967   -3.535180    0.757129
  H      2.398569   -3.614296   -0.827350
  H      3.403128   -3.371546    0.620348
  H     -3.989663   -1.688490   -1.245697
  C     -3.090187    0.276111   -1.013221
  H     -3.643684    0.669243   -1.874933
  H     -2.071296    0.685754   -1.070911
  C     -3.727243    0.720677    0.277992
  H     -3.100033    0.590843    1.162277
  C     -4.947766    1.250854    0.474924
  C     -5.964772    1.506079   -0.613181
  H     -6.247537    2.568503   -0.638407
  H     -5.611695    1.226172   -1.609003
  H     -6.890202    0.946564   -0.413780
  C      4.492961    2.757664    0.759056
  C      3.415791    3.391862    0.083463
  H      5.314601    3.352854    1.155535
  O      0.251327    1.061841   -1.455851

----------------------------
CARTESIAN COORDINATES (A.U.)
----------------------------
  NO LB      ZA    FRAG     MASS         X           Y           Z
   0 C     6.0000    0    12.011    8.479985    2.613065    1.715332
   1 C     6.0000    0    12.011    6.494613    1.074674    0.767911
   2 C     6.0000    0    12.011    4.426727    2.290295   -0.528669
   3 C     6.0000    0    12.011    4.492847    4.963996   -0.784625
   4 C     6.0000    0    12.011    2.319192    0.858942   -1.559045
   5 C     6.0000    0    12.011    2.458278   -1.802272   -1.196883
   6 C     6.0000    0    12.011    0.271195   -3.371562   -2.237209
   7 C     6.0000    0    12.011   -1.639539   -4.146952   -0.247355
   8 C     6.0000    0    12.011   -4.153790   -3.765462   -0.198177
   9 C     6.0000    0    12.011   -5.726115   -4.778068    1.970517
  10 C     6.0000    0    12.011   -5.622567   -2.396501   -2.254293
  11 C     6.0000    0    12.011    4.525065   -3.013858    0.058298
  12 C     6.0000    0    12.011    6.601064   -1.653667    1.103339
  13 H     1.0000    0     1.008    6.444356    8.455320   -0.071987
  14 O     8.0000    0    15.999    8.500133   -2.712050    2.271452
  15 C     6.0000    0    12.011  -10.217947    3.110024    3.516669
  16 H     1.0000    0     1.008   10.016019    1.645308    2.680352
  17 H     1.0000    0     1.008   -8.773739    2.723071    4.948306
  18 H     1.0000    0     1.008  -10.688226    5.133032    3.601530
  19 H     1.0000    0     1.008  -11.947843    2.088479    4.050048
  20 H     1.0000    0     1.008    2.916646    5.842800   -1.768131
  21 H     1.0000    0     1.008    1.001822   -5.108529   -3.125879
  22 H     1.0000    0     1.008   -0.650465   -2.258688   -3.713139
  23 H     1.0000    0     1.008   -0.829018   -5.162497    1.356179
  24 H     1.0000    0     1.008   -4.549311   -5.672650    3.421432
  25 H     1.0000    0     1.008   -7.093527   -6.191875    1.294438
  26 H     1.0000    0     1.008   -6.843611   -3.280925    2.874042
  27 H     1.0000    0     1.008   -4.747776   -2.733161   -4.102752
  28 C     6.0000    0    12.011    4.634740   -5.868688    0.280116
  29 H     1.0000    0     1.008    3.102869   -6.680522    1.430766
  30 H     1.0000    0     1.008    4.532639   -6.830030   -1.563465
  31 H     1.0000    0     1.008    6.430980   -6.371298    1.172288
  32 H     1.0000    0     1.008   -7.539370   -3.190783   -2.354026
  33 C     6.0000    0    12.011   -5.839608    0.521775   -1.914710
  34 H     1.0000    0     1.008   -6.885565    1.264685   -3.543111
  35 H     1.0000    0     1.008   -3.914182    1.295887   -2.023729
  36 C     6.0000    0    12.011   -7.043469    1.361883    0.525329
  37 H     1.0000    0     1.008   -5.858214    1.116532    2.196386
  38 C     6.0000    0    12.011   -9.349923    2.363772    0.897476
  39 C     6.0000    0    12.011  -11.271785    2.846077   -1.158745
  40 H     1.0000    0     1.008  -11.806133    4.853767   -1.206415
  41 H     1.0000    0     1.008  -10.604566    2.317128   -3.040574
  42 H     1.0000    0     1.008  -13.020594    1.788746   -0.781931
  43 C     6.0000    0    12.011    8.490466    5.211231    1.434408
  44 C     6.0000    0    12.011    6.454910    6.409691    0.157723
  45 H     1.0000    0     1.008   10.043140    6.335976    2.183644
  46 O     8.0000    0    15.999    0.474939    2.006589   -2.751160

--------------------------------
INTERNAL COORDINATES (ANGSTROEM)
--------------------------------
 C      0   0   0     0.000000000000     0.00000000     0.00000000
 C      1   0   0     1.420518348578     0.00000000     0.00000000
 C      2   1   0     1.442918823434   118.24398984     0.00000000
 C      3   2   1     1.421760386709   118.05320657     0.00000000
 C      3   2   1     1.454241314455   121.84910777   179.94706124
 C      5   3   2     1.423138951088   115.16633117   359.87318949
 C      6   5   3     1.527139948923   116.76648461   179.61418884
 C      7   6   5     1.516409446020   113.71237359   259.73504378
 C      8   7   6     1.345963888164   129.19462255   124.94854035
 C      9   8   7     1.515408091087   120.28787987   178.29464042
 C      9   8   7     1.520771981518   124.25105027   359.82027228
 C      6   5   3     1.431228994692   123.04509095   359.24412784
 C     12   6   5     1.425050188530   122.88305200     1.36685997
 H      4   3   2     2.149891483194   148.24429227     0.05555463
 O     13  12   6     1.306020318507   124.07325909   179.52692409
 C     11   9   8     4.871401577951    95.25288270   228.65271524
 H      1   2   3     1.087999033802   116.64454268   180.14087605
 H     16  11   9     1.095416405539    88.47983324    19.56122853
 H     16  11   9     1.099991599993   136.11052816   134.51800438
 H     16  11   9     1.099948752337   106.39975023   271.09168439
 H      4   3   2     1.087583308459   116.88703163   179.98768375
 H      7   6   5     1.102493783914   109.95926607   138.85353171
 H      7   6   5     1.093018499781   107.62427915    22.02958501
 H      8   7   6     1.092157553716   114.25486040   304.71045344
 H     10   9   8     1.096086691261   111.79296820     3.73405296
 H     10   9   8     1.100605588920   110.80409411   243.31303008
 H     10   9   8     1.098165952789   111.73287096   125.18270723
 H     11   9   8     1.096738020740   110.18210024    32.67967210
 C     12   6   5     1.516375085480   120.76153396   182.95534893
 H     29  12   6     1.101108506074   113.78637338   295.41433980
 H     29  12   6     1.101577751916   112.93292389    56.14259461
 H     29  12   6     1.094139258629   107.98874502   175.75497707
 H     11   9   8     1.099233041587   108.89384604   149.18209106
 C     11   9   8     1.558941990617   115.28087198   271.28219461
 H     34  11   9     1.097023042556   107.55489717   178.34978490
 H     34  11   9     1.099670407758   107.13968531    63.58373911
 C     34  11   9     1.506887846261   114.97149934   302.19570916
 H     37  34  11     1.091883611216   114.58416712    72.89992837
 C     37  34  11     1.345193226170   128.70431371   252.71798107
 C     39  37  34     1.511096795371   124.87594058     0.41116169
 H     40  39  37     1.099698205283   110.65547987   237.80516939
 H     40  39  37     1.093010303660   113.29006699   359.30278913
 H     40  39  37     1.099654207701   110.48017276   120.45275623
 C      1   2   3     1.382914676425   122.32961794   359.97307674
 C     14   4   3     1.089318294192    33.70106475     0.00000000
 H     44   1   2     1.089282907534   120.47304759   180.00985892
 O      5   3   2     1.311196478778   120.66114263   180.67243662

---------------------------
INTERNAL COORDINATES (A.U.)
---------------------------
 C      0   0   0     0.000000000000     0.00000000     0.00000000
 C      1   0   0     2.684390647023     0.00000000     0.00000000
 C      2   1   0     2.726721409770   118.24398984     0.00000000
 C      3   2   1     2.686737758938   118.05320657     0.00000000
 C      3   2   1     2.748117816953   121.84910777   179.94706124
 C      5   3   2     2.689342868073   115.16633117   359.87318949
 C      6   5   3     2.885876271634   116.76648461   179.61418884
 C      7   6   5     2.865598559869   113.71237359   259.73504378
 C      8   7   6     2.543503134778   129.19462255   124.94854035
 C      9   8   7     2.863706273283   120.28787987   178.29464042
 C      9   8   7     2.873842557210   124.25105027   359.82027228
 C      6   5   3     2.704630834896   123.04509095   359.24412784
 C     12   6   5     2.692954583415   122.88305200     1.36685997
 H      4   3   2     4.062706120886   148.24429227     0.05555463
 O     13  12   6     2.468020727316   124.07325909   179.52692409
 C     11   9   8     9.205614870679    95.25288270   228.65271524
 H      1   2   3     2.056020207856   116.64454268   180.14087605
 H     16  11   9     2.070037009073    88.47983324    19.56122853
 H     16  11   9     2.078682873600   136.11052816   134.51800438
 H     16  11   9     2.078601903265   106.39975023   271.09168439
 H      4   3   2     2.055234600812   116.88703163   179.98768375
 H      7   6   5     2.083411315949   109.95926607   138.85353171
 H      7   6   5     2.065505623895   107.62427915    22.02958501
 H      8   7   6     2.063878671616   114.25486040   304.71045344
 H     10   9   8     2.071303665520   111.79296820     3.73405296
 H     10   9   8     2.079843144521   110.80409411   243.31303008
 H     10   9   8     2.075232900368   111.73287096   125.18270723
 H     11   9   8     2.072534499858   110.18210024    32.67967210
 C     12   6   5     2.865533627859   120.76153396   182.95534893
 H     29  12   6     2.080793520210   113.78637338   295.41433980
 H     29  12   6     2.081680266341   112.93292389    56.14259461
 H     29  12   6     2.067623551181   107.98874502   175.75497707
 H     11   9   8     2.077249405957   108.89384604   149.18209106
 C     11   9   8     2.945973420937   115.28087198   271.28219461
 H     34  11   9     2.073073113032   107.55489717   178.34978490
 H     34  11   9     2.078075908241   107.13968531    63.58373911
 C     34  11   9     2.847605343967   114.97149934   302.19570916
 H     37  34  11     2.063360995315   114.58416712    72.89992837
 C     37  34  11     2.542046794666   128.70431371   252.71798107
 C     39  37  34     2.855559105097   124.87594058     0.41116169
 H     40  39  37     2.078128437950   110.65547987   237.80516939
 H     40  39  37     2.065490135472   113.29006699   359.30278913
 H     40  39  37     2.078045294570   110.48017276   120.45275623
 C      1   2   3     2.613330005023   122.32961794   359.97307674
 C     14   4   3     2.058513248694    33.70106475     0.00000000
 H     44   1   2     2.058446377601   120.47304759   180.00985892
 O      5   3   2     2.477802252652   120.66114263   180.67243662

---------------------
BASIS SET INFORMATION
---------------------
There are 3 groups of distinct atoms

 Group   1 Type C   : 10s4p1d contracted to 3s2p1d pattern {631/31/1}
 Group   2 Type H   : 4s contracted to 2s pattern {31}
 Group   3 Type O   : 10s4p1d contracted to 3s2p1d pattern {631/31/1}

Atom   0C    basis set group =>   1
Atom   1C    basis set group =>   1
Atom   2C    basis set group =>   1
Atom   3C    basis set group =>   1
Atom   4C    basis set group =>   1
Atom   5C    basis set group =>   1
Atom   6C    basis set group =>   1
Atom   7C    basis set group =>   1
Atom   8C    basis set group =>   1
Atom   9C    basis set group =>   1
Atom  10C    basis set group =>   1
Atom  11C    basis set group =>   1
Atom  12C    basis set group =>   1
Atom  13H    basis set group =>   2
Atom  14O    basis set group =>   3
Atom  15C    basis set group =>   1
Atom  16H    basis set group =>   2
Atom  17H    basis set group =>   2
Atom  18H    basis set group =>   2
Atom  19H    basis set group =>   2
Atom  20H    basis set group =>   2
Atom  21H    basis set group =>   2
Atom  22H    basis set group =>   2
Atom  23H    basis set group =>   2
Atom  24H    basis set group =>   2
Atom  25H    basis set group =>   2
Atom  26H    basis set group =>   2
Atom  27H    basis set group =>   2
Atom  28C    basis set group =>   1
Atom  29H    basis set group =>   2
Atom  30H    basis set group =>   2
Atom  31H    basis set group =>   2
Atom  32H    basis set group =>   2
Atom  33C    basis set group =>   1
Atom  34H    basis set group =>   2
Atom  35H    basis set group =>   2
Atom  36C    basis set group =>   1
Atom  37H    basis set group =>   2
Atom  38C    basis set group =>   1
Atom  39C    basis set group =>   1
Atom  40H    basis set group =>   2
Atom  41H    basis set group =>   2
Atom  42H    basis set group =>   2
Atom  43C    basis set group =>   1
Atom  44C    basis set group =>   1
Atom  45H    basis set group =>   2
Atom  46O    basis set group =>   3
---------------------------------
AUXILIARY/J BASIS SET INFORMATION
---------------------------------
There are 3 groups of distinct atoms

 Group   1 Type C   : 12s5p4d2f1g contracted to 6s4p3d1f1g pattern {711111/2111/211/2/1}
 Group   2 Type H   : 5s2p1d contracted to 3s1p1d pattern {311/2/1}
 Group   3 Type O   : 12s5p4d2f1g contracted to 6s4p3d1f1g pattern {711111/2111/211/2/1}

Atom   0C    basis set group =>   1
Atom   1C    basis set group =>   1
Atom   2C    basis set group =>   1
Atom   3C    basis set group =>   1
Atom   4C    basis set group =>   1
Atom   5C    basis set group =>   1
Atom   6C    basis set group =>   1
Atom   7C    basis set group =>   1
Atom   8C    basis set group =>   1
Atom   9C    basis set group =>   1
Atom  10C    basis set group =>   1
Atom  11C    basis set group =>   1
Atom  12C    basis set group =>   1
Atom  13H    basis set group =>   2
Atom  14O    basis set group =>   3
Atom  15C    basis set group =>   1
Atom  16H    basis set group =>   2
Atom  17H    basis set group =>   2
Atom  18H    basis set group =>   2
Atom  19H    basis set group =>   2
Atom  20H    basis set group =>   2
Atom  21H    basis set group =>   2
Atom  22H    basis set group =>   2
Atom  23H    basis set group =>   2
Atom  24H    basis set group =>   2
Atom  25H    basis set group =>   2
Atom  26H    basis set group =>   2
Atom  27H    basis set group =>   2
Atom  28C    basis set group =>   1
Atom  29H    basis set group =>   2
Atom  30H    basis set group =>   2
Atom  31H    basis set group =>   2
Atom  32H    basis set group =>   2
Atom  33C    basis set group =>   1
Atom  34H    basis set group =>   2
Atom  35H    basis set group =>   2
Atom  36C    basis set group =>   1
Atom  37H    basis set group =>   2
Atom  38C    basis set group =>   1
Atom  39C    basis set group =>   1
Atom  40H    basis set group =>   2
Atom  41H    basis set group =>   2
Atom  42H    basis set group =>   2
Atom  43C    basis set group =>   1
Atom  44C    basis set group =>   1
Atom  45H    basis set group =>   2
Atom  46O    basis set group =>   3


           ************************************************************
           *        Program running with 4 parallel MPI-processes     *
           *              working on a common directory               *
           ************************************************************
------------------------------------------------------------------------------
                           ORCA GTO INTEGRAL CALCULATION
                           -- RI-GTO INTEGRALS CHOSEN --
------------------------------------------------------------------------------
------------------------------------------------------------------------------
                   ___                                                        
                  /   \      - P O W E R E D   B Y -                         
                 /     \                                                     
                 |  |  |   _    _      __       _____    __    __             
                 |  |  |  | |  | |    /  \     |  _  \  |  |  /  |          
                  \  \/   | |  | |   /    \    | | | |  |  | /  /          
                 / \  \   | |__| |  /  /\  \   | |_| |  |  |/  /          
                |  |  |   |  __  | /  /__\  \  |    /   |      \           
                |  |  |   | |  | | |   __   |  |    \   |  |\   \          
                \     /   | |  | | |  |  |  |  | |\  \  |  | \   \       
                 \___/    |_|  |_| |__|  |__|  |_| \__\ |__|  \__/        
                                                                              
                      - O R C A' S   B I G   F R I E N D -                    
                                      &                                       
                       - I N T E G R A L  F E E D E R -                       
                                                                              
 v1 FN, 2020, v2 2021                                                         
------------------------------------------------------------------------------


Reading SHARK input file MK2_2e_0H_B3LYP_631Gd_opt.SHARKINP.tmp ... ok
----------------------
SHARK INTEGRAL PACKAGE
----------------------

Number of atoms                             ...     47
Number of basis functions                   ...    370
Number of shells                            ...    186
Maximum angular momentum                    ...      2
Integral batch strategy                     ... SHARK/LIBINT Hybrid
RI-J (if used) integral strategy            ... SPLIT-RIJ (Revised 2003 algorithm where possible)
Printlevel                                  ...      1
Contraction scheme used                     ... SEGMENTED contraction
Coulomb Range Separation                    ... NOT USED
Exchange Range Separation                   ... NOT USED
Finite Nucleus Model                        ... NOT USED
Auxiliary Coulomb fitting basis             ... AVAILABLE
   # of basis functions in Aux-J            ...   1391
   # of shells in Aux-J                     ...    465
   Maximum angular momentum in Aux-J        ...      4
Auxiliary J/K fitting basis                 ... NOT available
Auxiliary Correlation fitting basis         ... NOT available
Auxiliary 'external' fitting basis          ... NOT available
Integral threshold                          ...     2.500000e-11
Primitive cut-off                           ...     2.500000e-12
Primitive pair pre-selection threshold      ...     2.500000e-12

Calculating pre-screening integrals         ... done (  0.1 sec) Dimension = 186
Organizing shell pair data                  ... done (  0.1 sec)
Shell pair information
Total number of shell pairs                 ...     17391
Shell pairs after pre-screening             ...     11506
Total number of primitive shell pairs       ...     98016
Primitive shell pairs kept                  ...     35359
          la=0 lb=0:   4305 shell pairs
          la=1 lb=0:   3891 shell pairs
          la=1 lb=1:    883 shell pairs
          la=2 lb=0:   1534 shell pairs
          la=2 lb=1:    746 shell pairs
          la=2 lb=2:    147 shell pairs

Calculating one electron integrals          ... done (  0.1 sec)
Calculating RI/J V-Matrix + Cholesky decomp.... done (  0.1 sec)
Calculating Nuclear repulsion               ... done (  0.0 sec) ENN=   1808.695870366255 Eh

SHARK setup successfully completed in   0.6 seconds

Maximum memory used throughout the entire GTOINT-calculation: 28.5 MB
[1717800140.616433] [eu-a2p-190:109942:0]          mpool.c:38   UCX  WARN  object 0x389abc0 was not returned to mpool ucp_requests
[1717800140.616462] [eu-a2p-190:109942:0]          mpool.c:38   UCX  WARN  object 0x389ad80 was not returned to mpool ucp_requests
[1717800140.616468] [eu-a2p-190:109942:0]          mpool.c:38   UCX  WARN  object 0x389af40 was not returned to mpool ucp_requests
[1717800140.616473] [eu-a2p-190:109942:0]          mpool.c:38   UCX  WARN  object 0x389b100 was not returned to mpool ucp_requests
[1717800140.616478] [eu-a2p-190:109942:0]          mpool.c:38   UCX  WARN  object 0x389b2c0 was not returned to mpool ucp_requests
[1717800140.616482] [eu-a2p-190:109942:0]          mpool.c:38   UCX  WARN  object 0x389b480 was not returned to mpool ucp_requests
[1717800140.616486] [eu-a2p-190:109942:0]          mpool.c:38   UCX  WARN  object 0x389b640 was not returned to mpool ucp_requests
[1717800140.616491] [eu-a2p-190:109942:0]          mpool.c:38   UCX  WARN  object 0x389b800 was not returned to mpool ucp_requests
[1717800140.616495] [eu-a2p-190:109942:0]          mpool.c:38   UCX  WARN  object 0x389b9c0 was not returned to mpool ucp_requests
[1717800140.616500] [eu-a2p-190:109942:0]          mpool.c:38   UCX  WARN  object 0x389bb80 was not returned to mpool ucp_requests
[1717800140.616504] [eu-a2p-190:109942:0]          mpool.c:38   UCX  WARN  object 0x389bd40 was not returned to mpool ucp_requests
[1717800140.619375] [eu-a2p-190:109944:0]          mpool.c:38   UCX  WARN  object 0x34bb6c0 was not returned to mpool ucp_requests
[1717800140.619398] [eu-a2p-190:109944:0]          mpool.c:38   UCX  WARN  object 0x34bb880 was not returned to mpool ucp_requests
[1717800140.619404] [eu-a2p-190:109944:0]          mpool.c:38   UCX  WARN  object 0x34bba40 was not returned to mpool ucp_requests
[1717800140.619409] [eu-a2p-190:109944:0]          mpool.c:38   UCX  WARN  object 0x34bbc00 was not returned to mpool ucp_requests
[1717800140.619413] [eu-a2p-190:109944:0]          mpool.c:38   UCX  WARN  object 0x34bbdc0 was not returned to mpool ucp_requests
[1717800140.619418] [eu-a2p-190:109944:0]          mpool.c:38   UCX  WARN  object 0x34bbf80 was not returned to mpool ucp_requests
[1717800140.619422] [eu-a2p-190:109944:0]          mpool.c:38   UCX  WARN  object 0x34bc140 was not returned to mpool ucp_requests
[1717800140.619426] [eu-a2p-190:109944:0]          mpool.c:38   UCX  WARN  object 0x34bc300 was not returned to mpool ucp_requests
[1717800140.619431] [eu-a2p-190:109944:0]          mpool.c:38   UCX  WARN  object 0x34bc4c0 was not returned to mpool ucp_requests
[1717800140.619435] [eu-a2p-190:109944:0]          mpool.c:38   UCX  WARN  object 0x34bc680 was not returned to mpool ucp_requests
[1717800140.619440] [eu-a2p-190:109944:0]          mpool.c:38   UCX  WARN  object 0x34bc840 was not returned to mpool ucp_requests
[1717800140.619444] [eu-a2p-190:109944:0]          mpool.c:38   UCX  WARN  object 0x34bca00 was not returned to mpool ucp_requests
[1717800140.619449] [eu-a2p-190:109944:0]          mpool.c:38   UCX  WARN  object 0x34bcbc0 was not returned to mpool ucp_requests
[1717800140.619453] [eu-a2p-190:109944:0]          mpool.c:38   UCX  WARN  object 0x34bcd80 was not returned to mpool ucp_requests
[1717800140.619458] [eu-a2p-190:109944:0]          mpool.c:38   UCX  WARN  object 0x34bcf40 was not returned to mpool ucp_requests
[1717800140.619462] [eu-a2p-190:109944:0]          mpool.c:38   UCX  WARN  object 0x34bd100 was not returned to mpool ucp_requests
[1717800140.619466] [eu-a2p-190:109944:0]          mpool.c:38   UCX  WARN  object 0x34bd2c0 was not returned to mpool ucp_requests
[1717800140.619471] [eu-a2p-190:109944:0]          mpool.c:38   UCX  WARN  object 0x34bd480 was not returned to mpool ucp_requests
[1717800140.619475] [eu-a2p-190:109944:0]          mpool.c:38   UCX  WARN  object 0x34bd640 was not returned to mpool ucp_requests
[1717800140.619480] [eu-a2p-190:109944:0]          mpool.c:38   UCX  WARN  object 0x34bd800 was not returned to mpool ucp_requests
[1717800140.619484] [eu-a2p-190:109944:0]          mpool.c:38   UCX  WARN  object 0x34bd9c0 was not returned to mpool ucp_requests
[1717800140.619488] [eu-a2p-190:109944:0]          mpool.c:38   UCX  WARN  object 0x34bdb80 was not returned to mpool ucp_requests
[1717800140.619493] [eu-a2p-190:109944:0]          mpool.c:38   UCX  WARN  object 0x34bdd40 was not returned to mpool ucp_requests
[1717800140.620793] [eu-a2p-190:109943:0]          mpool.c:38   UCX  WARN  object 0x3b23880 was not returned to mpool ucp_requests
[1717800140.620825] [eu-a2p-190:109943:0]          mpool.c:38   UCX  WARN  object 0x3b23a40 was not returned to mpool ucp_requests
[1717800140.620833] [eu-a2p-190:109943:0]          mpool.c:38   UCX  WARN  object 0x3b23c00 was not returned to mpool ucp_requests
[1717800140.620838] [eu-a2p-190:109943:0]          mpool.c:38   UCX  WARN  object 0x3b23dc0 was not returned to mpool ucp_requests
[1717800140.620844] [eu-a2p-190:109943:0]          mpool.c:38   UCX  WARN  object 0x3b23f80 was not returned to mpool ucp_requests
[1717800140.620849] [eu-a2p-190:109943:0]          mpool.c:38   UCX  WARN  object 0x3b24140 was not returned to mpool ucp_requests
[1717800140.620854] [eu-a2p-190:109943:0]          mpool.c:38   UCX  WARN  object 0x3b24300 was not returned to mpool ucp_requests
[1717800140.620859] [eu-a2p-190:109943:0]          mpool.c:38   UCX  WARN  object 0x3b244c0 was not returned to mpool ucp_requests
[1717800140.620864] [eu-a2p-190:109943:0]          mpool.c:38   UCX  WARN  object 0x3b24680 was not returned to mpool ucp_requests
[1717800140.620869] [eu-a2p-190:109943:0]          mpool.c:38   UCX  WARN  object 0x3b24840 was not returned to mpool ucp_requests
[1717800140.620874] [eu-a2p-190:109943:0]          mpool.c:38   UCX  WARN  object 0x3b24a00 was not returned to mpool ucp_requests
[1717800140.620880] [eu-a2p-190:109943:0]          mpool.c:38   UCX  WARN  object 0x3b24bc0 was not returned to mpool ucp_requests
[1717800140.620885] [eu-a2p-190:109943:0]          mpool.c:38   UCX  WARN  object 0x3b24d80 was not returned to mpool ucp_requests
[1717800140.620890] [eu-a2p-190:109943:0]          mpool.c:38   UCX  WARN  object 0x3b24f40 was not returned to mpool ucp_requests
[1717800140.620895] [eu-a2p-190:109943:0]          mpool.c:38   UCX  WARN  object 0x3b25100 was not returned to mpool ucp_requests
[1717800140.620900] [eu-a2p-190:109943:0]          mpool.c:38   UCX  WARN  object 0x3b252c0 was not returned to mpool ucp_requests
[1717800140.620905] [eu-a2p-190:109943:0]          mpool.c:38   UCX  WARN  object 0x3b25480 was not returned to mpool ucp_requests
[1717800140.620911] [eu-a2p-190:109943:0]          mpool.c:38   UCX  WARN  object 0x3b25640 was not returned to mpool ucp_requests
[1717800140.620916] [eu-a2p-190:109943:0]          mpool.c:38   UCX  WARN  object 0x3b25800 was not returned to mpool ucp_requests
[1717800140.620921] [eu-a2p-190:109943:0]          mpool.c:38   UCX  WARN  object 0x3b259c0 was not returned to mpool ucp_requests
[1717800140.620926] [eu-a2p-190:109943:0]          mpool.c:38   UCX  WARN  object 0x3b25d40 was not returned to mpool ucp_requests


           ************************************************************
           *        Program running with 4 parallel MPI-processes     *
           *              working on a common directory               *
           ************************************************************
-------------------------------------------------------------------------------
                                 ORCA SCF
-------------------------------------------------------------------------------

------------
SCF SETTINGS
------------
Hamiltonian:
 Density Functional     Method          .... DFT(GTOs)
 Exchange Functional    Exchange        .... B88
   X-Alpha parameter    XAlpha          ....  0.666667
   Becke's b parameter  XBeta           ....  0.004200
 Correlation Functional Correlation     .... LYP
 LDA part of GGA corr.  LDAOpt          .... VWN-5
 Gradients option       PostSCFGGA      .... off
 Hybrid DFT is turned on
   Fraction HF Exchange ScalHFX         ....  0.200000
   Scaling of DF-GGA-X  ScalDFX         ....  0.720000
   Scaling of DF-GGA-C  ScalDFC         ....  0.810000
   Scaling of DF-LDA-C  ScalLDAC        ....  1.000000
   Perturbative correction              ....  0.000000
   Density functional embedding theory  .... OFF
   NL short-range parameter             ....  4.800000
 RI-approximation to the Coulomb term is turned on
   Number of AuxJ basis functions       .... 1391
   RIJ-COSX (HFX calculated with COS-X)).... on


General Settings:
 Integral files         IntName         .... MK2_2e_0H_B3LYP_631Gd_opt
 Hartree-Fock type      HFTyp           .... RHF
 Total Charge           Charge          ....   -2
 Multiplicity           Mult            ....    1
 Number of Electrons    NEL             ....  168
 Basis Dimension        Dim             ....  370
 Nuclear Repulsion      ENuc            ....   1808.6958703663 Eh

Convergence Acceleration:
 DIIS                   CNVDIIS         .... on
   Start iteration      DIISMaxIt       ....    12
   Startup error        DIISStart       ....  0.200000
   # of expansion vecs  DIISMaxEq       ....     5
   Bias factor          DIISBfac        ....   1.050
   Max. coefficient     DIISMaxC        ....  10.000
 Trust-Rad. Augm. Hess. CNVTRAH         .... auto
   Auto Start mean grad. ratio tolernc. ....  1.125000
   Auto Start start iteration           ....     1
   Auto Start num. interpolation iter.  ....    10
   Max. Number of Micro iterations      ....    16
   Max. Number of Macro iterations      .... Maxiter - #DIIS iter
   Number of Davidson start vectors     ....     2
   Converg. threshold I  (grad. norm)   ....   1.000e-05
   Converg. threshold II (energy diff.) ....   1.000e-08
   Grad. Scal. Fac. for Micro threshold ....   0.100
   Minimum threshold for Micro iter.    ....   0.010
   NR start threshold (gradient norm)   ....   0.001
   Initial trust radius                 ....   0.400
   Minimum AH scaling param. (alpha)    ....   1.000
   Maximum AH scaling param. (alpha)    .... 1000.000
   Orbital update algorithm             .... Taylor
   White noise on init. David. guess    .... on
   Maximum white noise                  ....   0.010
   Quad. conv. algorithm                .... NR
 SOSCF                  CNVSOSCF        .... on
   Start iteration      SOSCFMaxIt      ....   150
   Startup grad/error   SOSCFStart      ....  0.003300
 Level Shifting         CNVShift        .... on
   Level shift para.    LevelShift      ....    0.2500
   Turn off err/grad.   ShiftErr        ....    0.0010
 Zerner damping         CNVZerner       .... off
 Static damping         CNVDamp         .... on
   Fraction old density DampFac         ....    0.7000
   Max. Damping (<1)    DampMax         ....    0.9800
   Min. Damping (>=0)   DampMin         ....    0.0000
   Turn off err/grad.   DampErr         ....    0.1000
 Fernandez-Rico         CNVRico         .... off

SCF Procedure:
 Maximum # iterations   MaxIter         ....   125
 SCF integral mode      SCFMode         .... Direct
   Integral package                     .... SHARK and LIBINT hybrid scheme
 Reset frequency        DirectResetFreq ....    20
 Integral Threshold     Thresh          ....  2.500e-11 Eh
 Primitive CutOff       TCut            ....  2.500e-12 Eh

Convergence Tolerance:
 Convergence Check Mode ConvCheckMode   .... Total+1el-Energy
 Convergence forced     ConvForced      .... 0
 Energy Change          TolE            ....  1.000e-08 Eh
 1-El. energy change                    ....  1.000e-05 Eh
 Orbital Gradient       TolG            ....  1.000e-05
 Orbital Rotation angle TolX            ....  1.000e-05
 DIIS Error             TolErr          ....  5.000e-07


Diagonalization of the overlap matrix:
Smallest eigenvalue                        ... 3.344e-04
Time for diagonalization                   ...    0.032 sec
Threshold for overlap eigenvalues          ... 1.000e-08
Number of eigenvalues below threshold      ... 0
Time for construction of square roots      ...    0.016 sec
Total time needed                          ...    0.049 sec

---------------------
INITIAL GUESS: MOREAD
---------------------
Guess MOs are being read from file: MK2_2e_0H_B3LYP_631Gd_opt.gbw
Input Geometry matches current geometry (good)
Input basis set matches current basis set (good)
MOs were renormalized
MOs were reorthogonalized (Cholesky)
                      ------------------
                      INITIAL GUESS DONE (   0.1 sec)
                      ------------------
-------------------
DFT GRID GENERATION
-------------------

General Integration Accuracy     IntAcc      ... 4.959
Radial Grid Type                 RadialGrid  ... OptM3 with GC (2021)
Angular Grid (max. ang.)         AngularGrid ... 6 (Lebedev-590)
Angular grid pruning method      GridPruning ... 4 (adaptive)
Weight generation scheme         WeightScheme... Becke
Basis function cutoff            BFCut       ... 1.0000e-11
Integration weight cutoff        WCut        ... 1.0000e-14
Angular grids for H and He will be reduced by one unit
Partially contracted basis set               ... off
Rotationally invariant grid construction     ... off

Total number of grid points                  ...   529951
Total number of batches                      ...     8305
Average number of points per batch           ...       63
Average number of grid points per atom       ...    11276
Time for grid setup =    7.287 sec

--------------------
COSX GRID GENERATION
--------------------

GRIDX 1
-------
General Integration Accuracy     IntAcc      ... 4.020
Radial Grid Type                 RadialGrid  ... OptM3 with GC (2021)
Angular Grid (max. ang.)         AngularGrid ... 2 (Lebedev-110)
Angular grid pruning method      GridPruning ... 4 (adaptive)
Weight generation scheme         WeightScheme... Becke
Basis function cutoff            BFCut       ... 1.0000e-11
Integration weight cutoff        WCut        ... 1.0000e-14
Angular grids for H and He will be reduced by one unit
Partially contracted basis set               ... on
Rotationally invariant grid construction     ... off

Total number of grid points                  ...    57921
Total number of batches                      ...      928
Average number of points per batch           ...       62
Average number of grid points per atom       ...     1232
UseSFitting                                  ... on

GRIDX 2
-------
General Integration Accuracy     IntAcc      ... 4.338
Radial Grid Type                 RadialGrid  ... OptM3 with GC (2021)
Angular Grid (max. ang.)         AngularGrid ... 3 (Lebedev-194)
Angular grid pruning method      GridPruning ... 4 (adaptive)
Weight generation scheme         WeightScheme... Becke
Basis function cutoff            BFCut       ... 1.0000e-11
Integration weight cutoff        WCut        ... 1.0000e-14
Angular grids for H and He will be reduced by one unit
Partially contracted basis set               ... on
Rotationally invariant grid construction     ... off

Total number of grid points                  ...   126151
Total number of batches                      ...     1996
Average number of points per batch           ...       63
Average number of grid points per atom       ...     2684
UseSFitting                                  ... on

GRIDX 3
-------
General Integration Accuracy     IntAcc      ... 4.871
Radial Grid Type                 RadialGrid  ... OptM3 with GC (2021)
Angular Grid (max. ang.)         AngularGrid ... 4 (Lebedev-302)
Angular grid pruning method      GridPruning ... 4 (adaptive)
Weight generation scheme         WeightScheme... Becke
Basis function cutoff            BFCut       ... 1.0000e-11
Integration weight cutoff        WCut        ... 1.0000e-14
Angular grids for H and He will be reduced by one unit
Partially contracted basis set               ... on
Rotationally invariant grid construction     ... off

Total number of grid points                  ...   239609
Total number of batches                      ...     3766
Average number of points per batch           ...       63
Average number of grid points per atom       ...     5098
UseSFitting                                  ... on

Time for X-Grid setup             =    3.935 sec


--------------------
CPCM SOLVATION MODEL
--------------------
CPCM parameters:
  Epsilon                                         ...      80.4000
  Refrac                                          ...       1.3300
  Rsolv                                           ...       1.3000
  Surface type                                    ... GAUSSIAN VDW
  Epsilon function type                           ...         CPCM
Radii:
 Radius for C  used is    3.8550 Bohr (=   2.0400 Ang.)
 Radius for H  used is    2.4944 Bohr (=   1.3200 Ang.)
 Radius for O  used is    3.4469 Bohr (=   1.8240 Ang.)
Calculating surface                               ...        done! (  0.0s)
GEPOL surface points                              ...         2473
GEPOL Volume                                      ...    2694.2695
GEPOL Surface-area                                ...    1365.4850
Calculating surface distance matrix               ...        done! (  0.0s)
Performing Cholesky decomposition & store         ...        done! (  0.3s)
Overall time for CPCM initialization              ...                 0.3s
--------------
SCF ITERATIONS
--------------
ITER       Energy         Delta-E        Max-DP      RMS-DP      [F,P]     Damp
               ***  Starting incremental Fock matrix formation  ***
                      *** Initiating the SOSCF procedure ***
                      *** Re-Reading the Fockian *** 
                      *** Removing any level shift *** 
ITER      Energy       Delta-E        Grad      Rot      Max-DP    RMS-DP
  0   -964.69236417 -964.6923641664  0.000645  0.000645  0.001508  0.000022
               *** Restarting incremental Fock matrix formation ***
  1   -964.69240322  -0.0000390505  0.000150  0.000259  0.000892  0.000013
  2   -964.69240766  -0.0000044392  0.000016  0.000076  0.000155  0.000003
  3   -964.69240768  -0.0000000243  0.000030  0.000064  0.000139  0.000002
  4   -964.69240773  -0.0000000478  0.000007  0.000016  0.000043  0.000001
  5   -964.69240773  -0.0000000066  0.000004  0.000022  0.000022  0.000000
  6   -964.69240775  -0.0000000148  0.000004  0.000015  0.000013  0.000000
                  ***Gradient check signals convergence***
              ***Rediagonalizing the Fockian in SOSCF/NRSCF***

               *****************************************************
               *                     SUCCESS                       *
               *           SCF CONVERGED AFTER   7 CYCLES          *
               *****************************************************

Old exchange energy                            =    -26.893336149 Eh
New exchange energy                            =    -26.893348062 Eh
Exchange energy change after final integration =     -0.000011913 Eh
Total energy after final integration           =   -964.692419661 Eh
Final COS-X integration done in                =    27.401 sec

----------------
TOTAL SCF ENERGY
----------------

Total Energy       :         -964.69241966 Eh          -26250.61529 eV

Components:
Nuclear Repulsion  :         1808.69587037 Eh           49217.11678 eV
Electronic Energy  :        -2773.38829003 Eh          -75467.73208 eV
One Electron Energy:        -4947.82307308 Eh         -134637.11064 eV
Two Electron Energy:         2174.43478305 Eh           59169.37856 eV
Max COSX asymmetry :            0.00000050 Eh               0.00001 eV
CPCM Dielectric    :           -0.29703253 Eh              -8.08267 eV

Virial components:
Potential Energy   :        -1923.60926180 Eh          -52344.06913 eV
Kinetic Energy     :          958.91684214 Eh           26093.45384 eV
Virial Ratio       :            2.00602302


DFT components:
N(Alpha)           :       84.000019425894 electrons
N(Beta)            :       84.000019425894 electrons
N(Total)           :      168.000038851788 electrons
E(X)               :     -106.721917564132 Eh       
E(C)               :       -6.610376373095 Eh       
E(XC)              :     -113.332293937227 Eh       
DFET-embed. en.    :        0.000000000000 Eh       
CPCM Solvation Model Properties:
Surface-charge          :            1.96522118
Charge-correction       :           -0.00741502 Eh              -0.20177 eV
Free-energy (cav+disp)  :  This term is not implemented in the current solvation scheme

---------------
SCF CONVERGENCE
---------------

  Last Energy change         ...    1.9888e-09  Tolerance :   1.0000e-08
  Last MAX-Density change    ...    3.6846e-15  Tolerance :   1.0000e-07
  Last RMS-Density change    ...    4.1691e-17  Tolerance :   5.0000e-09
  Last Orbital Gradient      ...    1.1831e-06  Tolerance :   1.0000e-05
  Last Orbital Rotation      ...    5.0095e-06  Tolerance :   1.0000e-05

             **** THE GBW FILE WAS UPDATED (MK2_2e_0H_B3LYP_631Gd_opt.gbw) ****
             **** DENSITY MK2_2e_0H_B3LYP_631Gd_opt.scfp WAS UPDATED ****
             **** ENERGY FILE WAS UPDATED (MK2_2e_0H_B3LYP_631Gd_opt.en.tmp) ****
             **** THE GBW FILE WAS UPDATED (MK2_2e_0H_B3LYP_631Gd_opt.gbw) ****
             **** DENSITY MK2_2e_0H_B3LYP_631Gd_opt.scfp WAS UPDATED ****
----------------
ORBITAL ENERGIES
----------------

  NO   OCC          E(Eh)            E(eV) 
   0   2.0000     -19.009831      -517.2838 
   1   2.0000     -19.005932      -517.1777 
   2   2.0000     -10.172010      -276.7945 
   3   2.0000     -10.160729      -276.4875 
   4   2.0000     -10.158753      -276.4337 
   5   2.0000     -10.157571      -276.4016 
   6   2.0000     -10.157220      -276.3920 
   7   2.0000     -10.155094      -276.3342 
   8   2.0000     -10.155081      -276.3338 
   9   2.0000     -10.154646      -276.3220 
  10   2.0000     -10.154559      -276.3196 
  11   2.0000     -10.152521      -276.2641 
  12   2.0000     -10.148214      -276.1469 
  13   2.0000     -10.143590      -276.0211 
  14   2.0000     -10.143171      -276.0097 
  15   2.0000     -10.140190      -275.9286 
  16   2.0000     -10.139225      -275.9023 
  17   2.0000     -10.138966      -275.8953 
  18   2.0000     -10.130982      -275.6780 
  19   2.0000     -10.126495      -275.5559 
  20   2.0000     -10.125712      -275.5346 
  21   2.0000     -10.116392      -275.2810 
  22   2.0000     -10.115302      -275.2514 
  23   2.0000      -0.893379       -24.3101 
  24   2.0000      -0.888643       -24.1812 
  25   2.0000      -0.802500       -21.8371 
  26   2.0000      -0.801081       -21.7985 
  27   2.0000      -0.785341       -21.3702 
  28   2.0000      -0.756320       -20.5805 
  29   2.0000      -0.728603       -19.8263 
  30   2.0000      -0.708466       -19.2783 
  31   2.0000      -0.700612       -19.0646 
  32   2.0000      -0.692326       -18.8392 
  33   2.0000      -0.676336       -18.4040 
  34   2.0000      -0.662479       -18.0270 
  35   2.0000      -0.646898       -17.6030 
  36   2.0000      -0.613534       -16.6951 
  37   2.0000      -0.600030       -16.3276 
  38   2.0000      -0.587423       -15.9846 
  39   2.0000      -0.549346       -14.9485 
  40   2.0000      -0.536406       -14.5964 
  41   2.0000      -0.505519       -13.7559 
  42   2.0000      -0.496936       -13.5223 
  43   2.0000      -0.482198       -13.1213 
  44   2.0000      -0.457963       -12.4618 
  45   2.0000      -0.449195       -12.2232 
  46   2.0000      -0.441784       -12.0216 
  47   2.0000      -0.438684       -11.9372 
  48   2.0000      -0.416488       -11.3332 
  49   2.0000      -0.411632       -11.2011 
  50   2.0000      -0.406180       -11.0527 
  51   2.0000      -0.404613       -11.0101 
  52   2.0000      -0.403693       -10.9851 
  53   2.0000      -0.395435       -10.7603 
  54   2.0000      -0.381445       -10.3796 
  55   2.0000      -0.377726       -10.2785 
  56   2.0000      -0.372337       -10.1318 
  57   2.0000      -0.370093       -10.0707 
  58   2.0000      -0.366550        -9.9743 
  59   2.0000      -0.353596        -9.6218 
  60   2.0000      -0.351901        -9.5757 
  61   2.0000      -0.350420        -9.5354 
  62   2.0000      -0.346342        -9.4245 
  63   2.0000      -0.346191        -9.4203 
  64   2.0000      -0.339328        -9.2336 
  65   2.0000      -0.336018        -9.1435 
  66   2.0000      -0.333218        -9.0673 
  67   2.0000      -0.322844        -8.7850 
  68   2.0000      -0.315770        -8.5925 
  69   2.0000      -0.309192        -8.4135 
  70   2.0000      -0.304776        -8.2934 
  71   2.0000      -0.293637        -7.9903 
  72   2.0000      -0.284692        -7.7469 
  73   2.0000      -0.282825        -7.6961 
  74   2.0000      -0.280111        -7.6222 
  75   2.0000      -0.270270        -7.3544 
  76   2.0000      -0.224262        -6.1025 
  77   2.0000      -0.206686        -5.6242 
  78   2.0000      -0.203901        -5.5484 
  79   2.0000      -0.193226        -5.2579 
  80   2.0000      -0.177096        -4.8190 
  81   2.0000      -0.164757        -4.4833 
  82   2.0000      -0.157235        -4.2786 
  83   2.0000      -0.082516        -2.2454 
  84   0.0000       0.023891         0.6501 
  85   0.0000       0.035368         0.9624 
  86   0.0000       0.041077         1.1178 
  87   0.0000       0.051738         1.4079 
  88   0.0000       0.105451         2.8695 
  89   0.0000       0.118970         3.2374 
  90   0.0000       0.126169         3.4332 
  91   0.0000       0.129926         3.5355 
  92   0.0000       0.134479         3.6594 
  93   0.0000       0.141332         3.8459 
  94   0.0000       0.145296         3.9537 
  95   0.0000       0.147117         4.0033 
  96   0.0000       0.153566         4.1788 
  97   0.0000       0.164334         4.4718 
  98   0.0000       0.166422         4.5286 
  99   0.0000       0.175222         4.7680 
 100   0.0000       0.180826         4.9205 
 101   0.0000       0.186426         5.0729 
 102   0.0000       0.189235         5.1494 
 103   0.0000       0.192304         5.2329 
 104   0.0000       0.197532         5.3751 
 105   0.0000       0.200334         5.4514 
 106   0.0000       0.206217         5.6115 
 107   0.0000       0.211931         5.7669 
 108   0.0000       0.213490         5.8094 
 109   0.0000       0.224863         6.1188 
 110   0.0000       0.231909         6.3106 
 111   0.0000       0.235496         6.4082 
 112   0.0000       0.245073         6.6688 
 113   0.0000       0.251688         6.8488 
 114   0.0000       0.256415         6.9774 
 115   0.0000       0.259710         7.0671 
 116   0.0000       0.261625         7.1192 
 117   0.0000       0.269817         7.3421 
 118   0.0000       0.283333         7.7099 
 119   0.0000       0.298295         8.1170 
 120   0.0000       0.308008         8.3813 
 121   0.0000       0.312346         8.4994 
 122   0.0000       0.320715         8.7271 
 123   0.0000       0.325637         8.8610 
 124   0.0000       0.328375         8.9355 
 125   0.0000       0.351639         9.5686 
 126   0.0000       0.353817         9.6278 
 127   0.0000       0.389726        10.6050 
 128   0.0000       0.391751        10.6601 
 129   0.0000       0.410919        11.1817 
 130   0.0000       0.414366        11.2755 
 131   0.0000       0.438115        11.9217 
 132   0.0000       0.444836        12.1046 
 133   0.0000       0.459544        12.5048 
 134   0.0000       0.464372        12.6362 
 135   0.0000       0.500484        13.6189 
 136   0.0000       0.511151        13.9091 
 137   0.0000       0.527072        14.3424 
 138   0.0000       0.535789        14.5796 
 139   0.0000       0.540401        14.7051 
 140   0.0000       0.543943        14.8014 
 141   0.0000       0.549727        14.9588 
 142   0.0000       0.553109        15.0509 
 143   0.0000       0.558363        15.1938 
 144   0.0000       0.569227        15.4895 
 145   0.0000       0.572324        15.5737 
 146   0.0000       0.576405        15.6848 
 147   0.0000       0.576696        15.6927 
 148   0.0000       0.583267        15.8715 
 149   0.0000       0.589510        16.0414 
 150   0.0000       0.595780        16.2120 
 151   0.0000       0.606585        16.5060 
 152   0.0000       0.614402        16.7187 
 153   0.0000       0.615571        16.7505 
 154   0.0000       0.624382        16.9903 
 155   0.0000       0.627827        17.0840 
 156   0.0000       0.634534        17.2665 
 157   0.0000       0.643865        17.5204 
 158   0.0000       0.647034        17.6067 
 159   0.0000       0.651482        17.7277 
 160   0.0000       0.655937        17.8490 
 161   0.0000       0.657994        17.9049 
 162   0.0000       0.661151        17.9908 
 163   0.0000       0.675261        18.3748 
 164   0.0000       0.679100        18.4792 
 165   0.0000       0.683688        18.6041 
 166   0.0000       0.685784        18.6611 
 167   0.0000       0.703211        19.1353 
 168   0.0000       0.706774        19.2323 
 169   0.0000       0.728550        19.8248 
 170   0.0000       0.735379        20.0107 
 171   0.0000       0.742746        20.2111 
 172   0.0000       0.750534        20.4231 
 173   0.0000       0.753738        20.5103 
 174   0.0000       0.758943        20.6519 
 175   0.0000       0.761956        20.7339 
 176   0.0000       0.768368        20.9083 
 177   0.0000       0.773877        21.0583 
 178   0.0000       0.779332        21.2067 
 179   0.0000       0.789146        21.4738 
 180   0.0000       0.803930        21.8761 
 181   0.0000       0.809140        22.0178 
 182   0.0000       0.817209        22.2374 
 183   0.0000       0.827978        22.5304 
 184   0.0000       0.839807        22.8523 
 185   0.0000       0.845152        22.9978 
 186   0.0000       0.861971        23.4554 
 187   0.0000       0.864022        23.5112 
 188   0.0000       0.865519        23.5520 
 189   0.0000       0.870478        23.6869 
 190   0.0000       0.874871        23.8064 
 191   0.0000       0.879741        23.9390 
 192   0.0000       0.888451        24.1760 
 193   0.0000       0.892235        24.2789 
 194   0.0000       0.898662        24.4538 
 195   0.0000       0.907004        24.6808 
 196   0.0000       0.909723        24.7548 
 197   0.0000       0.915770        24.9194 
 198   0.0000       0.923322        25.1249 
 199   0.0000       0.924463        25.1559 
 200   0.0000       0.929314        25.2879 
 201   0.0000       0.936344        25.4792 
 202   0.0000       0.942509        25.6470 
 203   0.0000       0.954972        25.9861 
 204   0.0000       0.962583        26.1932 
 205   0.0000       0.964369        26.2418 
 206   0.0000       0.970545        26.4099 
 207   0.0000       0.974907        26.5286 
 208   0.0000       0.980348        26.6766 
 209   0.0000       0.983754        26.7693 
 210   0.0000       0.984646        26.7936 
 211   0.0000       0.991933        26.9919 
 212   0.0000       1.004979        27.3469 
 213   0.0000       1.010137        27.4872 
 214   0.0000       1.023415        27.8485 
 215   0.0000       1.026296        27.9269 
 216   0.0000       1.042094        28.3568 
 217   0.0000       1.053981        28.6803 
 218   0.0000       1.062841        28.9214 
 219   0.0000       1.077462        29.3192 
 220   0.0000       1.087296        29.5868 
 221   0.0000       1.101683        29.9783 
 222   0.0000       1.113084        30.2886 
 223   0.0000       1.128337        30.7036 
 224   0.0000       1.132179        30.8082 
 225   0.0000       1.163627        31.6639 
 226   0.0000       1.167993        31.7827 
 227   0.0000       1.177057        32.0294 
 228   0.0000       1.201824        32.7033 
 229   0.0000       1.213326        33.0163 
 230   0.0000       1.225619        33.3508 
 231   0.0000       1.246165        33.9099 
 232   0.0000       1.253265        34.1031 
 233   0.0000       1.268405        34.5150 
 234   0.0000       1.280215        34.8364 
 235   0.0000       1.295656        35.2566 
 236   0.0000       1.309287        35.6275 
 237   0.0000       1.319174        35.8966 
 238   0.0000       1.320310        35.9275 
 239   0.0000       1.331573        36.2339 
 240   0.0000       1.358069        36.9549 
 241   0.0000       1.380057        37.5533 
 242   0.0000       1.387788        37.7636 
 243   0.0000       1.401932        38.1485 
 244   0.0000       1.408863        38.3371 
 245   0.0000       1.419700        38.6320 
 246   0.0000       1.441511        39.2255 
 247   0.0000       1.451111        39.4868 
 248   0.0000       1.456682        39.6383 
 249   0.0000       1.459640        39.7188 
 250   0.0000       1.481242        40.3067 
 251   0.0000       1.489662        40.5358 
 252   0.0000       1.503478        40.9117 
 253   0.0000       1.510845        41.1122 
 254   0.0000       1.530387        41.6440 
 255   0.0000       1.535357        41.7792 
 256   0.0000       1.539982        41.9050 
 257   0.0000       1.542225        41.9661 
 258   0.0000       1.548619        42.1401 
 259   0.0000       1.572150        42.7804 
 260   0.0000       1.579839        42.9896 
 261   0.0000       1.628148        44.3042 
 262   0.0000       1.647985        44.8440 
 263   0.0000       1.703228        46.3472 
 264   0.0000       1.720837        46.8264 
 265   0.0000       1.741231        47.3813 
 266   0.0000       1.757638        47.8278 
 267   0.0000       1.782051        48.4921 
 268   0.0000       1.792127        48.7663 
 269   0.0000       1.802114        49.0380 
 270   0.0000       1.811422        49.2913 
 271   0.0000       1.827650        49.7329 
 272   0.0000       1.831388        49.8346 
 273   0.0000       1.836143        49.9640 
 274   0.0000       1.851649        50.3859 
 275   0.0000       1.866720        50.7960 
 276   0.0000       1.867951        50.8295 
 277   0.0000       1.874578        51.0099 
 278   0.0000       1.883892        51.2633 
 279   0.0000       1.888196        51.3804 
 280   0.0000       1.897501        51.6336 
 281   0.0000       1.905839        51.8605 
 282   0.0000       1.912708        52.0474 
 283   0.0000       1.915941        52.1354 
 284   0.0000       1.924076        52.3568 
 285   0.0000       1.934930        52.6521 
 286   0.0000       1.944369        52.9090 
 287   0.0000       1.963282        53.4236 
 288   0.0000       1.964084        53.4454 
 289   0.0000       1.969708        53.5985 
 290   0.0000       1.974421        53.7267 
 291   0.0000       1.986217        54.0477 
 292   0.0000       1.996764        54.3347 
 293   0.0000       2.007772        54.6342 
 294   0.0000       2.012750        54.7697 
 295   0.0000       2.034857        55.3713 
 296   0.0000       2.043768        55.6138 
 297   0.0000       2.054045        55.8934 
 298   0.0000       2.065166        56.1960 
 299   0.0000       2.080400        56.6106 
 300   0.0000       2.084471        56.7213 
 301   0.0000       2.101904        57.1957 
 302   0.0000       2.109219        57.3948 
 303   0.0000       2.120222        57.6942 
 304   0.0000       2.121556        57.7305 
 305   0.0000       2.152269        58.5662 
 306   0.0000       2.161423        58.8153 
 307   0.0000       2.169081        59.0237 
 308   0.0000       2.174376        59.1678 
 309   0.0000       2.180946        59.3466 
 310   0.0000       2.194809        59.7238 
 311   0.0000       2.221001        60.4365 
 312   0.0000       2.223799        60.5126 
 313   0.0000       2.228786        60.6484 
 314   0.0000       2.236112        60.8477 
 315   0.0000       2.248959        61.1973 
 316   0.0000       2.287730        62.2523 
 317   0.0000       2.295520        62.4643 
 318   0.0000       2.297185        62.5096 
 319   0.0000       2.305913        62.7471 
 320   0.0000       2.312652        62.9305 
 321   0.0000       2.329042        63.3765 
 322   0.0000       2.354071        64.0575 
 323   0.0000       2.361951        64.2719 
 324   0.0000       2.367299        64.4175 
 325   0.0000       2.376060        64.6559 
 326   0.0000       2.389298        65.0161 
 327   0.0000       2.401567        65.3500 
 328   0.0000       2.410487        65.5927 
 329   0.0000       2.424249        65.9672 
 330   0.0000       2.437496        66.3276 
 331   0.0000       2.446602        66.5754 
 332   0.0000       2.454464        66.7894 
 333   0.0000       2.479457        67.4695 
 334   0.0000       2.483961        67.5920 
 335   0.0000       2.504797        68.1590 
 336   0.0000       2.506913        68.2166 
 337   0.0000       2.509425        68.2849 
 338   0.0000       2.530494        68.8582 
 339   0.0000       2.550372        69.3992 
 340   0.0000       2.571757        69.9811 
 341   0.0000       2.587278        70.4034 
 342   0.0000       2.617845        71.2352 
 343   0.0000       2.622520        71.3624 
 344   0.0000       2.651447        72.1495 
 345   0.0000       2.681083        72.9560 
 346   0.0000       2.697652        73.4069 
 347   0.0000       2.699000        73.4435 
 348   0.0000       2.710671        73.7611 
 349   0.0000       2.727793        74.2270 
 350   0.0000       2.734066        74.3977 
 351   0.0000       2.756016        74.9950 
 352   0.0000       2.765545        75.2543 
 353   0.0000       2.779694        75.6393 
 354   0.0000       2.825502        76.8858 
 355   0.0000       2.878713        78.3338 
 356   0.0000       2.881428        78.4076 
 357   0.0000       2.890399        78.6517 
 358   0.0000       2.906851        79.0994 
 359   0.0000       2.922812        79.5338 
 360   0.0000       2.966393        80.7197 
 361   0.0000       3.041285        82.7576 
 362   0.0000       3.060020        83.2674 
 363   0.0000       3.071926        83.5914 
 364   0.0000       3.082418        83.8769 
 365   0.0000       3.099009        84.3283 
 366   0.0000       3.173689        86.3605 
 367   0.0000       3.233127        87.9778 
 368   0.0000       3.448714        93.8443 
 369   0.0000       3.500791        95.2614 

                    ********************************
                    * MULLIKEN POPULATION ANALYSIS *
                    ********************************

-----------------------
MULLIKEN ATOMIC CHARGES
-----------------------
   0 C :   -0.223894
   1 C :    0.006974
   2 C :    0.015917
   3 C :   -0.224669
   4 C :    0.179293
   5 C :   -0.036034
   6 C :   -0.364841
   7 C :   -0.185208
   8 C :    0.167694
   9 C :   -0.528571
  10 C :   -0.323982
  11 C :   -0.012336
  12 C :    0.183445
  13 H :    0.103645
  14 O :   -0.762307
  15 C :   -0.518557
  16 H :    0.083454
  17 H :    0.155071
  18 H :    0.153208
  19 H :    0.153360
  20 H :    0.083907
  21 H :    0.113566
  22 H :    0.120056
  23 H :    0.109096
  24 H :    0.147510
  25 H :    0.147252
  26 H :    0.151916
  27 H :    0.138887
  28 C :   -0.552437
  29 H :    0.127067
  30 H :    0.122267
  31 H :    0.125022
  32 H :    0.128444
  33 C :   -0.328262
  34 H :    0.130459
  35 H :    0.154998
  36 C :   -0.178471
  37 H :    0.118527
  38 C :    0.172131
  39 C :   -0.525633
  40 H :    0.155697
  41 H :    0.161581
  42 H :    0.156996
  43 C :   -0.182357
  44 C :   -0.181722
  45 H :    0.103450
  46 O :   -0.741611
Sum of atomic charges:   -2.0000000

--------------------------------
MULLIKEN REDUCED ORBITAL CHARGES
--------------------------------
  0 C s       :     3.230857  s :     3.230857
      pz      :     1.008208  p :     2.956329
      px      :     1.012508
      py      :     0.935614
      dz2     :     0.002779  d :     0.036707
      dxz     :     0.005160
      dyz     :     0.008211
      dx2y2   :     0.009010
      dxy     :     0.011547
  1 C s       :     3.193619  s :     3.193619
      pz      :     0.994904  p :     2.760823
      px      :     0.884062
      py      :     0.881857
      dz2     :     0.004549  d :     0.038585
      dxz     :     0.005182
      dyz     :     0.007675
      dx2y2   :     0.010276
      dxy     :     0.010902
  2 C s       :     3.192763  s :     3.192763
      pz      :     1.004292  p :     2.752633
      px      :     0.929571
      py      :     0.818771
      dz2     :     0.005023  d :     0.038687
      dxz     :     0.005692
      dyz     :     0.006814
      dx2y2   :     0.010851
      dxy     :     0.010306
  3 C s       :     3.230435  s :     3.230435
      pz      :     0.993793  p :     2.957604
      px      :     0.943745
      py      :     1.020066
      dz2     :     0.002998  d :     0.036630
      dxz     :     0.005519
      dyz     :     0.007620
      dx2y2   :     0.009736
      dxy     :     0.010757
  4 C s       :     3.111256  s :     3.111256
      pz      :     0.939567  p :     2.628406
      px      :     0.824228
      py      :     0.864611
      dz2     :     0.011749  d :     0.081045
      dxz     :     0.012621
      dyz     :     0.013529
      dx2y2   :     0.022915
      dxy     :     0.020230
  5 C s       :     3.187965  s :     3.187965
      pz      :     1.024329  p :     2.810186
      px      :     0.898162
      py      :     0.887694
      dz2     :     0.004651  d :     0.037884
      dxz     :     0.005377
      dyz     :     0.006982
      dx2y2   :     0.010463
      dxy     :     0.010411
  6 C s       :     3.255895  s :     3.255895
      pz      :     1.012364  p :     3.067368
      px      :     1.037942
      py      :     1.017062
      dz2     :     0.004704  d :     0.041578
      dxz     :     0.010745
      dyz     :     0.010368
      dx2y2   :     0.006442
      dxy     :     0.009319
  7 C s       :     3.211573  s :     3.211573
      pz      :     0.958542  p :     2.937290
      px      :     0.960148
      py      :     1.018600
      dz2     :     0.005641  d :     0.036345
      dxz     :     0.011286
      dyz     :     0.005317
      dx2y2   :     0.005795
      dxy     :     0.008305
  8 C s       :     3.126087  s :     3.126087
      pz      :     0.843262  p :     2.666291
      px      :     0.881652
      py      :     0.941378
      dz2     :     0.007163  d :     0.039927
      dxz     :     0.012484
      dyz     :     0.004633
      dx2y2   :     0.006546
      dxy     :     0.009101
  9 C s       :     3.306002  s :     3.306002
      pz      :     1.036464  p :     3.187058
      px      :     1.078141
      py      :     1.072453
      dz2     :     0.004666  d :     0.035510
      dxz     :     0.009807
      dyz     :     0.007985
      dx2y2   :     0.001355
      dxy     :     0.011698
 10 C s       :     3.262852  s :     3.262852
      pz      :     1.021607  p :     3.020734
      px      :     1.038253
      py      :     0.960874
      dz2     :     0.010266  d :     0.040396
      dxz     :     0.006894
      dyz     :     0.006107
      dx2y2   :     0.008714
      dxy     :     0.008414
 11 C s       :     3.185136  s :     3.185136
      pz      :     1.058904  p :     2.789173
      px      :     0.948874
      py      :     0.781394
      dz2     :     0.005352  d :     0.038028
      dxz     :     0.005625
      dyz     :     0.006108
      dx2y2   :     0.010653
      dxy     :     0.010290
 12 C s       :     3.103901  s :     3.103901
      pz      :     0.931236  p :     2.630882
      px      :     0.830035
      py      :     0.869611
      dz2     :     0.012635  d :     0.081772
      dxz     :     0.013897
      dyz     :     0.011411
      dx2y2   :     0.024437
      dxy     :     0.019392
 13 H s       :     0.896355  s :     0.896355
 14 O s       :     3.835295  s :     3.835295
      pz      :     1.629309  p :     4.907454
      px      :     1.538768
      py      :     1.739378
      dz2     :     0.003270  d :     0.019557
      dxz     :     0.005088
      dyz     :     0.002384
      dx2y2   :     0.004154
      dxy     :     0.004661
 15 C s       :     3.307641  s :     3.307641
      pz      :     1.011623  p :     3.175741
      px      :     1.089197
      py      :     1.074921
      dz2     :     0.008214  d :     0.035175
      dxz     :     0.009728
      dyz     :     0.003753
      dx2y2   :     0.007599
      dxy     :     0.005881
 16 H s       :     0.916546  s :     0.916546
 17 H s       :     0.844929  s :     0.844929
 18 H s       :     0.846792  s :     0.846792
 19 H s       :     0.846640  s :     0.846640
 20 H s       :     0.916093  s :     0.916093
 21 H s       :     0.886434  s :     0.886434
 22 H s       :     0.879944  s :     0.879944
 23 H s       :     0.890904  s :     0.890904
 24 H s       :     0.852490  s :     0.852490
 25 H s       :     0.852748  s :     0.852748
 26 H s       :     0.848084  s :     0.848084
 27 H s       :     0.861113  s :     0.861113
 28 C s       :     3.296303  s :     3.296303
      pz      :     1.055291  p :     3.220193
      px      :     1.086806
      py      :     1.078095
      dz2     :     0.004962  d :     0.035941
      dxz     :     0.006744
      dyz     :     0.009762
      dx2y2   :     0.008041
      dxy     :     0.006432
 29 H s       :     0.872933  s :     0.872933
 30 H s       :     0.877733  s :     0.877733
 31 H s       :     0.874978  s :     0.874978
 32 H s       :     0.871556  s :     0.871556
 33 C s       :     3.261538  s :     3.261538
      pz      :     0.980362  p :     3.026536
      px      :     1.089148
      py      :     0.957026
      dz2     :     0.008772  d :     0.040188
      dxz     :     0.007853
      dyz     :     0.007684
      dx2y2   :     0.008333
      dxy     :     0.007545
 34 H s       :     0.869541  s :     0.869541
 35 H s       :     0.845002  s :     0.845002
 36 C s       :     3.196227  s :     3.196227
      pz      :     0.941757  p :     2.946352
      px      :     0.981382
      py      :     1.023213
      dz2     :     0.007715  d :     0.035892
      dxz     :     0.013632
      dyz     :     0.003635
      dx2y2   :     0.005936
      dxy     :     0.004974
 37 H s       :     0.881473  s :     0.881473
 38 C s       :     3.122373  s :     3.122373
      pz      :     0.819990  p :     2.664548
      px      :     0.883300
      py      :     0.961258
      dz2     :     0.009710  d :     0.040948
      dxz     :     0.012402
      dyz     :     0.005098
      dx2y2   :     0.007049
      dxy     :     0.006689
 39 C s       :     3.306006  s :     3.306006
      pz      :     1.050130  p :     3.184689
      px      :     1.058658
      py      :     1.075902
      dz2     :     0.010442  d :     0.034937
      dxz     :     0.006840
      dyz     :     0.002923
      dx2y2   :     0.007281
      dxy     :     0.007451
 40 H s       :     0.844303  s :     0.844303
 41 H s       :     0.838419  s :     0.838419
 42 H s       :     0.843004  s :     0.843004
 43 C s       :     3.196612  s :     3.196612
      pz      :     1.030436  p :     2.949543
      px      :     0.965061
      py      :     0.954045
      dz2     :     0.003960  d :     0.036203
      dxz     :     0.004526
      dyz     :     0.007138
      dx2y2   :     0.008426
      dxy     :     0.012153
 44 C s       :     3.196868  s :     3.196868
      pz      :     1.029068  p :     2.948605
      px      :     0.963449
      py      :     0.956088
      dz2     :     0.005771  d :     0.036250
      dxz     :     0.005712
      dyz     :     0.003895
      dx2y2   :     0.013007
      dxy     :     0.007865
 45 H s       :     0.896550  s :     0.896550
 46 O s       :     3.855616  s :     3.855616
      pz      :     1.628710  p :     4.866934
      px      :     1.507866
      py      :     1.730359
      dz2     :     0.003171  d :     0.019061
      dxz     :     0.004787
      dyz     :     0.002677
      dx2y2   :     0.003725
      dxy     :     0.004700


                     *******************************
                     * LOEWDIN POPULATION ANALYSIS *
                     *******************************

----------------------
LOEWDIN ATOMIC CHARGES
----------------------
   0 C :   -0.154979
   1 C :   -0.088781
   2 C :   -0.087805
   3 C :   -0.155876
   4 C :   -0.022418
   5 C :   -0.120503
   6 C :   -0.236594
   7 C :   -0.156659
   8 C :   -0.055209
   9 C :   -0.365420
  10 C :   -0.225117
  11 C :   -0.134023
  12 C :   -0.022700
  13 H :    0.116531
  14 O :   -0.580720
  15 C :   -0.362351
  16 H :    0.113859
  17 H :    0.129863
  18 H :    0.129738
  19 H :    0.129811
  20 H :    0.113797
  21 H :    0.113945
  22 H :    0.120729
  23 H :    0.115912
  24 H :    0.125588
  25 H :    0.125849
  26 H :    0.127550
  27 H :    0.124786
  28 C :   -0.377100
  29 H :    0.110127
  30 H :    0.109586
  31 H :    0.118143
  32 H :    0.118088
  33 C :   -0.249994
  34 H :    0.120470
  35 H :    0.131925
  36 C :   -0.166738
  37 H :    0.122646
  38 C :   -0.043598
  39 C :   -0.367531
  40 H :    0.132318
  41 H :    0.131822
  42 H :    0.133297
  43 C :   -0.194403
  44 C :   -0.193060
  45 H :    0.116449
  46 O :   -0.571246

-------------------------------
LOEWDIN REDUCED ORBITAL CHARGES
-------------------------------
  0 C s       :     2.921243  s :     2.921243
      pz      :     1.018881  p :     3.146657
      px      :     1.060327
      py      :     1.067449
      dz2     :     0.006267  d :     0.087080
      dxz     :     0.009702
      dyz     :     0.018630
      dx2y2   :     0.024400
      dxy     :     0.028080
  1 C s       :     2.883850  s :     2.883850
      pz      :     1.027281  p :     3.105458
      px      :     1.033093
      py      :     1.045084
      dz2     :     0.010325  d :     0.099472
      dxz     :     0.012978
      dyz     :     0.018202
      dx2y2   :     0.028340
      dxy     :     0.029628
  2 C s       :     2.883553  s :     2.883553
      pz      :     1.028269  p :     3.104542
      px      :     1.039584
      py      :     1.036689
      dz2     :     0.011492  d :     0.099710
      dxz     :     0.013575
      dyz     :     0.016509
      dx2y2   :     0.030200
      dxy     :     0.027933
  3 C s       :     2.921168  s :     2.921168
      pz      :     1.019060  p :     3.147784
      px      :     1.054994
      py      :     1.073730
      dz2     :     0.006390  d :     0.086924
      dxz     :     0.010826
      dyz     :     0.017659
      dx2y2   :     0.024635
      dxy     :     0.027413
  4 C s       :     2.855457  s :     2.855457
      pz      :     0.974188  p :     2.968932
      px      :     0.972420
      py      :     1.022323
      dz2     :     0.026008  d :     0.198029
      dxz     :     0.030634
      dyz     :     0.031863
      dx2y2   :     0.058310
      dxy     :     0.051213
  5 C s       :     2.893048  s :     2.893048
      pz      :     1.071985  p :     3.131978
      px      :     1.019667
      py      :     1.040326
      dz2     :     0.010925  d :     0.095478
      dxz     :     0.012238
      dyz     :     0.016993
      dx2y2   :     0.027238
      dxy     :     0.028083
  6 C s       :     2.922889  s :     2.922889
      pz      :     1.084942  p :     3.226311
      px      :     1.061506
      py      :     1.079863
      dz2     :     0.009842  d :     0.087395
      dxz     :     0.023757
      dyz     :     0.021267
      dx2y2   :     0.012566
      dxy     :     0.019962
  7 C s       :     2.937201  s :     2.937201
      pz      :     1.048336  p :     3.135795
      px      :     1.066191
      py      :     1.021268
      dz2     :     0.013699  d :     0.083663
      dxz     :     0.027556
      dyz     :     0.009295
      dx2y2   :     0.015459
      dxy     :     0.017653
  8 C s       :     2.893196  s :     2.893196
      pz      :     1.004957  p :     3.064071
      px      :     1.070106
      py      :     0.989007
      dz2     :     0.017461  d :     0.097942
      dxz     :     0.032452
      dyz     :     0.010080
      dx2y2   :     0.016718
      dxy     :     0.021232
  9 C s       :     2.974310  s :     2.974310
      pz      :     1.091911  p :     3.322331
      px      :     1.111034
      py      :     1.119386
      dz2     :     0.009297  d :     0.068779
      dxz     :     0.019511
      dyz     :     0.015616
      dx2y2   :     0.002119
      dxy     :     0.022235
 10 C s       :     2.937273  s :     2.937273
      pz      :     1.078568  p :     3.204312
      px      :     1.086213
      py      :     1.039531
      dz2     :     0.020946  d :     0.083532
      dxz     :     0.013904
      dyz     :     0.012950
      dx2y2   :     0.019238
      dxy     :     0.016492
 11 C s       :     2.890256  s :     2.890256
      pz      :     1.082523  p :     3.147625
      px      :     1.061060
      py      :     1.004043
      dz2     :     0.012243  d :     0.096142
      dxz     :     0.014150
      dyz     :     0.013866
      dx2y2   :     0.029577
      dxy     :     0.026306
 12 C s       :     2.855719  s :     2.855719
      pz      :     0.973268  p :     2.966520
      px      :     0.984461
      py      :     1.008791
      dz2     :     0.028359  d :     0.200461
      dxz     :     0.033888
      dyz     :     0.027327
      dx2y2   :     0.062044
      dxy     :     0.048844
 13 H s       :     0.883469  s :     0.883469
 14 O s       :     3.593685  s :     3.593685
      pz      :     1.636686  p :     4.944453
      px      :     1.563384
      py      :     1.744384
      dz2     :     0.006508  d :     0.042582
      dxz     :     0.011361
      dyz     :     0.005184
      dx2y2   :     0.008954
      dxy     :     0.010575
 15 C s       :     2.973266  s :     2.973266
      pz      :     1.072834  p :     3.320899
      px      :     1.123610
      py      :     1.124455
      dz2     :     0.017233  d :     0.068186
      dxz     :     0.018895
      dyz     :     0.007740
      dx2y2   :     0.013873
      dxy     :     0.010446
 16 H s       :     0.886141  s :     0.886141
 17 H s       :     0.870137  s :     0.870137
 18 H s       :     0.870262  s :     0.870262
 19 H s       :     0.870189  s :     0.870189
 20 H s       :     0.886203  s :     0.886203
 21 H s       :     0.886055  s :     0.886055
 22 H s       :     0.879271  s :     0.879271
 23 H s       :     0.884088  s :     0.884088
 24 H s       :     0.874412  s :     0.874412
 25 H s       :     0.874151  s :     0.874151
 26 H s       :     0.872450  s :     0.872450
 27 H s       :     0.875214  s :     0.875214
 28 C s       :     2.968625  s :     2.968625
      pz      :     1.115491  p :     3.337911
      px      :     1.131662
      py      :     1.090758
      dz2     :     0.009347  d :     0.070564
      dxz     :     0.012414
      dyz     :     0.019569
      dx2y2   :     0.016425
      dxy     :     0.012810
 29 H s       :     0.889873  s :     0.889873
 30 H s       :     0.890414  s :     0.890414
 31 H s       :     0.881857  s :     0.881857
 32 H s       :     0.881912  s :     0.881912
 33 C s       :     2.936409  s :     2.936409
      pz      :     1.069707  p :     3.229039
      px      :     1.120099
      py      :     1.039233
      dz2     :     0.019489  d :     0.084546
      dxz     :     0.016185
      dyz     :     0.016556
      dx2y2   :     0.018319
      dxy     :     0.013997
 34 H s       :     0.879530  s :     0.879530
 35 H s       :     0.868075  s :     0.868075
 36 C s       :     2.932916  s :     2.932916
      pz      :     1.052402  p :     3.150642
      px      :     1.070893
      py      :     1.027347
      dz2     :     0.018127  d :     0.083180
      dxz     :     0.032013
      dyz     :     0.008628
      dx2y2   :     0.013007
      dxy     :     0.011404
 37 H s       :     0.877354  s :     0.877354
 38 C s       :     2.890975  s :     2.890975
      pz      :     1.013817  p :     3.052719
      px      :     1.054781
      py      :     0.984121
      dz2     :     0.024312  d :     0.099904
      dxz     :     0.032750
      dyz     :     0.011953
      dx2y2   :     0.015907
      dxy     :     0.014983
 39 C s       :     2.969610  s :     2.969610
      pz      :     1.102137  p :     3.330167
      px      :     1.100716
      py      :     1.127314
      dz2     :     0.020223  d :     0.067754
      dxz     :     0.014466
      dyz     :     0.005509
      dx2y2   :     0.013614
      dxy     :     0.013943
 40 H s       :     0.867682  s :     0.867682
 41 H s       :     0.868178  s :     0.868178
 42 H s       :     0.866703  s :     0.866703
 43 C s       :     2.919259  s :     2.919259
      pz      :     1.054486  p :     3.189015
      px      :     1.056929
      py      :     1.077600
      dz2     :     0.008483  d :     0.086128
      dxz     :     0.009218
      dyz     :     0.016960
      dx2y2   :     0.022192
      dxy     :     0.029274
 44 C s       :     2.919342  s :     2.919342
      pz      :     1.055801  p :     3.187498
      px      :     1.068784
      py      :     1.062913
      dz2     :     0.011779  d :     0.086219
      dxz     :     0.014905
      dyz     :     0.008822
      dx2y2   :     0.030003
      dxy     :     0.020711
 45 H s       :     0.883551  s :     0.883551
 46 O s       :     3.596192  s :     3.596192
      pz      :     1.637193  p :     4.932912
      px      :     1.559880
      py      :     1.735839
      dz2     :     0.006322  d :     0.042142
      dxz     :     0.010997
      dyz     :     0.005814
      dx2y2   :     0.008275
      dxy     :     0.010734


                      *****************************
                      * MAYER POPULATION ANALYSIS *
                      *****************************

  NA   - Mulliken gross atomic population
  ZA   - Total nuclear charge
  QA   - Mulliken gross atomic charge
  VA   - Mayer's total valence
  BVA  - Mayer's bonded valence
  FA   - Mayer's free valence

  ATOM       NA         ZA         QA         VA         BVA        FA
  0 C      6.2239     6.0000    -0.2239     3.8778     3.8778    -0.0000
  1 C      5.9930     6.0000     0.0070     3.8495     3.8495     0.0000
  2 C      5.9841     6.0000     0.0159     3.8306     3.8306     0.0000
  3 C      6.2247     6.0000    -0.2247     3.8794     3.8794    -0.0000
  4 C      5.8207     6.0000     0.1793     3.9988     3.9988     0.0000
  5 C      6.0360     6.0000    -0.0360     3.7636     3.7636     0.0000
  6 C      6.3648     6.0000    -0.3648     3.8342     3.8342     0.0000
  7 C      6.1852     6.0000    -0.1852     3.9412     3.9412     0.0000
  8 C      5.8323     6.0000     0.1677     3.9121     3.9121    -0.0000
  9 C      6.5286     6.0000    -0.5286     3.8541     3.8541     0.0000
 10 C      6.3240     6.0000    -0.3240     3.8699     3.8699    -0.0000
 11 C      6.0123     6.0000    -0.0123     3.7592     3.7592    -0.0000
 12 C      5.8166     6.0000     0.1834     4.0424     4.0424    -0.0000
 13 H      0.8964     1.0000     0.1036     0.9414     0.9414     0.0000
 14 O      8.7623     8.0000    -0.7623     1.7794     1.7794    -0.0000
 15 C      6.5186     6.0000    -0.5186     3.8502     3.8502    -0.0000
 16 H      0.9165     1.0000     0.0835     0.9741     0.9741    -0.0000
 17 H      0.8449     1.0000     0.1551     0.9370     0.9370    -0.0000
 18 H      0.8468     1.0000     0.1532     0.9296     0.9296    -0.0000
 19 H      0.8466     1.0000     0.1534     0.9295     0.9295    -0.0000
 20 H      0.9161     1.0000     0.0839     0.9729     0.9729    -0.0000
 21 H      0.8864     1.0000     0.1136     0.9346     0.9346    -0.0000
 22 H      0.8799     1.0000     0.1201     0.9663     0.9663    -0.0000
 23 H      0.8909     1.0000     0.1091     0.9454     0.9454     0.0000
 24 H      0.8525     1.0000     0.1475     0.9382     0.9382    -0.0000
 25 H      0.8527     1.0000     0.1473     0.9301     0.9301    -0.0000
 26 H      0.8481     1.0000     0.1519     0.9378     0.9378     0.0000
 27 H      0.8611     1.0000     0.1389     0.9337     0.9337     0.0000
 28 C      6.5524     6.0000    -0.5524     3.8237     3.8237    -0.0000
 29 H      0.8729     1.0000     0.1271     0.9345     0.9345     0.0000
 30 H      0.8777     1.0000     0.1223     0.9360     0.9360     0.0000
 31 H      0.8750     1.0000     0.1250     0.9753     0.9753     0.0000
 32 H      0.8716     1.0000     0.1284     0.9340     0.9340    -0.0000
 33 C      6.3283     6.0000    -0.3283     3.8317     3.8317    -0.0000
 34 H      0.8695     1.0000     0.1305     0.9367     0.9367    -0.0000
 35 H      0.8450     1.0000     0.1550     0.9801     0.9801    -0.0000
 36 C      6.1785     6.0000    -0.1785     3.9529     3.9529     0.0000
 37 H      0.8815     1.0000     0.1185     0.9431     0.9431    -0.0000
 38 C      5.8279     6.0000     0.1721     3.9305     3.9305     0.0000
 39 C      6.5256     6.0000    -0.5256     3.8463     3.8463     0.0000
 40 H      0.8443     1.0000     0.1557     0.9296     0.9296    -0.0000
 41 H      0.8384     1.0000     0.1616     0.9363     0.9363    -0.0000
 42 H      0.8430     1.0000     0.1570     0.9293     0.9293    -0.0000
 43 C      6.1824     6.0000    -0.1824     3.8799     3.8799    -0.0000
 44 C      6.1817     6.0000    -0.1817     3.8821     3.8821     0.0000
 45 H      0.8965     1.0000     0.1035     0.9415     0.9415    -0.0000
 46 O      8.7416     8.0000    -0.7416     1.7957     1.7957     0.0000

  Mayer bond orders larger than 0.100000
B(  0-C ,  1-C ) :   1.2902 B(  0-C , 16-H ) :   0.9095 B(  0-C , 43-C ) :   1.5062 
B(  1-C ,  2-C ) :   1.2242 B(  1-C , 12-C ) :   1.1364 B(  2-C ,  3-C ) :   1.2852 
B(  2-C ,  4-C ) :   1.1366 B(  3-C , 20-H ) :   0.9112 B(  3-C , 44-C ) :   1.5090 
B(  4-C ,  5-C ) :   1.2949 B(  4-C , 46-O ) :   1.3934 B(  5-C ,  6-C ) :   0.9522 
B(  5-C , 11-C ) :   1.2751 B(  6-C ,  7-C ) :   1.0044 B(  6-C , 21-H ) :   0.9194 
B(  6-C , 22-H ) :   0.9056 B(  7-C ,  8-C ) :   1.9039 B(  7-C , 23-H ) :   0.9150 
B(  8-C ,  9-C ) :   0.9989 B(  8-C , 10-C ) :   1.0051 B(  9-C , 24-H ) :   0.9463 
B(  9-C , 25-H ) :   0.9357 B(  9-C , 26-H ) :   0.9286 B( 10-C , 27-H ) :   0.9282 
B( 10-C , 32-H ) :   0.9352 B( 10-C , 33-C ) :   0.9782 B( 11-C , 12-C ) :   1.3006 
B( 11-C , 28-C ) :   0.9670 B( 12-C , 14-O ) :   1.4309 B( 13-H , 44-C ) :   0.9353 
B( 15-C , 17-H ) :   0.9461 B( 15-C , 18-H ) :   0.9365 B( 15-C , 19-H ) :   0.9368 
B( 15-C , 38-C ) :   0.9983 B( 28-C , 29-H ) :   0.9362 B( 28-C , 30-H ) :   0.9415 
B( 28-C , 31-H ) :   0.9240 B( 33-C , 34-H ) :   0.9267 B( 33-C , 35-H ) :   0.8812 
B( 33-C , 36-C ) :   1.0189 B( 36-C , 37-H ) :   0.9168 B( 36-C , 38-C ) :   1.9111 
B( 38-C , 39-C ) :   1.0160 B( 39-C , 40-H ) :   0.9362 B( 39-C , 41-H ) :   0.9365 
B( 39-C , 42-H ) :   0.9355 B( 43-C , 44-C ) :   1.3053 B( 43-C , 45-H ) :   0.9353 


-------
TIMINGS
-------

Total SCF time: 0 days 0 hours 2 min 25 sec 

Total time                  ....     145.517 sec
Sum of individual times     ....     144.562 sec  ( 99.3%)

Fock matrix formation       ....     133.020 sec  ( 91.4%)
  Split-RI-J                ....       5.399 sec  (  4.1% of F)
  Chain of spheres X        ....     109.981 sec  ( 82.7% of F)
  XC integration            ....       9.288 sec  (  7.0% of F)
    Basis function eval.    ....       4.415 sec  ( 47.5% of XC)
    Density eval.           ....       2.509 sec  ( 27.0% of XC)
    XC-Functional eval.     ....       0.832 sec  (  9.0% of XC)
    XC-Potential eval.      ....       0.949 sec  ( 10.2% of XC)
Diagonalization             ....       0.035 sec  (  0.0%)
Density matrix formation    ....       0.017 sec  (  0.0%)
Population analysis         ....       0.027 sec  (  0.0%)
Initial guess               ....       0.054 sec  (  0.0%)
Orbital Transformation      ....       0.000 sec  (  0.0%)
Orbital Orthonormalization  ....       0.043 sec  (  0.0%)
DIIS solution               ....       0.018 sec  (  0.0%)
SOSCF solution              ....       0.169 sec  (  0.1%)
Grid generation             ....      11.222 sec  (  7.7%)

Maximum memory used throughout the entire SCF-calculation: 181.7 MB

-------------------------   --------------------
FINAL SINGLE POINT ENERGY      -964.692419660563
-------------------------   --------------------

                                *** OPTIMIZATION RUN DONE ***

                            ***************************************
                            *     ORCA property calculations      *
                            ***************************************

                                    ---------------------
                                    Active property flags
                                    ---------------------
   (+) Dipole Moment


------------------------------------------------------------------------------
                       ORCA ELECTRIC PROPERTIES CALCULATION
------------------------------------------------------------------------------

Dipole Moment Calculation                       ... on
Quadrupole Moment Calculation                   ... off
Polarizability Calculation                      ... off
GBWName                                         ... MK2_2e_0H_B3LYP_631Gd_opt.gbw
Electron density                                ... MK2_2e_0H_B3LYP_631Gd_opt.scfp
The origin for moment calculation is the CENTER OF MASS  = ( 0.185322,  0.045379  0.001438)

-------------
DIPOLE MOMENT
-------------
                                X             Y             Z
Electronic contribution:     28.97699       5.05332      -1.72823
Nuclear contribution   :    -37.52045      -4.82654       1.92238
                        -----------------------------------------
Total Dipole Moment    :     -8.54347       0.22678       0.19415
                        -----------------------------------------
Magnitude (a.u.)       :      8.54868
Magnitude (Debye)      :     21.72902


--------------------
Rotational spectrum 
--------------------
 
Rotational constants in cm-1:     0.012999     0.004400     0.003645 
Rotational constants in MHz :   389.710962   131.896461   109.285568 

 Dipole components along the rotational axes: 
x,y,z [a.u.] :    -8.521996    -0.509433     0.442694 
x,y,z [Debye]:   -21.661192    -1.294877     1.125240 

 


           ************************************************************
           *        Program running with 4 parallel MPI-processes     *
           *              working on a common directory               *
           ************************************************************

-------------------------------------------------------------------------------
                               ORCA SCF HESSIAN
-------------------------------------------------------------------------------

                   --------- SHARK INITIALIZATION DONE ---------

Hessian of the Kohn-Sham DFT energy:
Kohn-Sham wavefunction type                      ... RKS
Hartree-Fock exchange scaling                    ...    0.200
Number of operators                              ...    1
Number of atoms                                  ...   47
Basis set dimensions                             ...  370
Integral neglect threshold                       ... 2.5e-11
Integral primitive cutoff                        ... 2.5e-12

Setting up DFT Hessian calculations              ... 

HESS GRID
---------

General Integration Accuracy     IntAcc      ... 4.959
Radial Grid Type                 RadialGrid  ... OptM3 with GC (2021)
Angular Grid (max. ang.)         AngularGrid ... 7 (Lebedev-770)
Angular grid pruning method      GridPruning ... 4 (adaptive)
Weight generation scheme         WeightScheme... Becke
Basis function cutoff            BFCut       ... 1.0000e-11
Integration weight cutoff        WCut        ... 1.0000e-14
Angular grids for H and He will be reduced by one unit
Partially contracted basis set               ... off
Rotationally invariant grid construction     ... off

Total number of grid points                  ...   765149
Total number of batches                      ...    11981
Average number of points per batch           ...       63
Average number of grid points per atom       ...    16280

Building densities                               ... done   (      0.0 sec)
Calculating rho(r) on the grid                   ... done   (      1.4 sec)
Building xc-kernel on the grid                   ... done   (      0.3 sec)
                                                     done   (     15.5 sec)

Nuclear repulsion Hessian  (SHARK)               ... done   (      0.0 sec)

----------------------------------------------
Forming right-hand sides of CP-SCF equations     ...
----------------------------------------------
One electron integral derivatives  (SHARK)       ... done   (    246.3 sec)
Transforming the overlap derivative matrices     ... done   (     26.1 sec)
Adding tr(S(x)F(y) C-PCM term to the hessian     ... done   (      0.0 sec)
Making the Q(x) pseudodensities                  ... done   (      0.2 sec)
Adding the E*S(x)*S(y) terms to the Hessian      ... done   (      0.3 sec)
Calculating energy weighted overlap derivatives  ... done   (      0.0 sec)
Two electron integral derivatives (SHARK-RI)     ... done   (     61.2 sec)
Exchange-correlation integral derivatives        ... done   (    165.4 sec)
tr(F(y)Q(x)) contribution to the Hessian         ... done   (      0.2 sec)
Response fock operator R(S(x)) (SHARK-RIJCOSX)   ... done   (    273.8 sec)
XC Response fock operator R(S(x))                ... done   (    124.4 sec)
tr(F(y)S(x)) contribution to the Hessian         ... done   (      0.0 sec)
Transforming and finalizing RHSs                 ... done   (      0.9 sec)

----------------------------------------------
Solving the CP-SCF equations (RIJCOSX)           ...
----------------------------------------------
     CP-SCF ITERATION   0:   4.8331e-01 ( 100.8 sec   0/141 done)
     CP-SCF ITERATION   1:   5.3518e-02 ( 103.8 sec   0/141 done)
     CP-SCF ITERATION   2:   2.2555e-02 ( 103.7 sec   0/141 done)
     CP-SCF ITERATION   3:   8.7154e-03 ( 102.5 sec   0/141 done)
     CP-SCF ITERATION   4:   3.4274e-03 ( 105.9 sec   1/141 done)
     CP-SCF ITERATION   5:   9.5409e-04 ( 104.0 sec  26/141 done)
     CP-SCF ITERATION   6:   3.2509e-04 (  82.6 sec  99/141 done)
     CP-SCF ITERATION   7:   1.1009e-04 (  36.9 sec 139/141 done)
     CP-SCF ITERATION   8:   3.3754e-05 (   7.6 sec 141/141 done)
                    *** THE CP-SCF HAS CONVERGED ***

                                                 ... done   (    749.4 sec)
Forming perturbed density Hessian contributions  ... done   (      0.3 sec)
Calculating [Q*(d^2 A/dXdY)*Q  ] C-PCM term      ... done   (      0.1 sec)
Calculating [d^2(V_N)/(dXdY)*Q ] C-PCM term      ... done   (      0.0 sec)
Calculating [d^2(V_el)/(dXdY)*Q] C-PCM term      ... done   (      2.8 sec)
Calculating C-PCM term that depends on dQ/dX     ... done   (      1.2 sec)
2nd integral derivative contribs (SHARK-RI)      ... done   (    186.3 sec)
Exchange-correlation Hessian                     ... done   (    131.4 sec)
Dipole derivatives                               ... (center of mass:  0.185322,  0.045379  0.001438)done   (      0.1 sec)

Total SCF Hessian time: 0 days 0 hours 33 min 53 sec 

Writing the Hessian file to the disk             ... done


Maximum memory used throughout the entire SCFHESS-calculation: 866.6 MB

-----------------------
VIBRATIONAL FREQUENCIES
-----------------------

Scaling factor for frequencies =  1.000000000  (already applied!)

   0:         0.00 cm**-1
   1:         0.00 cm**-1
   2:         0.00 cm**-1
   3:         0.00 cm**-1
   4:         0.00 cm**-1
   5:         0.00 cm**-1
   6:        16.01 cm**-1
   7:        29.49 cm**-1
   8:        34.17 cm**-1
   9:        58.14 cm**-1
  10:        67.73 cm**-1
  11:        87.72 cm**-1
  12:        94.45 cm**-1
  13:       100.63 cm**-1
  14:       118.92 cm**-1
  15:       150.31 cm**-1
  16:       154.60 cm**-1
  17:       169.44 cm**-1
  18:       182.16 cm**-1
  19:       191.76 cm**-1
  20:       206.35 cm**-1
  21:       223.54 cm**-1
  22:       229.35 cm**-1
  23:       255.40 cm**-1
  24:       276.49 cm**-1
  25:       308.13 cm**-1
  26:       327.58 cm**-1
  27:       339.49 cm**-1
  28:       348.17 cm**-1
  29:       366.13 cm**-1
  30:       385.72 cm**-1
  31:       394.74 cm**-1
  32:       408.16 cm**-1
  33:       428.46 cm**-1
  34:       432.84 cm**-1
  35:       455.15 cm**-1
  36:       471.51 cm**-1
  37:       485.93 cm**-1
  38:       502.93 cm**-1
  39:       522.89 cm**-1
  40:       534.21 cm**-1
  41:       555.53 cm**-1
  42:       604.95 cm**-1
  43:       634.50 cm**-1
  44:       667.63 cm**-1
  45:       672.98 cm**-1
  46:       686.35 cm**-1
  47:       711.25 cm**-1
  48:       758.04 cm**-1
  49:       766.85 cm**-1
  50:       779.91 cm**-1
  51:       788.06 cm**-1
  52:       824.56 cm**-1
  53:       861.71 cm**-1
  54:       864.94 cm**-1
  55:       873.03 cm**-1
  56:       881.07 cm**-1
  57:       896.25 cm**-1
  58:       943.97 cm**-1
  59:       958.02 cm**-1
  60:       968.69 cm**-1
  61:       973.69 cm**-1
  62:       980.36 cm**-1
  63:       994.47 cm**-1
  64:      1007.26 cm**-1
  65:      1028.28 cm**-1
  66:      1031.23 cm**-1
  67:      1035.34 cm**-1
  68:      1057.78 cm**-1
  69:      1058.87 cm**-1
  70:      1072.61 cm**-1
  71:      1081.59 cm**-1
  72:      1099.20 cm**-1
  73:      1107.64 cm**-1
  74:      1113.34 cm**-1
  75:      1131.22 cm**-1
  76:      1138.99 cm**-1
  77:      1160.37 cm**-1
  78:      1179.32 cm**-1
  79:      1194.19 cm**-1
  80:      1202.37 cm**-1
  81:      1217.16 cm**-1
  82:      1246.70 cm**-1
  83:      1272.81 cm**-1
  84:      1279.21 cm**-1
  85:      1282.20 cm**-1
  86:      1308.98 cm**-1
  87:      1359.76 cm**-1
  88:      1361.05 cm**-1
  89:      1378.13 cm**-1
  90:      1379.83 cm**-1
  91:      1394.33 cm**-1
  92:      1402.02 cm**-1
  93:      1414.94 cm**-1
  94:      1430.67 cm**-1
  95:      1430.84 cm**-1
  96:      1434.52 cm**-1
  97:      1436.93 cm**-1
  98:      1444.00 cm**-1
  99:      1462.80 cm**-1
 100:      1481.33 cm**-1
 101:      1489.50 cm**-1
 102:      1494.92 cm**-1
 103:      1499.66 cm**-1
 104:      1501.83 cm**-1
 105:      1503.42 cm**-1
 106:      1510.29 cm**-1
 107:      1512.13 cm**-1
 108:      1515.34 cm**-1
 109:      1523.44 cm**-1
 110:      1527.67 cm**-1
 111:      1534.59 cm**-1
 112:      1536.46 cm**-1
 113:      1607.79 cm**-1
 114:      1625.60 cm**-1
 115:      1722.06 cm**-1
 116:      1739.20 cm**-1
 117:      2981.30 cm**-1
 118:      2992.23 cm**-1
 119:      3011.29 cm**-1
 120:      3015.17 cm**-1
 121:      3015.75 cm**-1
 122:      3019.79 cm**-1
 123:      3023.70 cm**-1
 124:      3027.00 cm**-1
 125:      3057.78 cm**-1
 126:      3062.07 cm**-1
 127:      3065.14 cm**-1
 128:      3072.65 cm**-1
 129:      3074.03 cm**-1
 130:      3105.00 cm**-1
 131:      3106.76 cm**-1
 132:      3111.34 cm**-1
 133:      3114.37 cm**-1
 134:      3126.63 cm**-1
 135:      3128.47 cm**-1
 136:      3136.72 cm**-1
 137:      3147.60 cm**-1
 138:      3163.63 cm**-1
 139:      3181.23 cm**-1
 140:      3186.88 cm**-1


------------
NORMAL MODES
------------

These modes are the Cartesian displacements weighted by the diagonal matrix
M(i,i)=1/sqrt(m[i]) where m[i] is the mass of the displaced atom
Thus, these vectors are normalized but *not* orthogonal

                  0          1          2          3          4          5    
      0       0.000000   0.000000   0.000000   0.000000   0.000000   0.000000
      1       0.000000   0.000000   0.000000   0.000000   0.000000   0.000000
      2       0.000000   0.000000   0.000000   0.000000   0.000000   0.000000
      3       0.000000   0.000000   0.000000   0.000000   0.000000   0.000000
      4       0.000000   0.000000   0.000000   0.000000   0.000000   0.000000
      5       0.000000   0.000000   0.000000   0.000000   0.000000   0.000000
      6       0.000000   0.000000   0.000000   0.000000   0.000000   0.000000
      7       0.000000   0.000000   0.000000   0.000000   0.000000   0.000000
      8       0.000000   0.000000   0.000000   0.000000   0.000000   0.000000
      9       0.000000   0.000000   0.000000   0.000000   0.000000   0.000000
     10       0.000000   0.000000   0.000000   0.000000   0.000000   0.000000
     11       0.000000   0.000000   0.000000   0.000000   0.000000   0.000000
     12       0.000000   0.000000   0.000000   0.000000   0.000000   0.000000
     13       0.000000   0.000000   0.000000   0.000000   0.000000   0.000000
     14       0.000000   0.000000   0.000000   0.000000   0.000000   0.000000
     15       0.000000   0.000000   0.000000   0.000000   0.000000   0.000000
     16       0.000000   0.000000   0.000000   0.000000   0.000000   0.000000
     17       0.000000   0.000000   0.000000   0.000000   0.000000   0.000000
     18       0.000000   0.000000   0.000000   0.000000   0.000000   0.000000
     19       0.000000   0.000000   0.000000   0.000000   0.000000   0.000000
     20       0.000000   0.000000   0.000000   0.000000   0.000000   0.000000
     21       0.000000   0.000000   0.000000   0.000000   0.000000   0.000000
     22       0.000000   0.000000   0.000000   0.000000   0.000000   0.000000
     23       0.000000   0.000000   0.000000   0.000000   0.000000   0.000000
     24       0.000000   0.000000   0.000000   0.000000   0.000000   0.000000
     25       0.000000   0.000000   0.000000   0.000000   0.000000   0.000000
     26       0.000000   0.000000   0.000000   0.000000   0.000000   0.000000
     27       0.000000   0.000000   0.000000   0.000000   0.000000   0.000000
     28       0.000000   0.000000   0.000000   0.000000   0.000000   0.000000
     29       0.000000   0.000000   0.000000   0.000000   0.000000   0.000000
     30       0.000000   0.000000   0.000000   0.000000   0.000000   0.000000
     31       0.000000   0.000000   0.000000   0.000000   0.000000   0.000000
     32       0.000000   0.000000   0.000000   0.000000   0.000000   0.000000
     33       0.000000   0.000000   0.000000   0.000000   0.000000   0.000000
     34       0.000000   0.000000   0.000000   0.000000   0.000000   0.000000
     35       0.000000   0.000000   0.000000   0.000000   0.000000   0.000000
     36       0.000000   0.000000   0.000000   0.000000   0.000000   0.000000
     37       0.000000   0.000000   0.000000   0.000000   0.000000   0.000000
     38       0.000000   0.000000   0.000000   0.000000   0.000000   0.000000
     39       0.000000   0.000000   0.000000   0.000000   0.000000   0.000000
     40       0.000000   0.000000   0.000000   0.000000   0.000000   0.000000
     41       0.000000   0.000000   0.000000   0.000000   0.000000   0.000000
     42       0.000000   0.000000   0.000000   0.000000   0.000000   0.000000
     43       0.000000   0.000000   0.000000   0.000000   0.000000   0.000000
     44       0.000000   0.000000   0.000000   0.000000   0.000000   0.000000
     45       0.000000   0.000000   0.000000   0.000000   0.000000   0.000000
     46       0.000000   0.000000   0.000000   0.000000   0.000000   0.000000
     47       0.000000   0.000000   0.000000   0.000000   0.000000   0.000000
     48       0.000000   0.000000   0.000000   0.000000   0.000000   0.000000
     49       0.000000   0.000000   0.000000   0.000000   0.000000   0.000000
     50       0.000000   0.000000   0.000000   0.000000   0.000000   0.000000
     51       0.000000   0.000000   0.000000   0.000000   0.000000   0.000000
     52       0.000000   0.000000   0.000000   0.000000   0.000000   0.000000
     53       0.000000   0.000000   0.000000   0.000000   0.000000   0.000000
     54       0.000000   0.000000   0.000000   0.000000   0.000000   0.000000
     55       0.000000   0.000000   0.000000   0.000000   0.000000   0.000000
     56       0.000000   0.000000   0.000000   0.000000   0.000000   0.000000
     57       0.000000   0.000000   0.000000   0.000000   0.000000   0.000000
     58       0.000000   0.000000   0.000000   0.000000   0.000000   0.000000
     59       0.000000   0.000000   0.000000   0.000000   0.000000   0.000000
     60       0.000000   0.000000   0.000000   0.000000   0.000000   0.000000
     61       0.000000   0.000000   0.000000   0.000000   0.000000   0.000000
     62       0.000000   0.000000   0.000000   0.000000   0.000000   0.000000
     63       0.000000   0.000000   0.000000   0.000000   0.000000   0.000000
     64       0.000000   0.000000   0.000000   0.000000   0.000000   0.000000
     65       0.000000   0.000000   0.000000   0.000000   0.000000   0.000000
     66       0.000000   0.000000   0.000000   0.000000   0.000000   0.000000
     67       0.000000   0.000000   0.000000   0.000000   0.000000   0.000000
     68       0.000000   0.000000   0.000000   0.000000   0.000000   0.000000
     69       0.000000   0.000000   0.000000   0.000000   0.000000   0.000000
     70       0.000000   0.000000   0.000000   0.000000   0.000000   0.000000
     71       0.000000   0.000000   0.000000   0.000000   0.000000   0.000000
     72       0.000000   0.000000   0.000000   0.000000   0.000000   0.000000
     73       0.000000   0.000000   0.000000   0.000000   0.000000   0.000000
     74       0.000000   0.000000   0.000000   0.000000   0.000000   0.000000
     75       0.000000   0.000000   0.000000   0.000000   0.000000   0.000000
     76       0.000000   0.000000   0.000000   0.000000   0.000000   0.000000
     77       0.000000   0.000000   0.000000   0.000000   0.000000   0.000000
     78       0.000000   0.000000   0.000000   0.000000   0.000000   0.000000
     79       0.000000   0.000000   0.000000   0.000000   0.000000   0.000000
     80       0.000000   0.000000   0.000000   0.000000   0.000000   0.000000
     81       0.000000   0.000000   0.000000   0.000000   0.000000   0.000000
     82       0.000000   0.000000   0.000000   0.000000   0.000000   0.000000
     83       0.000000   0.000000   0.000000   0.000000   0.000000   0.000000
     84       0.000000   0.000000   0.000000   0.000000   0.000000   0.000000
     85       0.000000   0.000000   0.000000   0.000000   0.000000   0.000000
     86       0.000000   0.000000   0.000000   0.000000   0.000000   0.000000
     87       0.000000   0.000000   0.000000   0.000000   0.000000   0.000000
     88       0.000000   0.000000   0.000000   0.000000   0.000000   0.000000
     89       0.000000   0.000000   0.000000   0.000000   0.000000   0.000000
     90       0.000000   0.000000   0.000000   0.000000   0.000000   0.000000
     91       0.000000   0.000000   0.000000   0.000000   0.000000   0.000000
     92       0.000000   0.000000   0.000000   0.000000   0.000000   0.000000
     93       0.000000   0.000000   0.000000   0.000000   0.000000   0.000000
     94       0.000000   0.000000   0.000000   0.000000   0.000000   0.000000
     95       0.000000   0.000000   0.000000   0.000000   0.000000   0.000000
     96       0.000000   0.000000   0.000000   0.000000   0.000000   0.000000
     97       0.000000   0.000000   0.000000   0.000000   0.000000   0.000000
     98       0.000000   0.000000   0.000000   0.000000   0.000000   0.000000
     99       0.000000   0.000000   0.000000   0.000000   0.000000   0.000000
    100       0.000000   0.000000   0.000000   0.000000   0.000000   0.000000
    101       0.000000   0.000000   0.000000   0.000000   0.000000   0.000000
    102       0.000000   0.000000   0.000000   0.000000   0.000000   0.000000
    103       0.000000   0.000000   0.000000   0.000000   0.000000   0.000000
    104       0.000000   0.000000   0.000000   0.000000   0.000000   0.000000
    105       0.000000   0.000000   0.000000   0.000000   0.000000   0.000000
    106       0.000000   0.000000   0.000000   0.000000   0.000000   0.000000
    107       0.000000   0.000000   0.000000   0.000000   0.000000   0.000000
    108       0.000000   0.000000   0.000000   0.000000   0.000000   0.000000
    109       0.000000   0.000000   0.000000   0.000000   0.000000   0.000000
    110       0.000000   0.000000   0.000000   0.000000   0.000000   0.000000
    111       0.000000   0.000000   0.000000   0.000000   0.000000   0.000000
    112       0.000000   0.000000   0.000000   0.000000   0.000000   0.000000
    113       0.000000   0.000000   0.000000   0.000000   0.000000   0.000000
    114       0.000000   0.000000   0.000000   0.000000   0.000000   0.000000
    115       0.000000   0.000000   0.000000   0.000000   0.000000   0.000000
    116       0.000000   0.000000   0.000000   0.000000   0.000000   0.000000
    117       0.000000   0.000000   0.000000   0.000000   0.000000   0.000000
    118       0.000000   0.000000   0.000000   0.000000   0.000000   0.000000
    119       0.000000   0.000000   0.000000   0.000000   0.000000   0.000000
    120       0.000000   0.000000   0.000000   0.000000   0.000000   0.000000
    121       0.000000   0.000000   0.000000   0.000000   0.000000   0.000000
    122       0.000000   0.000000   0.000000   0.000000   0.000000   0.000000
    123       0.000000   0.000000   0.000000   0.000000   0.000000   0.000000
    124       0.000000   0.000000   0.000000   0.000000   0.000000   0.000000
    125       0.000000   0.000000   0.000000   0.000000   0.000000   0.000000
    126       0.000000   0.000000   0.000000   0.000000   0.000000   0.000000
    127       0.000000   0.000000   0.000000   0.000000   0.000000   0.000000
    128       0.000000   0.000000   0.000000   0.000000   0.000000   0.000000
    129       0.000000   0.000000   0.000000   0.000000   0.000000   0.000000
    130       0.000000   0.000000   0.000000   0.000000   0.000000   0.000000
    131       0.000000   0.000000   0.000000   0.000000   0.000000   0.000000
    132       0.000000   0.000000   0.000000   0.000000   0.000000   0.000000
    133       0.000000   0.000000   0.000000   0.000000   0.000000   0.000000
    134       0.000000   0.000000   0.000000   0.000000   0.000000   0.000000
    135       0.000000   0.000000   0.000000   0.000000   0.000000   0.000000
    136       0.000000   0.000000   0.000000   0.000000   0.000000   0.000000
    137       0.000000   0.000000   0.000000   0.000000   0.000000   0.000000
    138       0.000000   0.000000   0.000000   0.000000   0.000000   0.000000
    139       0.000000   0.000000   0.000000   0.000000   0.000000   0.000000
    140       0.000000   0.000000   0.000000   0.000000   0.000000   0.000000
                  6          7          8          9         10         11    
      0       0.094826   0.023673  -0.061872  -0.069320   0.031148   0.001847
      1      -0.050096  -0.009838  -0.005640   0.016652   0.033085   0.005166
      2      -0.041524   0.001934   0.062918   0.050179  -0.095674   0.029074
      3       0.065916   0.006312  -0.031958  -0.022937   0.021060   0.018196
      4      -0.024870   0.004317  -0.013589  -0.013006   0.000734  -0.005698
      5      -0.022002   0.015612   0.013300   0.001584  -0.022744   0.012264
      6       0.055219   0.040461  -0.022098  -0.004882  -0.042749   0.023804
      7       0.003646   0.010693  -0.017309  -0.041857  -0.030435  -0.016445
      8       0.021581  -0.032628  -0.006171  -0.053694   0.052500  -0.007874
      9       0.073642   0.089531  -0.041586  -0.030913  -0.104347   0.018393
     10       0.005419   0.004140  -0.014252  -0.042874  -0.028379  -0.017680
     11       0.044458  -0.090405   0.022957  -0.067241   0.062501  -0.017923
     12       0.026706   0.030467   0.000825   0.030812  -0.042563   0.029552
     13       0.029562   0.022593  -0.022244  -0.067257  -0.063548  -0.024942
     14       0.042840  -0.028805  -0.045797  -0.086213   0.101588  -0.010384
     15       0.015123  -0.008842   0.005668   0.043669   0.006341   0.039965
     16       0.024790   0.025718  -0.022256  -0.062471  -0.061361  -0.022408
     17       0.011884   0.014257  -0.050035  -0.060821   0.093277  -0.001787
     18      -0.010395  -0.004061   0.001372   0.051502   0.031196   0.033490
     19       0.048832   0.039771  -0.027255  -0.073334  -0.091943  -0.030343
     20       0.030614  -0.017860  -0.033000  -0.061140   0.082111   0.025303
     21       0.003807  -0.033704   0.012356   0.046589  -0.058696   0.001948
     22       0.066614   0.023148   0.022477  -0.038433  -0.031671   0.080077
     23       0.051409  -0.053909  -0.002892  -0.053146   0.020337   0.039161
     24       0.003923  -0.031823   0.017624   0.061904  -0.050082  -0.000610
     25       0.065747   0.037791   0.052138   0.060154   0.044914   0.074152
     26       0.063541  -0.083542   0.022951   0.003608  -0.061611   0.000853
     27       0.018673  -0.069248   0.038865   0.074522  -0.158697  -0.006968
     28       0.090251   0.012427   0.131635   0.079396   0.063794   0.147079
     29       0.085542  -0.122690   0.075369   0.022781  -0.131265   0.032510
     30      -0.006238   0.004324   0.002064   0.067342   0.047610  -0.007284
     31       0.039060   0.084906   0.015203   0.135664   0.114414  -0.030084
     32       0.053469  -0.077501   0.010203   0.051050  -0.085319  -0.065026
     33       0.024478  -0.045660   0.001354   0.031835   0.055341   0.042850
     34      -0.003003   0.019657  -0.019757  -0.037148  -0.029808  -0.014667
     35      -0.030590   0.069499  -0.040618  -0.017576   0.045113   0.002171
     36       0.048818  -0.042778  -0.014922  -0.000334   0.075084   0.031916
     37      -0.028472   0.010239  -0.016503  -0.011249   0.001001  -0.005967
     38      -0.046222   0.076211  -0.013324   0.013611  -0.029926   0.012648
     39       0.115418   0.145115  -0.087177  -0.093534  -0.143649  -0.000511
     40      -0.017469  -0.014621  -0.003868  -0.015467   0.004923  -0.008247
     41       0.042301  -0.151402   0.097209  -0.030362   0.007400  -0.011876
     42       0.056026  -0.076668  -0.018146  -0.012179   0.133743   0.032864
     43      -0.053095   0.005398  -0.015075   0.012885   0.033425   0.006182
     44      -0.079916   0.126598  -0.006691   0.054256  -0.095805   0.022453
     45      -0.225647   0.022487   0.125313  -0.194464   0.014549   0.035205
     46      -0.034067  -0.132940   0.106188  -0.086704  -0.016996  -0.118043
     47      -0.083447   0.092017  -0.007718   0.027745   0.004639   0.061587
     48       0.101781  -0.003923  -0.067800  -0.081901   0.085085  -0.003070
     49      -0.072218  -0.017959  -0.000410   0.042466   0.058748   0.014547
     50      -0.074817   0.037918   0.077485   0.096134  -0.155818   0.046216
     51      -0.230302   0.076136   0.206356  -0.256379   0.032141   0.068155
     52       0.061838  -0.062638   0.261249  -0.114366   0.025808  -0.215030
     53      -0.052831   0.056902  -0.047537   0.082751  -0.001468   0.001999
     54      -0.318706  -0.078093   0.027916  -0.235407  -0.045679   0.075783
     55      -0.053606  -0.156977   0.087609  -0.098481  -0.031075  -0.113343
     56      -0.133799   0.107104  -0.104043   0.079755   0.007455   0.171880
     57      -0.187596   0.086973   0.199286  -0.201533   0.047344   0.031307
     58      -0.101167  -0.221771   0.050491  -0.137762  -0.068864  -0.111345
     59      -0.088575   0.130963   0.125410  -0.092643   0.011907   0.061984
     60       0.065000   0.114530  -0.033291  -0.016799  -0.156205   0.024064
     61       0.027995   0.010020  -0.017988  -0.068576  -0.055296  -0.026699
     62       0.078425  -0.125281   0.006334  -0.112664   0.122063  -0.035187
     63      -0.036676   0.001230  -0.009822   0.049946   0.060693   0.019139
     64       0.043135   0.045755  -0.044231  -0.085537  -0.122848  -0.078262
     65       0.020547  -0.026553  -0.007839  -0.037547   0.169753   0.109008
     66      -0.016404   0.019512  -0.001007   0.063234   0.087127   0.065291
     67       0.058533   0.059427  -0.046690  -0.079676  -0.141058  -0.080539
     68       0.041588  -0.017722  -0.046256  -0.073516   0.009297  -0.033391
     69       0.016371  -0.064316   0.022841   0.034245  -0.143780  -0.013631
     70       0.084891  -0.009990   0.052517  -0.093810  -0.071753   0.159787
     71       0.056772  -0.059819   0.010858  -0.081859   0.039818   0.098264
     72       0.028731  -0.096107   0.049497   0.076021  -0.239344  -0.003663
     73       0.101075  -0.021803   0.147266   0.000359   0.014509   0.252470
     74       0.084057  -0.121994   0.076395  -0.027214  -0.096177   0.094735
     75       0.009687  -0.070984   0.000821   0.000176  -0.170498   0.043846
     76       0.087201   0.034841   0.139567   0.149021   0.108689   0.073371
     77       0.110180  -0.166120   0.135855   0.027526  -0.201577   0.083135
     78       0.029753  -0.069448   0.082943   0.157335  -0.153440  -0.063316
     79       0.100992   0.006515   0.175202   0.102273   0.083873   0.158849
     80       0.081141  -0.113412   0.057796   0.085961  -0.158988  -0.060505
     81       0.001390   0.025914  -0.022415   0.072676   0.114647   0.046198
     82       0.036319   0.118079  -0.031272   0.195573   0.156471  -0.030968
     83       0.057803  -0.073328   0.006943   0.043059  -0.061027  -0.039093
     84       0.006592  -0.088204   0.013589   0.051184   0.081632   0.055876
     85      -0.006362   0.022932  -0.020909  -0.034414  -0.028538  -0.016521
     86      -0.063325   0.131384  -0.060298   0.006332   0.057225  -0.018717
     87       0.004153  -0.064811  -0.016858   0.043205   0.006238  -0.068627
     88      -0.009640   0.076489  -0.041737  -0.036977  -0.042238  -0.052956
     89      -0.069098   0.201533  -0.116265  -0.005879  -0.054623  -0.213420
     90      -0.004717  -0.164715   0.078747   0.081778   0.226779   0.286213
     91       0.015908  -0.019093  -0.005675  -0.049951  -0.033907   0.008032
     92      -0.074531   0.158557  -0.072383   0.012801   0.049985  -0.046811
     93       0.006597  -0.071292  -0.009339   0.043347   0.029897  -0.034577
     94      -0.028769   0.012997  -0.015311  -0.012873  -0.008575  -0.005183
     95      -0.075974   0.091910  -0.011046   0.034373   0.172210   0.169463
     96       0.001535   0.001160  -0.003706   0.066455   0.043547   0.027324
     97       0.020134   0.097676   0.023645   0.140588   0.135134  -0.111261
     98       0.053513  -0.117195   0.051865   0.019318  -0.179060  -0.087506
     99      -0.037170   0.013815   0.021354   0.066007   0.066665  -0.136154
    100       0.039219   0.078516   0.023854   0.127779   0.108700  -0.030082
    101       0.033950  -0.016617  -0.052606   0.134206  -0.014277  -0.123854
    102      -0.008842  -0.000403  -0.014137   0.121998   0.092962  -0.215502
    103       0.020052   0.114178  -0.011128   0.172723   0.156900  -0.104277
    104       0.006875   0.008431  -0.046245   0.118654  -0.009841  -0.106254
    105      -0.042766   0.013532   0.021583   0.074491   0.079626  -0.169899
    106       0.056265   0.077570   0.013415   0.118015   0.081783   0.046188
    107       0.069916  -0.018446  -0.111847   0.201714   0.027822  -0.182404
    108      -0.102049   0.037024   0.083912  -0.029809   0.051107  -0.085025
    109       0.043193   0.026761   0.092313   0.061049   0.070412  -0.052207
    110       0.001546   0.013910  -0.044191   0.110716  -0.008671  -0.091696
    111      -0.116671   0.085890   0.164047  -0.098825   0.061359  -0.051465
    112       0.127316   0.072354   0.233101   0.026379   0.095576  -0.118626
    113       0.024204  -0.014054  -0.080193   0.154372  -0.012011  -0.126045
    114      -0.151638  -0.001777   0.051141  -0.059192   0.026272  -0.054426
    115      -0.050215  -0.084007   0.000619   0.021247   0.009396  -0.016987
    116      -0.054156   0.070124  -0.001916   0.041540   0.001119   0.001795
    117      -0.141371  -0.072301  -0.058786   0.028152   0.006969  -0.098257
    118      -0.180362  -0.177633  -0.215927   0.072123  -0.046848   0.124419
    119      -0.094314   0.114329   0.050238  -0.028630   0.006266   0.076660
    120      -0.239704  -0.184510  -0.174025  -0.005733  -0.063819  -0.036454
    121      -0.207619  -0.207026  -0.248717   0.064545  -0.065475   0.143311
    122      -0.137836   0.136401  -0.037316   0.033927   0.015139   0.178584
    123      -0.084210  -0.082663  -0.104809   0.125693   0.024192  -0.163592
    124      -0.180599  -0.131676  -0.282106   0.166827  -0.016422   0.187126
    125      -0.073988   0.097616   0.052420  -0.020515   0.003694   0.035274
    126      -0.095316  -0.005654   0.016112   0.029420   0.044407  -0.120966
    127      -0.260287  -0.276668  -0.294261   0.024253  -0.110059   0.162745
    128      -0.104855   0.145816   0.178224  -0.156945   0.003188   0.078326
    129       0.112753   0.073265  -0.082431  -0.096282  -0.026133  -0.006100
    130      -0.047865  -0.016525  -0.002108   0.016101   0.034460   0.004673
    131      -0.019673  -0.057634   0.094349   0.041712  -0.088341   0.023193
    132       0.101813   0.106467  -0.071738  -0.074986  -0.096927   0.003914
    133      -0.019556  -0.009535  -0.006462  -0.014288   0.003927  -0.007281
    134       0.024409  -0.104504   0.073523  -0.020772  -0.003686  -0.003498
    135       0.134971   0.086242  -0.106229  -0.132316  -0.016738  -0.019035
    136      -0.067600  -0.026990   0.003839   0.038856   0.059135   0.012953
    137      -0.036075  -0.068875   0.134762   0.082216  -0.144794   0.037589
    138       0.015249   0.058504   0.011787   0.039593  -0.078661   0.028031
    139       0.054399   0.027564  -0.024221  -0.091533  -0.088430  -0.036106
    140       0.084706  -0.067654  -0.064618  -0.123478   0.134393  -0.018891
                 12         13         14         15         16         17    
      0      -0.005829   0.022489  -0.034278  -0.054935  -0.008637   0.056300
      1       0.002829   0.012946   0.022669   0.019929  -0.000467  -0.007992
      2       0.008877   0.002162   0.093616   0.099201   0.009277  -0.098105
      3      -0.031752   0.044529   0.014981  -0.013057  -0.004806   0.009073
      4       0.004827  -0.002312   0.010456   0.002481  -0.000577  -0.001883
      5       0.060561  -0.020705   0.008523   0.037626   0.001660  -0.008570
      6      -0.022778   0.033566   0.047437   0.004084  -0.002373  -0.002825
      7      -0.002295  -0.013995   0.003414  -0.008157   0.000235  -0.005482
      8       0.039907  -0.014423  -0.050789  -0.000936  -0.001829   0.006593
      9       0.013304   0.000804   0.069473   0.044389   0.003561  -0.060597
     10      -0.010423  -0.010586  -0.000889  -0.018118  -0.000676   0.003899
     11      -0.034088   0.014637  -0.091347  -0.094420  -0.010469   0.095683
     12      -0.032619   0.047143   0.043078  -0.013841  -0.005230   0.031537
     13      -0.005316  -0.026689   0.003206  -0.008544   0.001859  -0.015292
     14       0.062017  -0.023852  -0.046164   0.038824   0.002621  -0.045458
     15       0.012082   0.047235  -0.000124   0.000370  -0.003284   0.021986
     16      -0.010364  -0.024679   0.011581  -0.011620   0.001251  -0.013230
     17      -0.002149  -0.003831   0.030034   0.014552  -0.001867  -0.023879
     18       0.048132   0.048484  -0.037784  -0.011728  -0.003964  -0.022321
     19      -0.030596  -0.012584   0.013216   0.004203   0.000920   0.008513
     20      -0.049912  -0.031212   0.101755   0.017295   0.003566   0.043945
     21       0.030162   0.021317  -0.056011  -0.009865  -0.000726  -0.012126
     22      -0.040150  -0.028135   0.029523  -0.004148   0.007690   0.052900
     23      -0.070704  -0.063583   0.100067   0.016152   0.008944   0.078537
     24       0.033657   0.020733  -0.067136  -0.009665   0.000326  -0.019488
     25      -0.016454  -0.020049  -0.026440   0.005315   0.012240   0.018646
     26      -0.046112  -0.061071   0.028395   0.007111   0.000648   0.032688
     27       0.051667   0.022173  -0.138379  -0.029786  -0.012654  -0.080542
     28      -0.029113  -0.070660  -0.107216   0.010185   0.035119  -0.024650
     29      -0.038787  -0.083099  -0.060592  -0.005133   0.001441  -0.031288
     30       0.011337  -0.004659  -0.025961   0.002038   0.017364   0.006328
     31       0.009158  -0.000272  -0.002181   0.005261   0.009390   0.005487
     32      -0.012036  -0.030364   0.015418  -0.004155  -0.011544   0.004964
     33       0.017281   0.043133   0.019090   0.027497  -0.001919   0.028846
     34      -0.005234  -0.011707   0.009984  -0.008157  -0.000030  -0.006640
     35      -0.005963   0.018697  -0.002990  -0.026990  -0.006575  -0.030445
     36      -0.036404   0.057943   0.032122   0.009265  -0.003930  -0.017877
     37       0.006775  -0.001179   0.005883  -0.000482  -0.000951   0.005357
     38       0.082744  -0.019237  -0.021560   0.001607  -0.002432   0.045871
     39       0.087683  -0.055107   0.040859   0.072134   0.008926  -0.096087
     40      -0.022233   0.008290   0.006251  -0.017607  -0.002325   0.013621
     41      -0.179684   0.074893  -0.046410  -0.173568  -0.017238   0.145055
     42      -0.063602   0.070357   0.053065   0.016616  -0.004957  -0.071989
     43       0.019563   0.007802   0.005098  -0.008788  -0.003733   0.012367
     44       0.138488  -0.030687  -0.055630  -0.016617  -0.003389   0.140855
     45      -0.006340  -0.017285  -0.024112   0.013298  -0.009484  -0.006909
     46       0.124605   0.194360   0.049851  -0.005785  -0.030341   0.011834
     47       0.002161   0.017230  -0.002359  -0.000023   0.002281   0.003137
     48      -0.013650   0.030581  -0.067841  -0.089738  -0.013202   0.096095
     49       0.005253   0.023640   0.035510   0.040432   0.000184  -0.018026
     50       0.023921  -0.000062   0.159559   0.175226   0.017224  -0.170719
     51      -0.003748  -0.006317  -0.039933   0.018171   0.035260  -0.017245
     52       0.148945   0.207280   0.066164  -0.020007   0.092800  -0.000944
     53       0.006120   0.009544   0.018016  -0.008792  -0.009544   0.010097
     54       0.034116   0.074283  -0.008208   0.018182  -0.140181   0.014642
     55       0.137042   0.219864   0.055401  -0.005384  -0.059365   0.017124
     56      -0.066501  -0.078194  -0.045169   0.016682  -0.030543  -0.002431
     57      -0.022946  -0.052610  -0.037461   0.013278   0.064155  -0.020345
     58       0.177778   0.298777   0.074308  -0.005827  -0.132745   0.031508
     59       0.049452   0.101103   0.000552   0.000159   0.045177  -0.003236
     60       0.018998  -0.007055   0.108284   0.078924   0.007767  -0.104154
     61      -0.015605  -0.020155  -0.010343  -0.035320  -0.000956   0.008792
     62      -0.047862   0.018687  -0.162177  -0.165028  -0.017458   0.169937
     63       0.085075   0.048739  -0.061590  -0.029616  -0.007018  -0.081321
     64      -0.025372  -0.007836  -0.008885   0.008901  -0.000497  -0.017480
     65      -0.028018  -0.040836   0.123023  -0.005063   0.004310   0.046386
     66       0.060530   0.074129  -0.040626  -0.013297  -0.006374  -0.031141
     67      -0.046716   0.012580  -0.005527   0.025260  -0.001059   0.010541
     68      -0.070773  -0.029098   0.089223   0.034524   0.003905   0.051894
     69       0.025467   0.004093  -0.078921  -0.009644  -0.001381  -0.009867
     70      -0.062496  -0.066115   0.034595  -0.017293   0.015743   0.075141
     71      -0.082013  -0.078652   0.115803   0.009319   0.014458   0.093591
     72       0.060843   0.022514  -0.182419  -0.045422  -0.021523  -0.106842
     73      -0.062037  -0.093506  -0.066327   0.001865   0.047783   0.165234
     74      -0.066661  -0.097694   0.000424   0.002494   0.016547   0.107341
     75       0.026107   0.030927  -0.034415  -0.033342  -0.010478   0.120134
     76      -0.003996  -0.063930  -0.164629   0.019189   0.030029  -0.200629
     77      -0.039537  -0.115021  -0.151320  -0.016727   0.007532  -0.071784
     78       0.080853   0.011973  -0.258627  -0.027552  -0.016009  -0.307010
     79      -0.028737  -0.093926  -0.161696   0.015888   0.044672  -0.091592
     80      -0.002628  -0.056064  -0.118098  -0.011713  -0.019779  -0.202176
     81       0.016057   0.023979  -0.008519   0.010082   0.034000   0.027632
     82       0.061619   0.083480   0.005724  -0.001338   0.016646   0.007234
     83      -0.019520  -0.032158   0.022243   0.001003  -0.004626   0.015239
     84       0.100585   0.008933   0.037170   0.078035  -0.000226   0.107437
     85      -0.012774  -0.004584   0.004051  -0.007583   0.000026  -0.008423
     86      -0.146881   0.126826  -0.080981  -0.067626  -0.009550  -0.121539
     87      -0.070905   0.136489  -0.161827   0.373941   0.037244   0.323890
     88      -0.156681   0.089299  -0.076177  -0.004264   0.004205  -0.069721
     89      -0.482065   0.367554  -0.409356   0.339451   0.044612   0.132045
     90       0.484062  -0.253870   0.405701  -0.408026  -0.065624  -0.204461
     91       0.098559  -0.091601   0.079152  -0.005117  -0.001294   0.045478
     92      -0.229873   0.189591  -0.145315  -0.036176  -0.004425  -0.128323
     93      -0.029315   0.103881  -0.106572   0.293645   0.027137   0.261613
     94       0.017698  -0.006656   0.003801  -0.008492  -0.002458   0.003719
     95       0.131601  -0.065156   0.207663  -0.501189  -0.065935  -0.423702
     96       0.024608   0.025433  -0.034605   0.002922   0.018956   0.008238
     97      -0.021729  -0.068454   0.023918   0.003773   0.007505   0.004063
     98      -0.027951  -0.071133  -0.015105  -0.010612  -0.030360  -0.017218
     99      -0.035833  -0.117705   0.010807  -0.003095   0.012403   0.001109
    100       0.001434  -0.013212  -0.004489   0.007302   0.004943   0.004472
    101       0.032057   0.022614   0.048835  -0.018728   0.005341   0.010038
    102      -0.038699  -0.145142   0.036607  -0.006762   0.017177   0.002548
    103       0.003054  -0.033494   0.028849  -0.002986   0.020303   0.007605
    104       0.034557   0.031161   0.047632  -0.021352   0.009716   0.010702
    105      -0.044002  -0.143210   0.020222  -0.003667   0.011383   0.000242
    106       0.024019   0.051245  -0.024836   0.007738   0.009100   0.007326
    107       0.042648   0.016122   0.068460  -0.019820   0.016271   0.010844
    108      -0.043012  -0.117161  -0.003206   0.000898   0.007068  -0.002909
    109       0.000759  -0.016867  -0.006376   0.013456  -0.018155  -0.000974
    110       0.030855   0.029116   0.045043  -0.019976   0.010818   0.011400
    111      -0.036015  -0.098113  -0.014459   0.006305   0.006279  -0.005876
    112       0.032079   0.014932   0.000185   0.014002  -0.018431  -0.005335
    113       0.030811   0.020627   0.054221  -0.023588   0.011027   0.012933
    114      -0.035142  -0.093960  -0.005267   0.001046   0.002809  -0.003109
    115       0.025016   0.039406  -0.000045   0.009350  -0.028339   0.000992
    116       0.020561   0.034524   0.018092  -0.008468   0.006308   0.007227
    117      -0.049372  -0.131874   0.009117  -0.013074   0.026205  -0.000963
    118      -0.022849  -0.004499  -0.033549   0.006869  -0.002031  -0.004457
    119       0.022273   0.058933  -0.003461   0.004176  -0.009110   0.003867
    120      -0.009406  -0.033288   0.022065  -0.098682   0.449995  -0.009563
    121      -0.014082   0.018890  -0.031305  -0.014475   0.104430  -0.006799
    122      -0.061047  -0.068080  -0.055043   0.081076  -0.363881   0.004410
    123      -0.084644  -0.219030   0.013185   0.016530  -0.157314   0.004095
    124      -0.121959  -0.174657  -0.084715   0.108375  -0.490464  -0.000604
    125       0.037620   0.075648   0.012597  -0.014134   0.063723   0.004625
    126      -0.065810  -0.171969   0.000862   0.030561  -0.182593   0.003074
    127       0.029614   0.110007  -0.013138  -0.083113   0.441594  -0.012353
    128       0.092665   0.192594   0.015016  -0.043813   0.257023   0.000464
    129       0.040050  -0.014463  -0.035635  -0.035542  -0.004891   0.038983
    130      -0.007017   0.017015   0.022969   0.014028  -0.001006  -0.006010
    131      -0.082368   0.038735   0.093836   0.042808   0.004544  -0.080556
    132       0.050853  -0.025816   0.028738   0.034902   0.003524  -0.049688
    133      -0.014119   0.005144   0.009017  -0.008513  -0.001477   0.005456
    134      -0.106037   0.045532  -0.021312  -0.091321  -0.009442   0.070525
    135       0.068472  -0.035318  -0.079622  -0.065126  -0.007441   0.080003
    136      -0.009695   0.029463   0.031955   0.025290  -0.001153  -0.009864
    137      -0.137304   0.063303   0.171526   0.087199   0.010041  -0.159687
    138      -0.060188   0.047997   0.069707  -0.039095  -0.009019   0.058546
    139      -0.005157  -0.041142  -0.003373  -0.007297   0.003695  -0.027011
    140       0.105255  -0.039587  -0.093414   0.079658   0.010080  -0.098899
                 18         19         20         21         22         23    
      0       0.014448  -0.005231  -0.044081   0.002580  -0.034345   0.019199
      1       0.008563  -0.001134   0.004800  -0.009210  -0.034340  -0.051862
      2      -0.004445  -0.000287   0.065901  -0.000954  -0.009681  -0.009675
      3       0.001118   0.014158  -0.094536  -0.007322  -0.042002  -0.021368
      4       0.005884  -0.008194   0.009206   0.007921  -0.011174   0.033629
      5       0.025472  -0.028511   0.164182  -0.006582  -0.018144  -0.053126
      6      -0.001785   0.012776  -0.094456  -0.003889  -0.034849  -0.013290
      7      -0.000223  -0.009478   0.012040   0.013913   0.012194   0.040217
      8       0.025507  -0.027161   0.163153  -0.007531  -0.015851  -0.051868
      9      -0.007973   0.004442  -0.046721   0.014674  -0.009498   0.076740
     10      -0.000545  -0.009466   0.000681   0.016492   0.013341   0.051892
     11       0.023016  -0.023851   0.064386   0.005372  -0.008469   0.003686
     12       0.011720  -0.000186  -0.025851  -0.009049  -0.038288  -0.047495
     13      -0.006791  -0.007636   0.004018   0.014626   0.025784   0.018926
     14       0.004631   0.001650   0.046303  -0.012312  -0.015580  -0.028795
     15      -0.005863   0.022325  -0.042094  -0.014278  -0.017192  -0.059839
     16      -0.004361  -0.009172   0.010170   0.011578   0.028510   0.002316
     17       0.033009  -0.033037   0.081705  -0.000885  -0.005393   0.013770
     18      -0.010341   0.013058   0.014412   0.008695   0.017538   0.012018
     19       0.005849   0.000961   0.016227  -0.030508  -0.022762  -0.141680
     20       0.011418  -0.021850  -0.026269   0.008430   0.076809   0.000450
     21      -0.020344   0.015662   0.022785   0.007071   0.115255  -0.032860
     22      -0.039538   0.039054  -0.021132  -0.044227  -0.042185  -0.218238
     23      -0.013553  -0.007403  -0.045719   0.007391   0.143269  -0.054318
     24      -0.020326   0.012915   0.030899   0.007391   0.133040  -0.015274
     25      -0.025358   0.014952   0.008695  -0.039243   0.032937  -0.072649
     26       0.016892   0.001841  -0.016437  -0.030476   0.112172   0.003240
     27       0.011042   0.035912   0.056681  -0.052367   0.010245  -0.043307
     28      -0.083230  -0.060584   0.019167   0.104209  -0.096094   0.028730
     29       0.015411  -0.016604   0.005135  -0.009799  -0.043114   0.037267
     30      -0.051412  -0.028566   0.016241   0.058652   0.274820  -0.013001
     31       0.000329   0.001806   0.006156  -0.047911   0.054220  -0.000187
     32       0.045606   0.021616  -0.004743  -0.060458   0.020827   0.041799
     33       0.004036   0.016547  -0.060376  -0.012726  -0.041546  -0.025298
     34       0.001043  -0.010436   0.004534   0.014501   0.007770   0.037126
     35       0.026336  -0.024077   0.100463  -0.003024  -0.011383   0.006103
     36       0.006571   0.010417  -0.030135  -0.012418  -0.040053  -0.033088
     37       0.005649  -0.007432  -0.003893   0.010476  -0.011743   0.057078
     38       0.020704  -0.015006   0.051409  -0.006317  -0.019679  -0.028477
     39      -0.004847  -0.018112   0.106011   0.029541   0.027391   0.124264
     40       0.002872  -0.002941  -0.026965   0.003887  -0.010322  -0.002887
     41      -0.001756   0.005192  -0.217505   0.026619   0.005200   0.134982
     42       0.022151  -0.008434   0.086674  -0.013265  -0.046151  -0.019869
     43       0.007937  -0.000203  -0.030033   0.006546  -0.029188   0.091983
     44      -0.001461   0.021986  -0.162393  -0.009092  -0.031011  -0.018800
     45       0.000526  -0.012434  -0.012122  -0.017558   0.045873  -0.003187
     46      -0.041222  -0.008972   0.005979   0.056923  -0.002372  -0.032545
     47       0.003456   0.001677   0.001116   0.003705  -0.004423   0.002421
     48       0.025554  -0.011429  -0.026030  -0.004918  -0.045414  -0.022728
     49       0.011515   0.004227   0.011926  -0.026181  -0.054433  -0.138153
     50      -0.019195   0.015060   0.044112  -0.006510  -0.012180  -0.033853
     51       0.152598   0.101425  -0.010038   0.126302   0.106475  -0.045300
     52       0.265935   0.269615   0.027475   0.480513   0.008472  -0.184566
     53      -0.067077  -0.037909   0.004798  -0.026817  -0.062980   0.003618
     54      -0.394294  -0.344135  -0.033504  -0.423113   0.030668   0.108017
     55      -0.133642  -0.085239   0.001329  -0.031929  -0.006898  -0.010135
     56      -0.012495  -0.046286  -0.009321  -0.170772   0.020738   0.098500
     57       0.230694   0.175123  -0.002227   0.212949   0.076956  -0.067064
     58      -0.372454  -0.278479  -0.009647  -0.242061  -0.020146   0.036711
     59       0.120935   0.098453   0.003338   0.185585   0.063188  -0.074202
     60      -0.013798   0.003743  -0.034178   0.022803   0.000898   0.119235
     61      -0.004478  -0.014368  -0.008064   0.034690   0.033276   0.142596
     62       0.028949  -0.026987   0.036657   0.007901  -0.007876   0.012833
     63      -0.007666  -0.001900   0.042065   0.043375   0.027316   0.155228
     64       0.021677  -0.018273   0.051373  -0.020759  -0.007571  -0.114034
     65      -0.018550   0.003125  -0.071701   0.019951   0.057250   0.069455
     66      -0.004836   0.018561   0.031600  -0.007239  -0.069495  -0.013809
     67       0.036390  -0.013671   0.067460  -0.061823  -0.060402  -0.254631
     68       0.030478  -0.037008   0.002435  -0.004804   0.107254  -0.071645
     69      -0.023126   0.024030   0.031846  -0.000294   0.111068  -0.065336
     70      -0.098891   0.057226  -0.020769  -0.007593  -0.105931  -0.309776
     71      -0.049108  -0.000368  -0.050283   0.034162   0.102034  -0.094558
     72       0.011618   0.086711   0.111503  -0.109306  -0.075949  -0.053461
     73      -0.368811   0.290208   0.417947   0.084988  -0.215714   0.272506
     74      -0.161417   0.158413   0.206539   0.024807  -0.046476   0.195826
     75      -0.196484   0.352285   0.354343  -0.133998   0.050631   0.081686
     76       0.146257  -0.382446  -0.317033   0.164683  -0.042745  -0.139673
     77      -0.041062   0.011362   0.100301   0.030117  -0.236745   0.133101
     78       0.242820  -0.311130  -0.269085   0.031536  -0.042720  -0.183802
     79      -0.054002  -0.178616  -0.055003   0.197160  -0.166497   0.059689
     80       0.259468  -0.251648  -0.279250  -0.063314   0.009547  -0.191080
     81      -0.103882  -0.073572   0.009622   0.148953   0.463241  -0.057153
     82      -0.052720  -0.018960   0.019053   0.046966   0.121417  -0.025687
     83       0.029103   0.003416  -0.009955  -0.033109   0.101031   0.025215
     84       0.043115  -0.017837  -0.016613  -0.003230  -0.087131   0.106576
     85      -0.000977  -0.007784  -0.003465   0.015228   0.005315   0.046922
     86      -0.024984   0.038862  -0.020525  -0.009994  -0.021233   0.029384
     87       0.062190  -0.060480   0.021281   0.017639  -0.105770   0.166176
     88      -0.046918   0.037436  -0.075276   0.007427   0.020589  -0.026781
     89      -0.031375   0.012919  -0.020728   0.012576  -0.038487   0.058182
     90       0.044158   0.025613  -0.047090  -0.028159  -0.082223   0.140846
     91       0.036477  -0.051499   0.077230   0.018273   0.013332   0.021054
     92      -0.044760   0.058785  -0.060565  -0.009743  -0.025294   0.040715
     93       0.056655  -0.048895   0.013919   0.011630  -0.102211   0.146491
     94       0.007253  -0.007765  -0.020162   0.020698  -0.025499   0.165185
     95      -0.047403   0.101358  -0.091531  -0.037210  -0.008751   0.013953
     96      -0.065263  -0.035297   0.019645   0.086686   0.328225  -0.031719
     97       0.027387   0.011452  -0.004431  -0.103259  -0.051554   0.038545
     98       0.107504   0.073859   0.001338  -0.170436  -0.182550   0.077412
     99      -0.020046  -0.003001  -0.001432  -0.018922   0.044715   0.023000
    100       0.017532   0.010678   0.005726  -0.068511   0.047824   0.018900
    101      -0.041692  -0.003454   0.005419   0.047199  -0.030681  -0.006918
    102      -0.037423  -0.005194  -0.011487  -0.021609   0.012758   0.032002
    103      -0.033261   0.000744   0.000104  -0.037854  -0.074395  -0.016241
    104      -0.054363  -0.006654   0.009543   0.063614  -0.068420  -0.030340
    105      -0.018318   0.003712  -0.007298  -0.031464  -0.008075   0.030012
    106       0.006071  -0.008964   0.019905  -0.032383   0.184776   0.000571
    107      -0.087276  -0.018344  -0.007219   0.069611  -0.015319  -0.023156
    108       0.005202   0.012328  -0.001612  -0.027826  -0.040320   0.009174
    109       0.083751   0.046007   0.002810  -0.097717   0.020964   0.079255
    110      -0.053342  -0.007349   0.008281   0.058997  -0.067395  -0.033663
    111       0.022218   0.017152  -0.003008  -0.037488  -0.051161   0.009236
    112       0.101469   0.054056   0.003158  -0.102317   0.023696   0.110628
    113      -0.062019  -0.008943   0.009301   0.064321  -0.057807  -0.028235
    114      -0.004047   0.008500  -0.002770   0.005502  -0.040484  -0.012159
    115       0.053926   0.038338   0.003654  -0.007506   0.015929   0.031372
    116      -0.025802  -0.005190   0.004469   0.028897  -0.040408  -0.020206
    117      -0.044527  -0.002224  -0.000921   0.045737  -0.110378  -0.056393
    118       0.047969   0.019815   0.001640   0.016241   0.039532   0.016497
    119       0.009464  -0.000099   0.002015  -0.001821   0.027780   0.015565
    120      -0.040141  -0.048516  -0.005840  -0.070208  -0.114219  -0.018419
    121       0.049186   0.007779   0.000323  -0.013043   0.039369   0.026291
    122       0.015832   0.028146   0.005195   0.122864   0.069613  -0.021279
    123      -0.080483   0.010724   0.001891   0.138075  -0.168366  -0.113581
    124       0.042028   0.060525   0.006529   0.185034   0.059960  -0.043668
    125      -0.002243  -0.007009   0.001738  -0.016012  -0.000850   0.011059
    126      -0.040059   0.021641   0.001384   0.093827  -0.096074  -0.066324
    127       0.053426  -0.026088  -0.003409  -0.114479   0.033125   0.061193
    128       0.045907  -0.016213  -0.001506  -0.138762   0.077055   0.091816
    129       0.015968  -0.021085   0.037368   0.017687  -0.009814   0.075212
    130       0.006966   0.001186  -0.011849  -0.009197  -0.034615  -0.051904
    131      -0.020962   0.018411  -0.090406   0.012240   0.000572   0.078394
    132      -0.000552  -0.011214   0.037467   0.021788   0.004662   0.098090
    133       0.003350  -0.003692  -0.013171   0.002702  -0.011212  -0.009050
    134       0.002087  -0.001807  -0.091974   0.016816  -0.000817   0.083062
    135       0.028264  -0.038999   0.105529   0.022726  -0.001096   0.081585
    136       0.008555   0.006905  -0.023747  -0.019417  -0.051781  -0.091921
    137      -0.048808   0.046967  -0.213913   0.017076   0.008064   0.124759
    138       0.042700  -0.039679   0.081661  -0.001837  -0.046299  -0.041486
    139      -0.014923  -0.003340  -0.025283   0.018252   0.023215   0.021203
    140      -0.050292   0.066772  -0.150530  -0.020215  -0.011929  -0.035247
                 24         25         26         27         28         29    
      0       0.060180   0.014587  -0.023519  -0.016494  -0.014250  -0.015041
      1       0.079826  -0.080540  -0.012972  -0.000544  -0.034682  -0.030529
      2      -0.053689  -0.106938   0.032456   0.025241  -0.010218  -0.021829
      3       0.110062  -0.019690  -0.025375  -0.013448  -0.010051  -0.019635
      4      -0.017247  -0.012809   0.007361   0.011618  -0.029079  -0.019493
      5      -0.031724  -0.107329   0.010667   0.000493  -0.005931  -0.005581
      6       0.099069  -0.007769  -0.021121  -0.019193   0.005629  -0.004169
      7      -0.038523   0.015650   0.008233   0.020722  -0.037276  -0.006609
      8      -0.034528  -0.109910   0.019247   0.012513   0.003304  -0.011993
      9      -0.003476   0.058319  -0.012014  -0.000433  -0.029609  -0.014277
     10      -0.045354   0.019234   0.010998   0.026839  -0.050448  -0.012226
     11      -0.065157  -0.099536   0.033983   0.029122  -0.018823  -0.024214
     12       0.048622  -0.045630   0.017866   0.009109   0.001559  -0.000166
     13       0.001734  -0.013926  -0.022534  -0.017131   0.008859   0.015354
     14       0.039939   0.038300  -0.006390   0.004200   0.001583  -0.003599
     15      -0.041994  -0.048619   0.031316   0.048300  -0.041749  -0.000292
     16       0.013784   0.015489  -0.027073  -0.015022  -0.005272   0.019142
     17       0.096708   0.191049  -0.044568  -0.018347  -0.023418   0.004793
     18      -0.035542  -0.019251  -0.078036  -0.028577  -0.086951   0.009720
     19       0.046876   0.147771   0.116113   0.092604   0.081828   0.048273
     20       0.000041   0.030859  -0.047320  -0.019244  -0.048478   0.008194
     21      -0.012639   0.003272  -0.021583   0.040876  -0.000822   0.038959
     22      -0.187714   0.070897  -0.002990  -0.075762  -0.027369   0.090299
     23      -0.065387  -0.029148  -0.021119   0.000044  -0.012441   0.037019
     24       0.004220   0.009673  -0.028268   0.044216   0.013585   0.012854
     25      -0.078304   0.054097  -0.038662  -0.036007   0.041876  -0.094795
     26      -0.008773  -0.032042   0.010286   0.027749   0.057107  -0.069631
     27      -0.019361   0.110939  -0.043543  -0.071675  -0.022289   0.013585
     28       0.059429  -0.009174   0.022477   0.034593  -0.008313   0.020326
     29       0.039913   0.002558   0.032446  -0.025451   0.009232  -0.028324
     30       0.044671   0.015640   0.012255   0.039788   0.059120   0.011571
     31      -0.006713   0.039031   0.006129  -0.047164   0.028082  -0.105038
     32       0.007605  -0.047406   0.014372   0.026255   0.014912  -0.063853
     33      -0.033319  -0.081539   0.048961   0.061033  -0.033987  -0.031134
     34       0.007950  -0.014942  -0.032166  -0.024708  -0.016567  -0.003157
     35       0.075303   0.193712  -0.065152  -0.057645   0.001419   0.036925
     36       0.031971  -0.035923   0.011943   0.032000  -0.035498  -0.026690
     37      -0.032030   0.011950   0.008999   0.004981  -0.011490  -0.011612
     38       0.036797   0.043284  -0.028170  -0.020990  -0.015780   0.011872
     39      -0.205910  -0.009053   0.058875   0.062933  -0.049238  -0.023070
     40       0.048263  -0.009011  -0.014001   0.004876  -0.045189  -0.017219
     41       0.041632   0.216091  -0.040063  -0.028089  -0.016754   0.017201
     42      -0.003530   0.031429   0.019415   0.030391  -0.027164  -0.013354
     43      -0.092490   0.082878   0.073680   0.068694  -0.016619  -0.028755
     44       0.043140  -0.008021   0.017646   0.037230  -0.030417  -0.025785
     45       0.017402   0.012865   0.101205  -0.091806  -0.011025  -0.118364
     46      -0.012458   0.012868  -0.012170  -0.001191   0.008122   0.009294
     47      -0.002052   0.000961  -0.014821   0.006297   0.009697  -0.056454
     48       0.105872  -0.002202  -0.038281  -0.031265  -0.007767  -0.009841
     49       0.169479  -0.146248  -0.030788  -0.017133  -0.023071  -0.030983
     50      -0.031158  -0.149796   0.035515   0.030600  -0.010457  -0.030819
     51       0.032323   0.034414   0.225876  -0.216118  -0.023220  -0.279619
     52      -0.045138   0.068058   0.029042  -0.077874   0.028361  -0.029588
     53      -0.026237  -0.005659  -0.130287   0.111565   0.027874   0.095465
     54       0.037539  -0.009412   0.106554  -0.094062  -0.017930  -0.155384
     55      -0.009095   0.009568  -0.010547  -0.003933   0.007531   0.000344
     56       0.032217  -0.045812  -0.017875   0.055196  -0.018544  -0.047122
     57       0.015286   0.030846   0.151135  -0.142649  -0.013277  -0.173261
     58      -0.003893   0.006444  -0.004974  -0.017275   0.008900  -0.021530
     59       0.007282   0.047562   0.162157  -0.190122   0.003529  -0.292722
     60      -0.045976   0.097289  -0.009158   0.003647  -0.038487  -0.013593
     61      -0.138750   0.077353   0.030151   0.050960  -0.081568  -0.022493
     62      -0.075702  -0.114850   0.045434   0.041176  -0.026255  -0.032475
     63      -0.003189  -0.053744  -0.198959  -0.124139  -0.136789  -0.006357
     64       0.177933   0.213842   0.182092   0.193038   0.145137   0.029741
     65      -0.233053  -0.135474  -0.289527  -0.303218  -0.227422   0.026728
     66      -0.076364   0.045681  -0.103916  -0.086887  -0.137165   0.008282
     67       0.214514   0.366990   0.346844   0.334207   0.221973   0.034928
     68       0.153337   0.160715   0.147090   0.204220   0.089841  -0.000160
     69      -0.017127   0.013163   0.021909   0.055749   0.045783   0.076557
     70      -0.287455   0.061965  -0.018905  -0.139498  -0.106784   0.250642
     71      -0.127384  -0.039361  -0.053255  -0.048964  -0.086325   0.119508
     72      -0.027334   0.211974  -0.055669  -0.187143  -0.045320  -0.000849
     73       0.276605   0.023588   0.069144   0.029535  -0.021345   0.020609
     74       0.180529  -0.059532   0.071634   0.065761   0.020296  -0.016377
     75       0.051237   0.138785  -0.052618  -0.088694   0.014388  -0.061969
     76      -0.070502  -0.061081   0.009166   0.073364  -0.014422   0.060416
     77       0.166338   0.053400   0.079063  -0.071678  -0.052866   0.042973
     78      -0.099045   0.092785  -0.035338  -0.068916  -0.064961   0.095094
     79       0.124216  -0.065566   0.064191   0.100990  -0.041151   0.102386
     80      -0.170025   0.073862  -0.028353  -0.131969   0.009763  -0.060896
     81       0.058736   0.058177   0.004652   0.055872   0.136428  -0.005442
     82       0.007239   0.061600  -0.014688  -0.023329   0.038628  -0.070900
     83       0.013074  -0.031131   0.015829   0.030697   0.051349  -0.078001
     84      -0.083200   0.049099   0.037883  -0.067135   0.201259   0.068899
     85      -0.005032  -0.028381  -0.026968  -0.027570  -0.003439  -0.001646
     86      -0.087097  -0.043487   0.046440  -0.014794   0.119829   0.036223
     87      -0.104103   0.124785  -0.021870  -0.148279   0.231194   0.106606
     88      -0.062990  -0.242819   0.036689   0.082082  -0.117205  -0.077789
     89      -0.158374  -0.093368   0.010824  -0.048831   0.081549   0.033932
     90      -0.096796   0.054121   0.116667  -0.073163   0.409930   0.121385
     91       0.138424   0.171468  -0.111548  -0.051734  -0.107781  -0.005434
     92      -0.161639  -0.148590   0.084285  -0.002165   0.158632   0.034501
     93      -0.097558   0.104162  -0.006226  -0.125931   0.218337   0.095545
     94      -0.115326  -0.025418   0.003313  -0.132256   0.269762   0.098011
     95      -0.119594  -0.149466   0.154242   0.048478   0.235527   0.036836
     96       0.039408   0.029826  -0.020441   0.070528   0.091097  -0.006142
     97       0.007503   0.008143   0.086957  -0.121969  -0.042529  -0.058702
     98      -0.025845  -0.086299   0.003370   0.015539  -0.056098  -0.068639
     99       0.037989  -0.022822   0.134987  -0.087952  -0.081754   0.124730
    100      -0.000926   0.025107   0.001568  -0.037312   0.015379  -0.077651
    101       0.008342  -0.016568   0.071956  -0.047180  -0.045069   0.022999
    102       0.068472  -0.039087   0.324497  -0.243456  -0.206075   0.212511
    103      -0.012531   0.043818   0.122431  -0.177757  -0.086564   0.005222
    104      -0.018570   0.003681  -0.000930  -0.007790  -0.007523  -0.002020
    105       0.036412  -0.029587   0.182403  -0.130997  -0.134176   0.170593
    106       0.007945   0.041447  -0.085873   0.041036   0.130007  -0.183958
    107       0.044765  -0.009443   0.289482  -0.230800  -0.154964   0.084301
    108      -0.013983  -0.007529  -0.061467   0.060792   0.005494   0.076031
    109       0.018637  -0.041591  -0.052705   0.073531  -0.014870   0.053230
    110      -0.023764   0.007947  -0.019446   0.002437   0.003226  -0.007926
    111      -0.028225  -0.000607  -0.147467   0.129430   0.049201   0.049681
    112       0.040510  -0.070439  -0.053232   0.108035  -0.034533   0.105238
    113      -0.010086  -0.001777   0.041304  -0.040215  -0.031154   0.020867
    114      -0.019931   0.002793  -0.064195   0.060497   0.014509   0.067758
    115       0.009707  -0.026759  -0.043103   0.066906  -0.012944   0.073085
    116      -0.021994   0.010678  -0.059649   0.035324   0.025423  -0.014900
    117      -0.056838   0.037539  -0.101364   0.049686   0.063476  -0.098668
    118       0.023019  -0.014112   0.037641  -0.017510  -0.022811   0.045779
    119       0.013446  -0.017093  -0.014452   0.032086  -0.018345   0.138795
    120      -0.042666   0.030709  -0.072617   0.021101   0.057223  -0.117846
    121       0.027152  -0.015900   0.046586  -0.026102  -0.024933   0.042317
    122       0.026033  -0.009914   0.050736  -0.023841  -0.035413   0.194414
    123      -0.093797   0.074899  -0.127107   0.029364   0.111672  -0.305168
    124       0.018210   0.006347   0.074691  -0.062255  -0.017076   0.030455
    125       0.000083  -0.008558  -0.038234   0.039909  -0.000342   0.066168
    126      -0.056800   0.033641  -0.109864   0.067523   0.056738  -0.051010
    127       0.035987  -0.025130   0.051253  -0.027845  -0.030226   0.045621
    128       0.049151  -0.064715  -0.015014   0.085068  -0.070243   0.360572
    129      -0.080102  -0.020002   0.022911   0.026804  -0.044336  -0.030388
    130       0.097047  -0.067716  -0.020795  -0.005049  -0.037155  -0.030388
    131      -0.002383   0.088169  -0.010880  -0.001565  -0.014776  -0.006420
    132      -0.110698   0.001771   0.029582   0.036598  -0.045011  -0.027214
    133       0.043899  -0.022859  -0.011114   0.007064  -0.045100  -0.019162
    134      -0.003768   0.093945  -0.012844  -0.006776  -0.017590  -0.000288
    135      -0.143923  -0.056504   0.044693   0.044200  -0.054798  -0.033008
    136       0.153266  -0.092340  -0.033364  -0.020045  -0.023071  -0.031285
    137       0.046314   0.200014  -0.037373  -0.015223  -0.014376   0.000119
    138       0.089938  -0.098657  -0.010686  -0.038265   0.065710   0.004072
    139       0.065098  -0.168022  -0.059623  -0.101640   0.144178   0.039533
    140       0.043591  -0.035948   0.003101  -0.003423   0.027473   0.007665
                 30         31         32         33         34         35    
      0       0.061166   0.006485   0.016511  -0.026463  -0.104797  -0.145209
      1       0.140679   0.030999   0.008326  -0.080058   0.013303  -0.016904
      2       0.020305   0.033321  -0.013810  -0.018426  -0.090589   0.149751
      3       0.078035   0.029025  -0.005911   0.046778  -0.078655  -0.016364
      4       0.052744   0.015434   0.007627  -0.058374  -0.001931  -0.027842
      5       0.019621  -0.016083   0.024212  -0.125280  -0.091729  -0.048098
      6       0.015582  -0.001889   0.010798  -0.091641  -0.025070   0.090092
      7       0.082067   0.004107  -0.001568  -0.006069   0.154689   0.012482
      8       0.004619   0.023101  -0.012525   0.093810   0.041400  -0.208332
      9       0.056628   0.001266   0.018079  -0.067422   0.021645  -0.090456
     10       0.118215   0.009888  -0.000730  -0.036582   0.211323   0.055890
     11       0.034252   0.038105  -0.017266   0.005332  -0.020728   0.118151
     12       0.006109  -0.007642   0.010003  -0.117041   0.059178   0.072675
     13      -0.000908  -0.016065  -0.008871   0.079304   0.032353   0.026463
     14       0.018477   0.023735  -0.016384   0.118185   0.117054  -0.147009
     15       0.000871  -0.033658   0.014426  -0.033812   0.023490   0.046940
     16      -0.007063  -0.022491  -0.010395   0.110158  -0.036464   0.040146
     17       0.008159   0.023696  -0.034636   0.177773   0.099808   0.022078
     18      -0.007108  -0.070920   0.020375   0.086423   0.054363   0.029356
     19       0.040632  -0.020687  -0.015725   0.064852  -0.019296   0.039531
     20      -0.017601   0.043526  -0.058406   0.120815   0.049671   0.113687
     21       0.019345  -0.105657   0.041439   0.059103   0.022614   0.010984
     22       0.002942  -0.039765  -0.016700  -0.038603  -0.012135  -0.052592
     23      -0.005809  -0.005996  -0.022685   0.015134   0.009835   0.038853
     24       0.019234  -0.096181   0.056693   0.065738   0.024976   0.005760
     25       0.001323   0.010467   0.087226  -0.004245   0.000015  -0.063621
     26       0.009955  -0.005453   0.071239  -0.052204  -0.018503  -0.067205
     27      -0.021885   0.076303  -0.062996   0.035834   0.013074   0.045506
     28       0.013051  -0.063481   0.027386   0.050384   0.016409   0.010238
     29      -0.017727   0.107598  -0.047363  -0.078543  -0.030532  -0.015364
     30       0.003982   0.048966  -0.041867  -0.072518  -0.029924  -0.029683
     31      -0.009122   0.064336   0.024121   0.003981  -0.002615   0.007718
     32       0.019428  -0.099887   0.104932   0.046625   0.018035  -0.021926
     33      -0.049611   0.040918  -0.032139   0.123021  -0.001620  -0.008995
     34       0.029889  -0.007354   0.004210   0.068097  -0.244060  -0.004318
     35      -0.037205  -0.088752   0.056672  -0.145071  -0.035879   0.078969
     36      -0.042678   0.027130  -0.021518   0.132303  -0.075533   0.010741
     37      -0.001118   0.007926   0.006789  -0.030588  -0.085492  -0.031352
     38      -0.038294  -0.057968   0.042090  -0.126798  -0.093118   0.027938
     39       0.032727   0.031351  -0.020192   0.078076   0.145826  -0.022201
     40       0.157572   0.011963   0.009999  -0.092537   0.188495   0.028484
     41      -0.000014  -0.049576   0.036545  -0.166150  -0.015182   0.116956
     42      -0.237664  -0.027525   0.016331  -0.032270  -0.084480   0.026866
     43      -0.408584   0.009204   0.001190  -0.080305   0.037816  -0.052374
     44      -0.097789   0.030755  -0.024739   0.113053  -0.005208  -0.007600
     45       0.013642  -0.077870  -0.034317   0.010696   0.004105  -0.006517
     46      -0.010634   0.043470   0.030793   0.003829   0.001827   0.011937
     47       0.012588  -0.062339  -0.090738  -0.011015   0.002337   0.027923
     48       0.073039  -0.008413   0.029537  -0.056845  -0.096388  -0.267998
     49       0.185434   0.036209   0.006924  -0.085565   0.018215   0.010960
     50       0.062799   0.062950  -0.035725   0.024086  -0.096215   0.373215
     51       0.027966  -0.173468  -0.078967   0.038414   0.017050   0.021606
     52      -0.042480   0.191677   0.223404   0.060195   0.016556   0.058342
     53      -0.010444   0.074447   0.006166  -0.023914  -0.006800   0.012383
     54       0.018233  -0.106510  -0.024975   0.042672   0.016707   0.037789
     55      -0.011570   0.046617   0.046342   0.015661   0.005940   0.026566
     56       0.059587  -0.287791  -0.387806  -0.104580  -0.023367  -0.063091
     57       0.018927  -0.112472  -0.064329   0.007799   0.004193  -0.013603
     58      -0.020054   0.084122   0.124421   0.057089   0.019358   0.074098
     59       0.012008  -0.097510  -0.010586   0.079781   0.035382   0.120872
     60       0.050321  -0.006944   0.025922  -0.058331   0.045702  -0.243569
     61       0.139285   0.018258  -0.000454  -0.050183   0.217782   0.093989
     62       0.050420   0.057378  -0.030248  -0.019366  -0.051621   0.398244
     63      -0.008274  -0.074367   0.018590   0.192942   0.108112   0.039987
     64       0.061718  -0.018370  -0.009705   0.133265  -0.029607   0.077411
     65      -0.064781   0.035658  -0.070261   0.078951   0.115177   0.042332
     66       0.002369  -0.047124   0.001345   0.073515   0.070834  -0.013479
     67       0.120767  -0.004602  -0.009913   0.080183  -0.081986   0.064045
     68       0.042610   0.041874  -0.042786   0.136476  -0.011499   0.158047
     69       0.038136  -0.136539   0.052918  -0.014622  -0.004303  -0.054913
     70      -0.010696  -0.094875  -0.087388  -0.083322  -0.012357  -0.085350
     71      -0.023157  -0.025626  -0.072935   0.023688   0.024094   0.051405
     72      -0.068791   0.292468  -0.202042  -0.024274  -0.010484   0.084150
     73      -0.003834   0.040406  -0.071789   0.054726   0.010856   0.082143
     74       0.010208  -0.004336   0.004912  -0.027769  -0.015104  -0.003098
     75      -0.027433   0.123915  -0.035249   0.007744   0.004242   0.008579
     76       0.034944  -0.185467   0.091539   0.077611   0.028748  -0.012464
     77      -0.052070   0.265063  -0.238593  -0.079454  -0.038961   0.106649
     78      -0.023290   0.060052  -0.117092   0.053103   0.017400   0.091824
     79       0.029201  -0.144341   0.003141   0.103079   0.030839   0.070293
     80      -0.046119   0.219748  -0.075981  -0.144239  -0.048691  -0.056635
     81      -0.004422   0.228358  -0.249590  -0.311583  -0.119419  -0.108020
     82      -0.003133   0.074261  -0.161552  -0.080664  -0.032521   0.005781
     83       0.014591  -0.015215   0.038005  -0.054246  -0.020313  -0.059872
     84       0.148509  -0.006633  -0.011822   0.030562   0.009971   0.020594
     85       0.053367  -0.002240   0.000182   0.105659  -0.335117  -0.014528
     86       0.095743  -0.003871  -0.005232   0.010399   0.017612   0.006536
     87       0.152521  -0.041209   0.001813  -0.022572   0.030348   0.045788
     88      -0.010476   0.085374  -0.050101   0.258056  -0.317244  -0.096299
     89       0.054035   0.011945  -0.022692   0.044350   0.056412  -0.018593
     90       0.332828  -0.014408  -0.012083   0.038601   0.010569   0.033357
     91      -0.043738  -0.072777   0.056369  -0.044494  -0.393022   0.060466
     92       0.134245   0.032893  -0.034135   0.087375   0.048576  -0.033329
     93       0.152620  -0.031297  -0.001919  -0.009778   0.019107   0.039434
     94       0.312322  -0.014873  -0.013027   0.126375  -0.298854  -0.007189
     95       0.211824   0.038252  -0.032206   0.099115   0.023817  -0.027800
     96       0.010101   0.055426  -0.083639  -0.110348  -0.043557  -0.046273
     97      -0.025923   0.070482   0.093648   0.064060   0.018761   0.039290
     98       0.032210  -0.294981   0.371196   0.310555   0.117723   0.045137
     99      -0.010572   0.022791   0.035338   0.004643  -0.003366  -0.008357
    100      -0.010682   0.061083   0.016625   0.012222   0.001505   0.032522
    101       0.011173  -0.084594  -0.041618   0.004831   0.001659  -0.025106
    102      -0.007028  -0.025166  -0.030808  -0.015192  -0.010105  -0.016132
    103      -0.022073   0.079536  -0.017474   0.002185  -0.004043   0.009964
    104       0.003827  -0.045416  -0.015251   0.012956   0.003769  -0.029886
    105      -0.006482   0.009632   0.028450   0.007541  -0.003476  -0.006960
    106      -0.022905   0.092897   0.024700  -0.001119   0.001081   0.022838
    107       0.009304  -0.091527  -0.090081  -0.029496  -0.012185  -0.043217
    108      -0.007580   0.052069   0.053735   0.007809  -0.000627   0.006165
    109       0.012531  -0.054387  -0.064048   0.008160   0.006274   0.058078
    110       0.001254  -0.022449  -0.014901   0.003836   0.002204  -0.015783
    111      -0.008977   0.085375   0.074277   0.019565   0.005411   0.060197
    112       0.019135  -0.092847  -0.043678   0.061119   0.025486   0.146278
    113       0.003282  -0.051229  -0.026629   0.002911   0.000520  -0.040398
    114      -0.004100   0.040506   0.003433  -0.034247  -0.015060  -0.052688
    115       0.020817  -0.098001  -0.193478  -0.088940  -0.026755  -0.087382
    116      -0.003404   0.025078   0.002673   0.003552   0.003671   0.031973
    117       0.003064   0.008879  -0.012394  -0.003036   0.000797   0.018953
    118      -0.006206   0.019135   0.039288   0.014188   0.003613   0.006476
    119      -0.018682   0.098518   0.084172  -0.003416  -0.005328  -0.013405
    120      -0.010255   0.064610   0.129414   0.078388   0.027485   0.115469
    121      -0.010540   0.037925   0.083916   0.038481   0.011383   0.034506
    122      -0.050630   0.245570   0.332765   0.082638   0.016068   0.043495
    123       0.023712  -0.090340  -0.118993   0.009059   0.013898   0.094040
    124      -0.025656   0.110743   0.204478   0.081446   0.022452   0.066180
    125      -0.005720   0.037595  -0.000989  -0.018147  -0.005903  -0.002879
    126       0.007373  -0.008783  -0.077375  -0.051464  -0.016428  -0.048431
    127      -0.014686   0.055266   0.132129   0.067611   0.021016   0.070484
    128      -0.022374   0.118828   0.040468  -0.082103  -0.038044  -0.152387
    129       0.071281   0.025416   0.007668  -0.086916  -0.054502   0.040574
    130       0.160681   0.029970   0.011231  -0.083983   0.041134  -0.050715
    131       0.018585   0.005085   0.003742   0.041329   0.009438  -0.143586
    132       0.057488   0.029651  -0.005029  -0.004199   0.046260   0.007782
    133       0.158874   0.015492   0.008343  -0.083904   0.186889   0.012495
    134       0.011693  -0.017747   0.021182  -0.087490  -0.019849  -0.026651
    135       0.070011   0.022241   0.010811  -0.144326  -0.016093   0.075890
    136       0.154498   0.033647   0.011734  -0.064665  -0.067043  -0.085357
    137       0.031007   0.006393  -0.003469   0.130598   0.092271  -0.165296
    138      -0.124488   0.014729  -0.014866  -0.006157   0.152422  -0.056901
    139      -0.283267  -0.027870  -0.012440   0.024128   0.070935   0.031262
    140      -0.041438  -0.016173   0.020901  -0.131017   0.020934   0.046484
                 36         37         38         39         40         41    
      0      -0.037998  -0.053979  -0.052510  -0.006933  -0.033343   0.016513
      1       0.012850  -0.041354  -0.015488   0.003446  -0.107184  -0.087934
      2       0.080060  -0.060807  -0.042450  -0.015547   0.053154  -0.117894
      3       0.072236  -0.135549   0.020714   0.003189  -0.051030   0.000440
      4      -0.008511  -0.025742  -0.058382  -0.010746   0.023391  -0.004918
      5      -0.124291   0.160140  -0.083515  -0.013276   0.031404  -0.082875
      6       0.028609  -0.012741  -0.043016  -0.016286   0.076402  -0.069998
      7      -0.009041   0.045927   0.038932   0.004521   0.057861   0.082180
      8      -0.044156  -0.048554   0.014866   0.009767  -0.054994   0.126197
      9      -0.054708   0.045482  -0.013924   0.003669  -0.070971  -0.094093
     10       0.006510   0.056178   0.061662   0.010438   0.044292   0.090866
     11       0.104866  -0.117862   0.038591   0.010235  -0.089059   0.038160
     12      -0.000740  -0.003399  -0.065329  -0.020016   0.152132   0.131715
     13      -0.007759   0.068029   0.073150   0.011612  -0.009527  -0.015621
     14       0.008802  -0.076313  -0.020528  -0.014021   0.104489  -0.051183
     15      -0.038279   0.073379   0.044198   0.003463   0.043846   0.176959
     16      -0.003473   0.061010   0.055187   0.003609   0.039464  -0.025195
     17       0.051395   0.003446  -0.017405  -0.012939   0.117030  -0.191236
     18       0.003511   0.042341   0.074321  -0.003570   0.144582   0.025669
     19      -0.015277   0.034579   0.026925  -0.008386   0.049288  -0.006858
     20      -0.030343   0.083595  -0.144209  -0.013472  -0.040992   0.060525
     21      -0.010524  -0.036483  -0.051891   0.010007  -0.029090   0.001827
     22      -0.005801  -0.077993   0.080326  -0.029407   0.034935  -0.053619
     23      -0.046721  -0.012526  -0.131466   0.000320  -0.127096   0.077592
     24       0.014467  -0.027653  -0.082494   0.018853  -0.043414  -0.025867
     25       0.120210   0.035277  -0.029234   0.047659   0.016371  -0.090408
     26       0.055599   0.001859   0.091657   0.040383   0.079740  -0.048536
     27      -0.010128   0.003652  -0.136290  -0.008681  -0.099307  -0.004635
     28       0.017563   0.004156  -0.058980   0.002848  -0.033352  -0.016419
     29      -0.014394   0.025730   0.125314   0.005647   0.087884   0.033743
     30      -0.014064  -0.034931   0.064940  -0.007050   0.026559  -0.030103
     31       0.035757   0.070853  -0.023476  -0.028358  -0.018476   0.066609
     32       0.040434   0.006765   0.022752  -0.020223   0.029366  -0.017919
     33      -0.038455   0.118284   0.019084   0.003115   0.035614  -0.033205
     34      -0.001062  -0.004684  -0.005498  -0.001581   0.053526   0.059033
     35       0.054897  -0.078448   0.092717   0.018414  -0.071662   0.135907
     36       0.020368   0.040779   0.103696   0.023503  -0.070613  -0.021185
     37       0.000498  -0.058506  -0.082502  -0.018314   0.074173   0.029988
     38      -0.054440   0.104073   0.052740   0.014293  -0.056719   0.036881
     39       0.032617  -0.042975   0.097660   0.023823  -0.026246   0.274979
     40      -0.009588   0.064515   0.047854   0.012029  -0.032597  -0.022754
     41      -0.062946   0.192373  -0.079114  -0.028266   0.188936  -0.291983
     42      -0.015783   0.087179   0.117737   0.028821  -0.116667  -0.018923
     43       0.020973  -0.110274  -0.088598  -0.019369   0.025279  -0.041695
     44       0.018465   0.022943   0.083529   0.019524  -0.070951  -0.023114
     45       0.022467   0.021358   0.003561  -0.092741  -0.021767   0.009039
     46      -0.022621  -0.015699  -0.005463   0.067065   0.013452  -0.003091
     47      -0.079315  -0.070029  -0.005835   0.152669   0.030678  -0.023058
     48      -0.141897   0.049599  -0.078950  -0.007238  -0.042032   0.021662
     49       0.036903  -0.060722   0.007952   0.006439  -0.128017  -0.114496
     50       0.268719  -0.242208   0.026035  -0.011143   0.040295  -0.154398
     51      -0.031782  -0.016231   0.010134  -0.131495  -0.036148   0.004646
     52      -0.081489  -0.036744   0.000586   0.101508   0.024884   0.009978
     53      -0.041225  -0.038383  -0.010886   0.203528   0.048848  -0.015320
     54      -0.068351  -0.042932   0.025950  -0.123825  -0.026147  -0.002832
     55      -0.050542  -0.034273   0.001362   0.060247   0.013117  -0.005711
     56       0.059868   0.001494  -0.033020   0.119645   0.011942  -0.029722
     57       0.036896   0.030824  -0.003020  -0.097308  -0.026698   0.010618
     58      -0.136531  -0.088546   0.021722   0.048390   0.015145  -0.011029
     59      -0.244140  -0.174131   0.023804   0.100965   0.017454  -0.032272
     60      -0.144009   0.107739  -0.023295   0.010491  -0.112962  -0.028688
     61       0.027391   0.048624   0.071254   0.015231   0.011241   0.072798
     62       0.267003  -0.225467   0.059656   0.002766  -0.045152  -0.080564
     63       0.048008   0.063621   0.136294  -0.007757   0.285596  -0.126287
     64      -0.012765   0.071318  -0.052676   0.010527   0.004147  -0.006315
     65       0.004500   0.029026   0.071699  -0.054181   0.175737  -0.072940
     66       0.039575   0.026982   0.239174  -0.031383   0.333483  -0.077064
     67      -0.025048   0.057866  -0.072395   0.012289  -0.038853   0.055212
     68      -0.061456   0.108489  -0.321571   0.019525  -0.226484   0.172583
     69      -0.010966  -0.119027   0.076887   0.009695   0.022620  -0.071584
     70      -0.076810  -0.230417   0.108480  -0.060819  -0.017274  -0.110505
     71      -0.091056  -0.066169  -0.173537  -0.019530  -0.181616   0.079306
     72      -0.038966   0.054136  -0.164323  -0.035024  -0.141440   0.046924
     73      -0.052349   0.040372  -0.067094  -0.035736  -0.052768   0.068367
     74      -0.034043   0.006721   0.145350   0.003472   0.111799   0.044080
     75       0.043660   0.017722  -0.122232   0.016756  -0.077636  -0.056821
     76       0.029273  -0.030197  -0.055178   0.012990  -0.024245  -0.041195
     77      -0.149215   0.068242   0.091232  -0.067443   0.026213   0.192613
     78      -0.077257  -0.005109  -0.150021  -0.041394  -0.127066   0.063440
     79      -0.068585  -0.017208  -0.057121  -0.034737  -0.044838   0.058324
     80       0.042354   0.047049   0.105272   0.025697   0.071473  -0.007283
     81      -0.048473  -0.072574   0.362415  -0.112607   0.189921  -0.110291
     82      -0.029227   0.019770   0.074651  -0.238199  -0.031793   0.043703
     83       0.035689  -0.002546   0.147569  -0.033051   0.109009  -0.052553
     84      -0.001571   0.019513   0.017220   0.004059  -0.020462  -0.006018
     85      -0.005653  -0.008288  -0.031773  -0.008194   0.122519   0.105356
     86      -0.008946   0.016814   0.009187   0.003323  -0.020237  -0.000897
     87       0.025773  -0.035004   0.042428   0.006894  -0.059512   0.009180
     88      -0.085359   0.143745  -0.098691  -0.023235   0.229630  -0.023105
     89      -0.028746   0.050176  -0.004423  -0.003757   0.001736  -0.072077
     90       0.004890  -0.001298   0.007311   0.007250  -0.054803  -0.014147
     91       0.064696  -0.122487   0.045307   0.007847   0.063703   0.291370
     92      -0.046593   0.078868  -0.029566  -0.005177   0.013112  -0.096323
     93       0.017613  -0.019458   0.035371   0.005532  -0.044438   0.012503
     94      -0.003155  -0.036987  -0.055952  -0.012607   0.094049   0.049720
     95      -0.045369   0.077730  -0.038821  -0.001561   0.005875  -0.073745
     96      -0.012389  -0.047517   0.104480  -0.050645   0.042084  -0.062408
     97       0.022288   0.093158  -0.080333   0.059420  -0.037896   0.136909
     98       0.114179   0.058143  -0.306496   0.145641  -0.122279   0.036007
     99      -0.010403  -0.026445  -0.000203   0.120380   0.023506  -0.029385
    100      -0.017076   0.036755  -0.026150   0.006551  -0.021578   0.082411
    101       0.030577   0.003434   0.019524  -0.151939  -0.032596  -0.025134
    102      -0.032470  -0.076358  -0.016890   0.423666   0.104861  -0.099043
    103       0.043701   0.079148  -0.076242   0.104915  -0.019205   0.065194
    104       0.073198   0.056484   0.006339  -0.305113  -0.084675   0.014074
    105      -0.016931  -0.041345  -0.007684   0.186130   0.041459  -0.053143
    106       0.007469   0.076569  -0.013823  -0.108071  -0.054427   0.137472
    107       0.053518   0.003369  -0.022092   0.165114   0.042746  -0.053033
    108      -0.015991  -0.013204   0.027066  -0.099625  -0.014497  -0.012192
    109      -0.158771  -0.133786   0.057759  -0.063049  -0.000924  -0.050554
    110       0.037912   0.028010  -0.001212  -0.145363  -0.042695   0.006200
    111      -0.131447  -0.096463   0.057106  -0.075873   0.004766  -0.034781
    112      -0.387704  -0.335818   0.155978  -0.267807  -0.025702  -0.162047
    113       0.083259   0.054492  -0.007173  -0.186961  -0.058391   0.004072
    114       0.114113   0.086442  -0.016955  -0.025167  -0.005271   0.022049
    115       0.150045   0.092086  -0.043878   0.067791   0.003555   0.014634
    116      -0.068849  -0.050422   0.000876   0.097896   0.022851  -0.009384
    117      -0.027961  -0.010752  -0.002741   0.053236   0.014675   0.008423
    118      -0.013996  -0.011762   0.007655  -0.025990  -0.005040  -0.005670
    119       0.030114   0.022829  -0.001962   0.027217   0.011435   0.004751
    120      -0.221468  -0.149752   0.059210  -0.034655   0.010611  -0.034692
    121      -0.069830  -0.051683   0.026276  -0.054694  -0.006704  -0.018193
    122      -0.059000  -0.028299   0.051999  -0.170112  -0.018127  -0.009879
    123      -0.201032  -0.145568   0.006458   0.238882   0.056739  -0.029069
    124      -0.118299  -0.078070   0.050571  -0.140217  -0.019741  -0.023333
    125      -0.002668  -0.006286  -0.010946   0.124624   0.030266  -0.002716
    126       0.109437   0.088623  -0.039299   0.075018   0.010732   0.037502
    127      -0.143747  -0.105757   0.051181  -0.092286  -0.008729  -0.035757
    128       0.316823   0.230530  -0.053576  -0.050172  -0.016370   0.058926
    129       0.015728  -0.018934  -0.047959  -0.006718  -0.043694  -0.134795
    130       0.002199  -0.041390  -0.004222   0.008261  -0.144108  -0.076498
    131      -0.014958  -0.064972   0.022351   0.012143  -0.091267   0.116998
    132       0.043246  -0.062319   0.041896   0.013819  -0.086455   0.050113
    133      -0.010426   0.054676   0.050744   0.014059  -0.050436  -0.005609
    134      -0.070849   0.105487  -0.051574  -0.009695   0.030707  -0.129014
    135      -0.036477   0.101454  -0.068175  -0.009068  -0.015779  -0.186740
    136       0.014827  -0.110712  -0.047973  -0.002867  -0.130440  -0.089565
    137       0.074272  -0.210811   0.129797   0.033671  -0.169962   0.244091
    138       0.014184  -0.074952  -0.082186  -0.022170   0.151513   0.064871
    139      -0.001060   0.045538   0.038979   0.017980  -0.118344  -0.045362
    140      -0.004664  -0.013956  -0.061688  -0.016910   0.094148   0.080834
                 42         43         44         45         46         47    
      0       0.074173  -0.173189  -0.204428  -0.113978  -0.089034   0.028631
      1       0.035467  -0.002172   0.067671   0.091914   0.012391  -0.002795
      2       0.042731  -0.009832  -0.218239  -0.031481   0.085798  -0.000666
      3       0.042618  -0.042780  -0.127758  -0.103703   0.021119  -0.054299
      4       0.021432  -0.064099  -0.120256   0.130087  -0.061767   0.052470
      5       0.020194  -0.063691   0.007508  -0.091611  -0.017948   0.080405
      6       0.014016   0.008789   0.053356  -0.176468  -0.021817  -0.028958
      7      -0.039335  -0.009331  -0.163671  -0.060359  -0.017993   0.026104
      8       0.004918  -0.021772   0.000377  -0.059671   0.161469  -0.047649
      9      -0.000081   0.099337   0.176683   0.015095   0.098630  -0.087204
     10      -0.082669   0.038313  -0.185351  -0.074993  -0.061335   0.065504
     11       0.005689  -0.032462   0.221498  -0.024511  -0.031532   0.032448
     12      -0.026866  -0.063308   0.086443  -0.074280   0.052899   0.100317
     13       0.040690  -0.061476  -0.039229  -0.117942   0.038246  -0.076656
     14      -0.007704   0.159534  -0.107048  -0.000862  -0.052751  -0.203330
     15       0.022424  -0.079684  -0.022889   0.125285   0.055693  -0.139787
     16       0.059707  -0.080035   0.051398  -0.129767   0.055806  -0.045335
     17       0.008296  -0.015992   0.075513   0.044186  -0.084126   0.171092
     18       0.099163  -0.097044   0.077095   0.124149   0.038690  -0.088912
     19       0.075554  -0.077758   0.080126  -0.013028   0.038394  -0.023028
     20      -0.000847  -0.113889   0.064598   0.014373   0.045765  -0.045323
     21       0.063895   0.055213  -0.005361   0.009917  -0.009490  -0.009660
     22       0.065599   0.068973   0.007226   0.018593  -0.031920   0.066353
     23       0.005793   0.057580  -0.046595  -0.017023   0.000020  -0.042931
     24      -0.001358   0.024630  -0.003286  -0.014467  -0.006863   0.006721
     25      -0.226408  -0.152039   0.007687   0.011324   0.032757  -0.055375
     26      -0.047747  -0.045775   0.007061   0.011565   0.008335  -0.017890
     27      -0.071967  -0.007301  -0.009858  -0.037546  -0.001722   0.022083
     28      -0.044399  -0.016607  -0.001400  -0.018649   0.001421   0.009788
     29       0.070708   0.000021   0.007648   0.045237   0.005852  -0.038324
     30       0.027228   0.037022   0.002233  -0.029267  -0.020133   0.063207
     31       0.086957   0.043804  -0.000545  -0.001806  -0.002868   0.004762
     32       0.061748   0.034443   0.019990  -0.022472  -0.016875   0.074889
     33      -0.027742  -0.010688  -0.004958   0.128341  -0.122216   0.015662
     34      -0.043778   0.049459   0.010805   0.007272   0.005888   0.004912
     35      -0.009657   0.007323  -0.091752   0.117001   0.129440   0.014217
     36      -0.043590   0.058907  -0.103764   0.056405   0.113371   0.106790
     37       0.011174  -0.040358  -0.047816   0.111499  -0.057852   0.004395
     38      -0.023979  -0.014012   0.043516  -0.047783  -0.276297  -0.110434
     39      -0.095366  -0.059736  -0.095369  -0.097410   0.046229   0.274947
     40      -0.071499   0.141861   0.075724  -0.123421   0.016668  -0.056058
     41      -0.026036   0.227745  -0.270166  -0.004139  -0.207117  -0.358057
     42      -0.052877   0.074417  -0.022157  -0.105915  -0.049159   0.009564
     43       0.052594  -0.031151   0.062308  -0.092529   0.051201  -0.038633
     44      -0.035273   0.054079  -0.040469  -0.033577   0.056624   0.060233
     45      -0.001358  -0.000460  -0.000323   0.002114   0.001931  -0.005553
     46       0.005052   0.002713  -0.000344  -0.001762  -0.001784   0.004194
     47      -0.005678   0.001250  -0.001540  -0.005244  -0.005115   0.012820
     48       0.075499  -0.222105  -0.157866  -0.222355   0.041930   0.201256
     49       0.048558   0.012018   0.067022  -0.130736   0.044222  -0.094554
     50       0.053675   0.082125  -0.292663  -0.076742  -0.091927  -0.365340
     51      -0.007152   0.004686  -0.004960   0.002120  -0.000763  -0.006162
     52       0.040649   0.021229   0.000484  -0.001113  -0.005657   0.011263
     53       0.009994   0.001140   0.003344  -0.005176  -0.003560   0.015658
     54      -0.011160   0.000239  -0.002569   0.002726  -0.000016  -0.004687
     55       0.004133   0.003521  -0.000754  -0.001476  -0.002358   0.004635
     56      -0.040684  -0.016255  -0.004238  -0.007058  -0.001691   0.005225
     57      -0.003018   0.000141  -0.001786   0.001593   0.001566  -0.006296
     58       0.007286   0.007861  -0.001084  -0.000532  -0.004130   0.006975
     59      -0.005960   0.013066  -0.007632  -0.004571  -0.010672   0.015592
     60      -0.010913   0.053304   0.134524   0.130708   0.253640   0.073595
     61      -0.097131   0.046875  -0.272456   0.123086  -0.184780   0.107361
     62       0.010793   0.046498   0.209452  -0.027954  -0.391582  -0.188395
     63       0.171610  -0.187179   0.194829  -0.097641   0.075859  -0.034398
     64       0.026385  -0.107603   0.074608   0.043140   0.031595  -0.060876
     65       0.157771  -0.130336   0.174392  -0.280706   0.088109   0.071277
     66       0.143170  -0.139135   0.156692   0.206810   0.012674   0.016617
     67      -0.041706  -0.060501   0.013586   0.332633  -0.030515  -0.058866
     68      -0.116218  -0.073074  -0.036140   0.216080   0.011383  -0.136993
     69       0.143210   0.170716  -0.025499  -0.026121  -0.057104   0.088266
     70       0.135598   0.304801  -0.092394   0.046795  -0.151106   0.187643
     71       0.013044   0.145875  -0.097919   0.022642  -0.050138  -0.018115
     72      -0.137592  -0.057160  -0.021849  -0.037975   0.017915  -0.014613
     73       0.062859   0.018389   0.009972  -0.032212   0.006723   0.018456
     74       0.192273   0.062904   0.024491   0.038096  -0.006942  -0.003870
     75      -0.200209  -0.081513  -0.016916  -0.025060   0.009034  -0.009137
     76      -0.013513   0.013118   0.002801  -0.020841  -0.009468   0.032391
     77       0.269662   0.089838   0.013510   0.025550   0.006770  -0.022625
     78       0.059094   0.065036  -0.004934  -0.048808  -0.009006   0.045090
     79       0.168520   0.099524   0.014800  -0.036874  -0.016346   0.062450
     80      -0.121440  -0.103138  -0.013113   0.061403   0.026243  -0.097024
     81      -0.118523  -0.138127   0.044325   0.029806   0.028245  -0.010209
     82       0.015064  -0.007224   0.005551   0.015893   0.016497  -0.035116
     83       0.003803  -0.039355   0.038263   0.001425   0.002359   0.047754
     84      -0.004801  -0.001770  -0.002338   0.010827  -0.012870   0.003511
     85      -0.105043   0.142575   0.096188   0.000940   0.008029   0.008273
     86       0.004447  -0.004643  -0.017152   0.011415   0.014743  -0.001107
     87       0.028289  -0.011946   0.011603  -0.108881   0.103775  -0.015405
     88      -0.134806   0.141550   0.152897   0.076089  -0.268859   0.015782
     89       0.026952  -0.017769   0.042641  -0.098265  -0.026676  -0.021425
     90       0.019141  -0.006928   0.027769  -0.119334   0.059290  -0.021818
     91      -0.137068   0.161006  -0.038049   0.208159   0.175920   0.044742
     92       0.019997  -0.014963   0.050988  -0.088232  -0.078831  -0.021008
     93       0.012994  -0.005136   0.004222  -0.059846   0.069942  -0.007904
     94      -0.049146   0.131676   0.201517  -0.313479   0.116944  -0.048384
     95       0.002886  -0.004748   0.032053  -0.039307  -0.085746  -0.012938
     96      -0.049415  -0.026936   0.012727  -0.021260  -0.000110   0.030347
     97       0.259424   0.182977  -0.022007  -0.013647  -0.047176   0.077637
     98       0.140182   0.153334  -0.015521  -0.075461  -0.050043   0.120004
     99      -0.003616   0.004811  -0.003023  -0.005832  -0.010035   0.022851
    100       0.139410   0.092885  -0.013969   0.004553  -0.016332   0.005280
    101      -0.058441  -0.029010   0.000167   0.001474   0.004889  -0.006596
    102      -0.153232  -0.144444   0.021547   0.032604   0.045558  -0.091651
    103      -0.022289  -0.050140  -0.014108   0.055902   0.041765  -0.156848
    104      -0.033581   0.003671  -0.015695  -0.000189  -0.004675  -0.006021
    105      -0.074523  -0.061141   0.004068   0.009923   0.014214  -0.029569
    106       0.305648   0.241521  -0.029673  -0.028560  -0.070539   0.121970
    107      -0.139021  -0.128243   0.020096   0.031514   0.048251  -0.095444
    108      -0.035145  -0.017567  -0.002222   0.001937   0.001908  -0.005302
    109      -0.076661  -0.039002   0.000468   0.005326   0.007484  -0.015515
    110      -0.026892  -0.003613  -0.009511   0.001901  -0.000219  -0.011913
    111      -0.071299  -0.046974   0.005130   0.002246   0.012093  -0.015634
    112      -0.291209  -0.161186   0.005758   0.003434   0.032877  -0.047569
    113      -0.033677  -0.001424  -0.013798   0.001120  -0.003825  -0.008543
    114       0.019116   0.005392   0.001196   0.000590   0.000371   0.000283
    115       0.018969   0.010191  -0.000859  -0.002032  -0.002072   0.003344
    116       0.002899   0.000765   0.000949  -0.000729  -0.000393   0.001687
    117       0.020305   0.005291   0.004121   0.001478   0.002104  -0.001876
    118      -0.009097  -0.002552  -0.001140  -0.000324  -0.000655   0.000655
    119       0.009947  -0.001947   0.004862   0.002108   0.003517  -0.003460
    120      -0.049105  -0.033259   0.006195   0.003777   0.010049  -0.013749
    121      -0.029801  -0.014208  -0.000508   0.000467   0.001818  -0.003141
    122      -0.041060  -0.031182   0.005227   0.006881   0.011518  -0.019804
    123       0.002722  -0.005401   0.007370  -0.001331   0.002588   0.002812
    124      -0.049469  -0.025014  -0.000717   0.001884   0.004686  -0.008937
    125       0.016234   0.001281   0.005880   0.000524   0.002173   0.000781
    126       0.060318   0.027623   0.002661   0.000595  -0.002246   0.004020
    127      -0.058835  -0.030549   0.000317   0.001621   0.005303  -0.008665
    128       0.063049   0.026504   0.002175   0.003366  -0.000576  -0.001228
    129       0.037126   0.019118  -0.044650   0.150455   0.017769  -0.030215
    130       0.039958  -0.016032   0.114571   0.079865   0.001182   0.003107
    131       0.009360  -0.101981   0.085535   0.029808  -0.095648   0.102883
    132      -0.022387   0.005627   0.105532   0.023231  -0.079921   0.015455
    133      -0.068222   0.126332   0.103169  -0.115058   0.055443  -0.019916
    134      -0.000278   0.080896  -0.064575   0.077336   0.131102  -0.012531
    135      -0.007250   0.086271   0.084007   0.175683   0.221078   0.196705
    136       0.120658  -0.164210  -0.123274   0.060854  -0.077823  -0.016236
    137      -0.019838  -0.019355   0.169559  -0.002359  -0.398674  -0.337749
    138      -0.065938   0.104555   0.019013   0.051984  -0.033910  -0.000929
    139       0.006714  -0.036359  -0.037723   0.131517  -0.029503   0.017174
    140      -0.039282   0.016340   0.051788   0.011272   0.012455   0.069207
                 48         49         50         51         52         53    
      0       0.022411  -0.004949  -0.026664   0.010185  -0.062816  -0.035087
      1      -0.016154   0.000259   0.006642  -0.001203   0.077668   0.007401
      2       0.010236  -0.001233   0.038903  -0.034693  -0.041807   0.065690
      3       0.000858   0.001309   0.047445  -0.113479  -0.068256   0.047471
      4      -0.020268  -0.002350  -0.006669   0.020354   0.052403  -0.009700
      5       0.049443  -0.003439  -0.090464   0.199911  -0.041941  -0.082899
      6       0.055283   0.004110   0.042092   0.114987  -0.069566  -0.046099
      7      -0.004880  -0.002361  -0.008171  -0.024014   0.033372   0.008445
      8      -0.044367   0.003756  -0.076016  -0.194352  -0.040900   0.083095
      9      -0.006753   0.006178  -0.021437  -0.009231  -0.081249   0.037824
     10       0.014819  -0.009166  -0.000510  -0.008929  -0.003803  -0.007484
     11       0.032945   0.004174   0.039732   0.030844  -0.048910  -0.068846
     12      -0.002944   0.002348  -0.051850  -0.107242   0.052098   0.022926
     13       0.008704   0.008405   0.014513   0.036288   0.019487  -0.004032
     14      -0.009853   0.002714   0.095525   0.197803   0.036184  -0.039627
     15      -0.044023   0.018166   0.027233   0.082474  -0.047506  -0.005760
     16      -0.001706   0.008760   0.001913   0.001236   0.092852   0.001544
     17       0.059261  -0.005508  -0.038954  -0.120284  -0.057424   0.010286
     18       0.075327   0.012342  -0.003152   0.000288  -0.065448   0.002274
     19      -0.062714   0.007437   0.008184   0.013993   0.094812  -0.001125
     20      -0.077263   0.001969   0.010712   0.022406  -0.003340   0.000664
     21       0.109535  -0.021532  -0.012507  -0.026721   0.057489  -0.001068
     22      -0.068153  -0.012907   0.004111   0.009934  -0.030426  -0.000284
     23       0.057883  -0.013146   0.000795   0.004296   0.028686  -0.000164
     24       0.059331  -0.012527  -0.008882  -0.020621   0.055495  -0.001234
     25       0.020611   0.039719   0.000836   0.003997   0.005364  -0.000623
     26       0.039546   0.006518  -0.004454  -0.009576   0.030049  -0.000360
     27      -0.066084  -0.022910   0.006383   0.011165  -0.010287   0.001026
     28      -0.036598  -0.002464   0.003616   0.006478  -0.016143   0.000705
     29       0.109784   0.028584  -0.011583  -0.022337   0.032128  -0.001479
     30      -0.098743   0.048706   0.006484   0.012574  -0.036328  -0.001435
     31      -0.017599  -0.035147   0.003176   0.007259  -0.019274   0.000771
     32      -0.167726  -0.074958   0.015489   0.029395  -0.092924   0.003899
     33      -0.014833   0.003765   0.014514  -0.040363  -0.082448   0.004030
     34      -0.001660  -0.000212  -0.000807   0.005975   0.006725  -0.001349
     35      -0.012068   0.004476  -0.019120   0.086846  -0.041705  -0.012555
     36       0.004991  -0.004426  -0.055013   0.101528   0.028150  -0.025027
     37      -0.016219   0.002664   0.011354  -0.013514  -0.045893   0.001920
     38      -0.034524   0.000415   0.098224  -0.181572   0.016341   0.042675
     39       0.093009  -0.002930   0.314558  -0.148169  -0.082559  -0.299296
     40       0.022051  -0.002815  -0.068887   0.020963  -0.172562   0.058605
     41      -0.127952  -0.015913  -0.576579   0.227411  -0.011738   0.528419
     42      -0.006157  -0.007707   0.011462  -0.029622   0.096490   0.005188
     43       0.016845   0.002935  -0.003338   0.002839  -0.046133  -0.000612
     44       0.005236  -0.005669  -0.025370   0.033837   0.058842  -0.007605
     45       0.010519  -0.047205  -0.000396  -0.002191   0.002824  -0.000624
     46      -0.009556   0.040426   0.000664   0.002834  -0.002850  -0.000203
     47      -0.025731   0.148453   0.000821   0.006695  -0.007235   0.002014
     48       0.129953  -0.005042   0.068501   0.220059  -0.146463   0.138549
     49       0.010746   0.001818  -0.021136  -0.058495  -0.097842  -0.033355
     50      -0.134451   0.000267  -0.140277  -0.425307  -0.079337  -0.251030
     51       0.029673  -0.023620  -0.003188  -0.008361   0.014373  -0.001059
     52      -0.009732   0.040568  -0.000299   0.000495  -0.006849   0.003802
     53      -0.045700   0.129530   0.003377   0.012457  -0.020050   0.003616
     54       0.022793  -0.021701  -0.002692  -0.007046   0.009570   0.001150
     55      -0.006414   0.044453   0.000058   0.001469  -0.001525   0.000495
     56      -0.024202   0.180429   0.001526   0.009579   0.000797  -0.003523
     57       0.013615  -0.031622  -0.000778  -0.002577   0.006447  -0.001793
     58      -0.000831   0.045942  -0.001227  -0.001670  -0.001179   0.003117
     59       0.000790   0.206864  -0.003938  -0.003009   0.007485   0.004391
     60      -0.016491   0.006223   0.098850  -0.242608  -0.008473  -0.152479
     61      -0.023171  -0.018841  -0.025489   0.032851   0.163860   0.033157
     62       0.013231  -0.004357  -0.175406   0.443350  -0.009747   0.273072
     63       0.079668   0.023028  -0.016771  -0.055762   0.178389   0.000319
     64       0.091378   0.015498  -0.009654  -0.031011   0.022928   0.001413
     65      -0.372162  -0.004588   0.035324   0.064510   0.340378  -0.006216
     66      -0.045015   0.018118  -0.004321  -0.005655  -0.155158   0.003093
     67       0.135966   0.010414  -0.014466  -0.021075  -0.300487   0.004211
     68       0.147037   0.000362  -0.006138  -0.001963  -0.238217   0.004571
     69       0.181892  -0.026454  -0.034253  -0.080068   0.123595  -0.002806
     70       0.321107   0.002148  -0.066918  -0.169620  -0.248446   0.007361
     71       0.270779  -0.000697  -0.033410  -0.082465  -0.145100   0.005594
     72      -0.134132   0.028692   0.020996   0.047499  -0.078124   0.000996
     73      -0.143744  -0.021937   0.019252   0.043347  -0.019755   0.000668
     74       0.103134  -0.024670  -0.014279  -0.030081   0.086926  -0.001568
     75       0.003177   0.015692  -0.001499  -0.006400  -0.025601   0.000718
     76      -0.026643  -0.028608  -0.000470  -0.004171   0.010527   0.000957
     77      -0.051909   0.005155   0.013086   0.036105   0.008252  -0.001417
     78      -0.148125  -0.049950   0.017506   0.037379  -0.006619   0.000996
     79      -0.130868  -0.070138   0.012980   0.026807   0.015073   0.000971
     80       0.163015   0.104805  -0.013009  -0.022934  -0.014634  -0.002048
     81      -0.107339  -0.155031   0.014172   0.027788  -0.071563   0.008321
     82       0.018847  -0.270702   0.004308   0.004801  -0.028182   0.006743
     83      -0.179550  -0.130322   0.019074   0.037233  -0.108826   0.007465
     84      -0.002223   0.001185   0.002030  -0.006233  -0.035336  -0.000611
     85       0.008297  -0.002894  -0.003926  -0.004043  -0.023530   0.000663
     86      -0.002150   0.001117  -0.001698   0.016741  -0.014961  -0.000779
     87       0.008353  -0.000913  -0.010242   0.029371   0.091651   0.000373
     88       0.006817  -0.002878   0.026588  -0.122853  -0.150494   0.000356
     89       0.009882  -0.001816   0.004398  -0.021197   0.066477   0.000824
     90       0.008691  -0.002511  -0.003398   0.003995   0.101677   0.003381
     91      -0.018906   0.004608  -0.024937   0.113702  -0.156648  -0.004041
     92       0.011217  -0.002382   0.010583  -0.045948   0.044988   0.001792
     93       0.003776   0.000660  -0.006496   0.023087   0.035252  -0.000003
     94       0.044818  -0.010420  -0.012825  -0.011073   0.247474   0.007569
     95       0.007413  -0.002358   0.010335  -0.046688   0.007510   0.002290
     96      -0.080403  -0.038885   0.007177   0.013025  -0.009587   0.000789
     97      -0.064352   0.146899   0.002569   0.008075  -0.093220  -0.003146
     98      -0.133070   0.174084   0.005668   0.011967  -0.021640  -0.007149
     99      -0.048224   0.112080   0.004118   0.011479  -0.033832  -0.000621
    100       0.085970  -0.010752  -0.011889  -0.027207   0.040261  -0.000239
    101      -0.011517  -0.054732   0.002972   0.004874  -0.016283  -0.000309
    102       0.067512  -0.318588   0.002991   0.000348   0.057086  -0.000047
    103       0.360082  -0.123500  -0.032597  -0.069767   0.240900  -0.002195
    104       0.038810   0.172080  -0.005901  -0.007682   0.016783  -0.001452
    105       0.019875   0.017603  -0.000186   0.001276   0.017841   0.001306
    106      -0.066779   0.170060  -0.001855  -0.004787  -0.075490  -0.004824
    107       0.104968  -0.418463  -0.002562  -0.014804   0.072301  -0.001865
    108       0.010923   0.128805  -0.002761  -0.001377   0.013220   0.002491
    109       0.023715  -0.051707  -0.001740  -0.005699   0.009695   0.001026
    110       0.046448   0.122653  -0.006514  -0.010381   0.036029  -0.001071
    111      -0.005659   0.061804   0.001090   0.006735   0.014671  -0.002202
    112      -0.024840  -0.085978   0.009568   0.020809  -0.005328  -0.016227
    113       0.048523   0.168787  -0.007335  -0.011579   0.031524  -0.000274
    114      -0.002181   0.027929  -0.000187   0.001091   0.001253   0.001197
    115      -0.003862  -0.009870   0.000582   0.000661  -0.002094  -0.001149
    116      -0.001518  -0.010186   0.000082  -0.000202   0.000939  -0.000050
    117       0.000715  -0.144064   0.001555  -0.001487  -0.007015  -0.001222
    118       0.000533   0.036504  -0.000553  -0.000146   0.001986   0.000733
    119      -0.003101  -0.160952   0.002488   0.000125  -0.011032  -0.002033
    120      -0.002441  -0.155788   0.003305   0.002748  -0.007408  -0.003950
    121       0.000206   0.032890  -0.000102   0.000973   0.002325  -0.000046
    122       0.015784  -0.137742   0.000860  -0.001568   0.006037  -0.002613
    123      -0.026460  -0.240175   0.006463   0.005435  -0.030499  -0.004476
    124       0.006808   0.057157  -0.000845   0.000666   0.009554  -0.000418
    125      -0.013581  -0.205714   0.004245   0.002027  -0.021173  -0.002948
    126       0.004735  -0.130147   0.000220  -0.004326  -0.005193   0.000563
    127       0.000846   0.030892   0.000334   0.002247   0.004226  -0.001042
    128       0.016812  -0.114260  -0.001354  -0.006764   0.003786   0.001520
    129      -0.050999  -0.001775  -0.029985  -0.065105   0.125892  -0.040592
    130      -0.008608   0.000109   0.008549   0.015854   0.083812   0.009652
    131       0.034931  -0.002208   0.058972   0.114590   0.061197   0.073805
    132       0.003559  -0.002578  -0.038434   0.063982   0.006922   0.038719
    133       0.033829  -0.000546   0.001884  -0.016725  -0.170064  -0.007164
    134      -0.020539   0.002184   0.068334  -0.119292   0.021287  -0.071379
    135       0.080647   0.002645   0.318454   0.114564   0.088070   0.306728
    136      -0.037614  -0.003734  -0.059710  -0.021272   0.149325  -0.056977
    137      -0.192359  -0.005984  -0.561322  -0.202790   0.034686  -0.546048
    138      -0.017611  -0.006263   0.013369   0.019576   0.089241  -0.004069
    139       0.007485  -0.003587  -0.003761  -0.005362  -0.076300   0.000532
    140      -0.007463   0.000576  -0.022664  -0.045183   0.054369   0.006834
                 54         55         56         57         58         59    
      0       0.010183   0.020452   0.065721   0.035358   0.039185   0.043929
      1      -0.005736  -0.023590   0.012393  -0.002620  -0.012637  -0.005824
      2       0.004294   0.014956   0.032772   0.019894   0.022326  -0.086584
      3       0.003840   0.017254   0.001951   0.005422   0.004017  -0.016293
      4      -0.002806   0.002083  -0.058474  -0.026452  -0.017841   0.002118
      5       0.004718   0.006530   0.009961   0.005206   0.003572   0.030341
      6      -0.000360   0.001483  -0.050317  -0.023411  -0.029651  -0.016767
      7      -0.004800  -0.016017  -0.012097  -0.012730  -0.025071   0.004036
      8      -0.002586   0.005878  -0.029919  -0.010696  -0.011498   0.029834
      9       0.001129   0.020289  -0.058005  -0.017178  -0.007243   0.055159
     10       0.006595   0.006387   0.072025   0.030551   0.021572  -0.010681
     11       0.001984   0.010722  -0.040371  -0.014867  -0.011421  -0.090997
     12      -0.010674  -0.025431  -0.040126  -0.028823  -0.045811   0.013697
     13      -0.015226  -0.042568  -0.081455  -0.050269  -0.070644   0.001238
     14      -0.001795  -0.017114  -0.013994  -0.007511   0.002146  -0.020131
     15      -0.004649  -0.016791  -0.018079   0.006695   0.030899  -0.001669
     16      -0.016875  -0.043817  -0.078838  -0.047743  -0.047327   0.002211
     17       0.001238   0.021220  -0.003528  -0.006110  -0.041491   0.005022
     18      -0.007206  -0.042618   0.139815   0.038309  -0.028995  -0.000892
     19       0.001822   0.021850  -0.022845   0.016689   0.086598  -0.002784
     20       0.010158   0.000999   0.050552   0.040308   0.093287  -0.002028
     21       0.017284   0.060822   0.014902  -0.014277  -0.053035  -0.000274
     22       0.020180   0.092454   0.054993   0.042033  -0.068456   0.001410
     23       0.004888   0.025229   0.006724  -0.021747  -0.105589   0.001200
     24       0.010610   0.051303  -0.013238  -0.003196  -0.002063  -0.000424
     25      -0.027773  -0.009372  -0.000655   0.029304  -0.031884  -0.000365
     26       0.015391   0.014275  -0.024977  -0.006941   0.070553   0.000231
     27       0.033889  -0.013579  -0.016109  -0.026144   0.081606   0.000304
     28       0.006575  -0.038617  -0.017740  -0.001058   0.014410  -0.000040
     29      -0.028788   0.027324   0.008159   0.016377  -0.025542  -0.000660
     30      -0.072495  -0.010803  -0.028854   0.068196  -0.009490   0.000251
     31      -0.016851   0.001237   0.073938  -0.101579  -0.114041  -0.000868
     32       0.054460  -0.068214   0.048890  -0.066755   0.020051   0.000238
     33       0.002619   0.036800  -0.104626  -0.028008   0.005899  -0.001761
     34      -0.002449   0.001191  -0.054793  -0.027930  -0.029268   0.001301
     35       0.001029   0.015900  -0.055580  -0.013296   0.005227   0.003821
     36      -0.000953   0.003861  -0.044735  -0.020714  -0.017155   0.012441
     37      -0.000077   0.028030  -0.123928  -0.046573  -0.030348  -0.000024
     38      -0.001170   0.001777  -0.014544  -0.006162  -0.003172  -0.020570
     39       0.020510   0.036276   0.048584   0.026248   0.032821   0.168028
     40       0.015491   0.059871   0.019443   0.029004   0.049382  -0.040627
     41      -0.006859   0.024920  -0.002086   0.011446   0.015814  -0.291436
     42      -0.002149  -0.021182   0.052628   0.011261  -0.003252  -0.002486
     43       0.002077   0.002088   0.025194   0.013079   0.010409   0.001512
     44      -0.001243  -0.011989   0.026781   0.004530  -0.004155   0.002867
     45      -0.017283   0.005471  -0.000504  -0.005942   0.003788  -0.000094
     46      -0.019706   0.012446   0.024440  -0.039581   0.016062   0.000094
     47       0.042748   0.000968   0.047143  -0.077073  -0.020014  -0.000178
     48       0.013145   0.040669   0.089047   0.054019   0.055301  -0.272658
     49       0.008786   0.014232   0.065013   0.033415   0.024066   0.090142
     50       0.014004   0.019051   0.054856   0.028838   0.035719   0.511808
     51       0.002308  -0.016962  -0.082181   0.146526   0.023350   0.000574
     52       0.127813  -0.041912  -0.005558   0.000949  -0.070569  -0.000572
     53       0.064690   0.009231   0.123360  -0.223285  -0.063185  -0.001033
     54       0.071749  -0.036290  -0.071125   0.120962  -0.027136   0.000078
     55       0.011946  -0.001560   0.005089  -0.005883   0.001792   0.000078
     56      -0.161594   0.080842   0.090629  -0.136387   0.113650   0.000903
     57      -0.055691   0.019244  -0.003014   0.003381   0.038399   0.000282
     58       0.118894  -0.046256  -0.038803   0.065696  -0.060023  -0.000280
     59       0.175641  -0.063168  -0.077616   0.146224  -0.048853   0.000327
     60       0.003510   0.005775  -0.015567  -0.007546  -0.010512  -0.310468
     61       0.003490  -0.024824   0.172503   0.064928   0.047424   0.084978
     62      -0.005490   0.003397  -0.022980  -0.002501   0.012757   0.582565
     63      -0.036301  -0.110566  -0.013184  -0.029731   0.058888  -0.003902
     64      -0.021427  -0.102368   0.036410  -0.013742   0.028464  -0.002902
     65       0.030824   0.186770  -0.188596   0.043491   0.269325  -0.004386
     66       0.013004   0.011923   0.200080   0.123544   0.109278  -0.001066
     67       0.004576  -0.066569   0.274707   0.088914  -0.040994   0.000746
     68       0.000036  -0.097864   0.229463   0.038545  -0.088225   0.000905
     69       0.007770   0.034521  -0.111543  -0.073106   0.096749  -0.001691
     70      -0.120481  -0.625188  -0.152144  -0.239338   0.423579  -0.005461
     71      -0.079467  -0.417110  -0.056987  -0.170037   0.129651  -0.002428
     72      -0.058807  -0.092919   0.001142   0.036917  -0.162001   0.000892
     73       0.015102   0.032423   0.031141   0.015892  -0.085749   0.001093
     74       0.050512   0.137520   0.024519  -0.023929   0.106544  -0.000466
     75      -0.015716  -0.102868  -0.054533  -0.011738   0.070363  -0.000583
     76       0.057832   0.009212  -0.018891  -0.028144   0.132551   0.000037
     77      -0.036078   0.113170   0.091061   0.046555  -0.256054   0.001041
     78       0.051232   0.068044   0.031803  -0.020120   0.006038   0.001430
     79       0.079110   0.100206   0.037160  -0.036225   0.069672   0.001151
     80      -0.128385  -0.097167  -0.020990   0.080108  -0.210947  -0.001207
     81       0.228439  -0.081980   0.070449  -0.133203   0.168229   0.000906
     82       0.171220  -0.051402   0.157620  -0.282929  -0.276693  -0.002476
     83       0.163397  -0.094893   0.079353  -0.130518   0.136536   0.000840
     84       0.000660   0.015466  -0.056929  -0.018861  -0.001831   0.000145
     85       0.006567   0.003783   0.095612   0.045843   0.040718  -0.001404
     86      -0.000015   0.007547  -0.039068  -0.013051   0.004379   0.000058
     87      -0.005547  -0.047189   0.105238   0.028517  -0.005496   0.000280
     88       0.012375   0.061649  -0.033069   0.006501   0.019163  -0.001166
     89      -0.004152  -0.035524   0.088174   0.023054  -0.015519   0.000189
     90      -0.004382  -0.045405   0.123574   0.035535  -0.009303  -0.000449
     91       0.012547   0.064924  -0.093272  -0.003020   0.084794  -0.001424
     92      -0.002909  -0.021141   0.049317   0.009373  -0.019040  -0.000046
     93      -0.003821  -0.026930   0.043918   0.011395   0.004349   0.000047
     94      -0.006731  -0.143229   0.507952   0.167614   0.024755  -0.001983
     95       0.000953   0.004171   0.007130  -0.000204  -0.017659  -0.000090
     96       0.029180   0.008365  -0.008165   0.011919   0.002104   0.000356
     97      -0.221719  -0.061167   0.039530   0.003338  -0.127520  -0.001131
     98      -0.253358   0.048554  -0.076300   0.197731  -0.086807   0.000459
     99      -0.035399  -0.030302  -0.008011   0.049513  -0.012098  -0.000181
    100       0.031983   0.014599  -0.053858   0.021514   0.152536   0.000878
    101      -0.015284  -0.017696   0.005278   0.000917  -0.055107  -0.000462
    102       0.089896   0.075978   0.052845  -0.138106   0.042980   0.000166
    103       0.154197   0.205299  -0.054162  -0.083025   0.286404   0.001722
    104      -0.038069   0.000144  -0.034140   0.072991  -0.027396  -0.000270
    105       0.064519   0.006655   0.004070  -0.010179   0.016219   0.000145
    106      -0.208403  -0.058624  -0.075797   0.143372   0.096936   0.000213
    107      -0.007230   0.114354   0.064894  -0.188739   0.068889   0.000513
    108       0.081301   0.000704   0.016138  -0.032967  -0.017660  -0.000074
    109       0.068364  -0.035854  -0.066202   0.113416  -0.057597  -0.000198
    110      -0.008817   0.028405  -0.034680   0.049026   0.066739   0.000611
    111      -0.142880   0.132578   0.186918  -0.347713   0.138759   0.000593
    112      -0.639569   0.238439   0.220484  -0.334894   0.242254   0.000968
    113       0.045071  -0.024854  -0.112018   0.204766  -0.000530   0.000301
    114       0.024841   0.012179   0.040890  -0.079977   0.003300  -0.000073
    115      -0.038455   0.005509  -0.005664   0.014321   0.014107   0.000082
    116       0.002668  -0.000120  -0.006022   0.007250   0.004639   0.000012
    117      -0.028732  -0.014123  -0.033507   0.060083  -0.002938   0.000102
    118       0.026535  -0.006220  -0.004833   0.009109  -0.013399  -0.000106
    119      -0.053945  -0.015025  -0.038510   0.077090  -0.010405  -0.000040
    120      -0.145995   0.037904   0.029971  -0.046543   0.051400   0.000274
    121      -0.007058   0.009709   0.014448  -0.024017   0.004020  -0.000037
    122      -0.090803   0.039556   0.027043  -0.056778   0.070787   0.000695
    123      -0.134366  -0.028026  -0.064435   0.147963  -0.045061  -0.000581
    124      -0.032830   0.040270   0.054522  -0.103513   0.047458   0.000284
    125      -0.076452  -0.033293  -0.068726   0.144190  -0.041566  -0.000380
    126       0.045340  -0.043313  -0.067498   0.115853  -0.033920   0.000025
    127      -0.051294   0.034720   0.044438  -0.078653   0.036900   0.000169
    128       0.082217  -0.039449  -0.062707   0.096358  -0.014603   0.000386
    129      -0.006128  -0.036755   0.053490   0.011905   0.000701  -0.029612
    130      -0.005209  -0.028195   0.046122   0.012525   0.003964   0.001688
    131      -0.004594  -0.016305   0.024815   0.006460   0.001727   0.040680
    132       0.000317   0.004124   0.003083   0.002829   0.004666  -0.027457
    133       0.016052   0.056431   0.015835   0.025693   0.045317  -0.002285
    134       0.000496  -0.005497   0.003926  -0.000892  -0.001973   0.054175
    135      -0.010646  -0.018195   0.023464   0.007592   0.004347   0.121191
    136      -0.006869  -0.053480   0.106188   0.030434   0.009935  -0.029591
    137       0.008351  -0.014471   0.006067  -0.006429  -0.008468  -0.226526
    138      -0.001615  -0.012836   0.017508   0.001346   0.004272  -0.001721
    139       0.009321   0.022156   0.031612   0.020321   0.021116  -0.000281
    140      -0.003010  -0.009454   0.007093  -0.000489  -0.006008   0.002664
                 60         61         62         63         64         65    
      0       0.044164   0.015321   0.040798  -0.006739   0.008083  -0.038195
      1      -0.022827  -0.008667  -0.005067   0.015797  -0.004702   0.047922
      2       0.024115   0.008494  -0.078861  -0.005962   0.004920  -0.022025
      3       0.003375   0.001218  -0.010282  -0.012341  -0.000611   0.016461
      4       0.009824   0.007044   0.001093  -0.128844   0.006341  -0.000352
      5       0.001198   0.000077   0.016923   0.007821  -0.000849   0.007605
      6      -0.041145  -0.015351   0.005723   0.047700  -0.010033   0.022384
      7      -0.037370  -0.014061   0.000243   0.037598  -0.008188   0.034257
      8      -0.015052  -0.005835  -0.013175   0.022750  -0.005103   0.008678
      9       0.003848   0.002826  -0.036085  -0.075918   0.002965   0.036020
     10       0.012066   0.002862   0.008321   0.040439  -0.001235   0.005700
     11      -0.004385  -0.000228   0.064333  -0.047786   0.001787   0.020655
     12      -0.057881  -0.021030  -0.005611   0.039270  -0.009973   0.020900
     13      -0.100928  -0.036961   0.000862   0.060410  -0.014344   0.043185
     14      -0.010052  -0.004317   0.010213   0.014554  -0.002727   0.012640
     15      -0.014087  -0.009629   0.002578   0.057674  -0.001242   0.036512
     16      -0.036633  -0.011374  -0.001086   0.015960  -0.003587  -0.015788
     17      -0.046068  -0.016939  -0.002478   0.044723  -0.002987   0.010129
     18      -0.037276  -0.010954  -0.000104  -0.065153   0.016003  -0.051505
     19       0.127125   0.045172   0.000196  -0.006126   0.020351  -0.069953
     20       0.067797   0.021197   0.000074  -0.037159  -0.016483   0.081975
     21       0.038487   0.019963  -0.000100   0.006058  -0.018547  -0.011667
     22      -0.074686  -0.026906  -0.000224  -0.014106  -0.013223   0.038955
     23      -0.055774  -0.014240  -0.000292   0.008578   0.008427  -0.112330
     24       0.054312   0.021139  -0.000055   0.012768  -0.016591   0.035427
     25       0.025192   0.009314  -0.000034  -0.002989   0.009694   0.006593
     26      -0.028029  -0.013035   0.000052  -0.002490  -0.032010  -0.022610
     27      -0.039305  -0.015109   0.000084  -0.008400  -0.080802   0.023070
     28      -0.005777  -0.004244   0.000046   0.002487   0.018574  -0.030729
     29       0.060984   0.023033  -0.000053   0.003690  -0.037466   0.065210
     30       0.004849  -0.009164   0.000023   0.015103   0.114494   0.052670
     31       0.096207   0.056119  -0.000128   0.018503  -0.064162   0.001338
     32      -0.046317  -0.011244   0.000053  -0.013897   0.033369  -0.032374
     33       0.015791   0.004641  -0.001563   0.059156  -0.000943  -0.002878
     34      -0.004186   0.002602  -0.000649  -0.126350   0.003316  -0.013684
     35       0.005602   0.001061   0.003074   0.036923  -0.000451  -0.004207
     36      -0.001243   0.001845   0.007782  -0.088292   0.003437   0.001961
     37       0.004404   0.006558  -0.001105  -0.199713   0.008075   0.003161
     38       0.001026   0.001060  -0.013753  -0.031779   0.000884   0.004484
     39       0.055197   0.020787  -0.163621  -0.073244   0.005122   0.083807
     40       0.074280   0.027903   0.028727  -0.067235   0.014588  -0.100484
     41       0.022143   0.008814   0.318967  -0.036849   0.001310   0.060274
     42       0.000582   0.001367  -0.000501  -0.041418   0.001688  -0.005074
     43      -0.002404  -0.002596   0.001263   0.059024  -0.002486   0.002552
     44      -0.000137   0.000815   0.000909  -0.028693   0.001209  -0.003432
     45       0.050833  -0.103074   0.000022  -0.001762   0.014942  -0.006897
     46      -0.031119   0.044002  -0.000048  -0.000491  -0.003862  -0.055162
     47       0.008647   0.042194   0.000014   0.011550   0.025775   0.035213
     48       0.045533   0.014740  -0.294496   0.005756   0.006692   0.060014
     49       0.000037  -0.002889   0.094717   0.032694  -0.006267   0.208383
     50       0.045502   0.015171   0.553239   0.003807   0.005482  -0.026923
     51      -0.138837   0.187595  -0.000022  -0.011300  -0.060542  -0.023574
     52       0.118300  -0.108680  -0.000030   0.014813   0.045839   0.141324
     53       0.238729  -0.288111   0.000063   0.025647   0.115571   0.104876
     54      -0.025802   0.062313  -0.000009   0.000268  -0.016875   0.094341
     55      -0.035923   0.068180  -0.000053   0.001124  -0.007443  -0.015342
     56      -0.246021   0.326009  -0.000016  -0.009897  -0.051436  -0.268158
     57      -0.044460   0.019770   0.000005  -0.008138  -0.015480  -0.083959
     58       0.036241   0.014688  -0.000052   0.010240   0.011113   0.140672
     59      -0.168584   0.373396  -0.000046   0.010807  -0.043089   0.149791
     60      -0.004427   0.000481   0.266114  -0.085307   0.003284   0.112621
     61       0.030869   0.008616  -0.050408   0.024053   0.001074   0.152756
     62       0.019815   0.006525  -0.473270  -0.046166   0.002231   0.040355
     63       0.158619   0.064271  -0.000956  -0.083002   0.047122  -0.227421
     64       0.071436   0.030572  -0.000146  -0.067825   0.017458  -0.102219
     65       0.328718   0.108710   0.000064   0.060280   0.016311  -0.006557
     66      -0.037459  -0.023426  -0.000504  -0.080212   0.038274   0.001817
     67      -0.171941  -0.064626  -0.000616  -0.116558   0.004154   0.066397
     68      -0.152846  -0.051969  -0.000288  -0.106073  -0.043296   0.149491
     69       0.178991   0.067057   0.000218   0.051862  -0.001385  -0.024447
     70       0.265793   0.088998   0.000985   0.019324   0.070828   0.121147
     71       0.086231   0.034541   0.000317   0.005733   0.052158  -0.055724
     72      -0.049588  -0.020692  -0.000044   0.017092   0.308394  -0.242568
     73      -0.064423  -0.021588  -0.000156  -0.000085   0.136984  -0.119930
     74       0.036618   0.018341  -0.000076  -0.017615  -0.278093   0.225039
     75       0.018893   0.001314   0.000203   0.006050  -0.027370  -0.004441
     76      -0.028048  -0.011611   0.000083  -0.015755  -0.165878   0.089783
     77      -0.012746   0.004275  -0.000392   0.012163   0.248091  -0.134927
     78      -0.097245  -0.031822  -0.000117  -0.012291   0.015711  -0.044011
     79      -0.088220  -0.027919  -0.000106  -0.020807  -0.085139   0.030937
     80       0.122687   0.040798  -0.000054   0.036893   0.250131  -0.118390
     81      -0.188668  -0.056013   0.000187  -0.075070  -0.137780  -0.130913
     82       0.249137   0.137027  -0.000272   0.050337  -0.149581  -0.012962
     83      -0.166700  -0.048947   0.000168  -0.062212  -0.068930  -0.116463
     84       0.008135   0.002255  -0.001105   0.107052  -0.005718  -0.027997
     85       0.010822  -0.000779   0.000734   0.141866  -0.003801   0.006608
     86       0.013472   0.004659   0.000595   0.052221  -0.002817  -0.011434
     87      -0.022606  -0.006512   0.001325  -0.180422   0.008800   0.041693
     88       0.001735  -0.006144  -0.005179   0.386104  -0.016567  -0.059908
     89      -0.033144  -0.010492  -0.000564  -0.159917   0.007742   0.034131
     90      -0.029573  -0.008888   0.001549  -0.210758   0.009997   0.051761
     91       0.083317   0.021671   0.004323   0.454018  -0.019284  -0.035486
     92      -0.024356  -0.007253  -0.001577  -0.092651   0.004172   0.007316
     93      -0.006079  -0.002106   0.000904  -0.041802   0.002430   0.015562
     94      -0.085843  -0.031870   0.003992  -0.448904   0.026042   0.159297
     95      -0.016539  -0.005451  -0.001413  -0.006502  -0.001092  -0.005694
     96      -0.008537  -0.008677  -0.000006   0.015105   0.137352   0.031413
     97       0.109826   0.052578  -0.000038   0.006527  -0.164260   0.026258
     98       0.072476  -0.004602  -0.000164   0.061792   0.361407   0.148443
     99      -0.011102   0.003585   0.000007  -0.020482  -0.108828  -0.040961
    100      -0.100117  -0.055775   0.000146  -0.016568   0.055377  -0.008114
    101       0.054078   0.010354  -0.000026   0.015536   0.023146   0.041195
    102      -0.013992  -0.002293  -0.000009   0.025718   0.195916   0.035969
    103      -0.153160  -0.079236   0.000140   0.008246   0.217552   0.021639
    104       0.030468   0.001718  -0.000017  -0.003023  -0.094512   0.005578
    105      -0.028229   0.002844  -0.000045  -0.013393  -0.057027  -0.055311
    106      -0.062267  -0.056044   0.000279  -0.025299  -0.021812   0.042979
    107       0.001601  -0.009869   0.000070   0.057139   0.356423   0.164725
    108       0.018245  -0.004535  -0.000006   0.005743   0.016967  -0.009332
    109       0.033611   0.012177  -0.000045   0.011130   0.025102  -0.001075
    110      -0.056503  -0.034611   0.000059  -0.017978  -0.014236  -0.034980
    111      -0.050803  -0.053746   0.000104   0.001483   0.104739   0.097390
    112      -0.144654  -0.029437   0.000067  -0.040798  -0.102653   0.188309
    113      -0.033036  -0.007597  -0.000000  -0.023085  -0.097844  -0.083863
    114       0.016169  -0.013675   0.000008   0.007414   0.036242   0.018411
    115      -0.010529  -0.010642  -0.000012  -0.006757  -0.020899  -0.009549
    116       0.031775  -0.083778   0.000052  -0.005113   0.004995  -0.008282
    117      -0.053542   0.111789  -0.000033   0.005220   0.002972   0.033402
    118       0.029431  -0.044172  -0.000001  -0.001195  -0.006091   0.049245
    119       0.005106  -0.013757   0.000023  -0.009376  -0.053426  -0.032992
    120      -0.079142   0.096902  -0.000039  -0.003377  -0.009521  -0.204553
    121       0.015578  -0.036523  -0.000004  -0.002560  -0.005086  -0.018330
    122      -0.213573   0.361660  -0.000024   0.021546   0.087425  -0.089232
    123       0.174690  -0.347996   0.000026  -0.043985  -0.192732  -0.147829
    124      -0.072763   0.102722  -0.000010   0.008848   0.054672  -0.082482
    125       0.113072  -0.217084   0.000047  -0.029925  -0.140485  -0.060441
    126      -0.047987   0.142008  -0.000033   0.012276   0.016441   0.178615
    127      -0.037061   0.034470  -0.000021   0.001042   0.021154  -0.104784
    128      -0.162885   0.363798  -0.000035   0.031560   0.091788   0.229791
    129      -0.017268  -0.008209  -0.026564   0.101478  -0.004359  -0.061604
    130      -0.013276  -0.006916   0.002364   0.095992  -0.004787  -0.009886
    131      -0.006082  -0.003179   0.043473   0.046517  -0.001756  -0.035538
    132       0.008577   0.003341   0.024660  -0.011725   0.000494   0.024503
    133       0.069646   0.026225  -0.010043  -0.067177   0.014075  -0.098403
    134      -0.002001  -0.000823  -0.036259   0.001414  -0.001204   0.023671
    135      -0.002207  -0.001905   0.190303   0.059283  -0.000953  -0.111353
    136      -0.026748  -0.014010  -0.043751   0.181723  -0.009774   0.058993
    137      -0.010129  -0.003263  -0.338054   0.012642  -0.000084  -0.055105
    138       0.019327   0.008447   0.000301  -0.043248   0.005149  -0.016782
    139       0.011370   0.002817   0.000021   0.013895   0.001794   0.004092
    140       0.005197   0.003067  -0.000023  -0.026431   0.000769  -0.011373
                 66         67         68         69         70         71    
      0      -0.020714   0.009188  -0.005426  -0.005401   0.005967   0.002530
      1       0.036581  -0.062329   0.001080   0.001114  -0.007700  -0.001407
      2      -0.011934   0.005028  -0.006819   0.000060   0.004869   0.001607
      3       0.012777  -0.021685  -0.001169   0.003078  -0.004356  -0.001092
      4      -0.000260   0.000488  -0.001125  -0.001003   0.010818   0.000967
      5       0.006121  -0.010817   0.005527  -0.003870  -0.003976  -0.000464
      6       0.005860   0.026628   0.010040   0.006021  -0.007698  -0.003988
      7       0.018989  -0.009690   0.004350   0.004137   0.002290  -0.001293
      8       0.001057   0.016792   0.003340   0.004517  -0.005636  -0.002691
      9       0.030234  -0.060776  -0.003536  -0.002124   0.018368   0.003344
     10       0.007516  -0.021360   0.000179  -0.000055  -0.009895  -0.001083
     11       0.017187  -0.034423  -0.002173  -0.001301   0.011474   0.002280
     12       0.005236   0.023956   0.004957   0.002997   0.030960   0.004332
     13       0.009742   0.051576   0.013505   0.006338   0.014489  -0.000676
     14       0.004092   0.010483   0.005065   0.000723   0.015631   0.001038
     15       0.013526   0.026267  -0.005689   0.008623   0.169326   0.017261
     16      -0.009746   0.005746  -0.002429  -0.002269  -0.041672  -0.004140
     17       0.004019   0.007211   0.010951  -0.012303   0.111146   0.016641
     18      -0.020517  -0.037553  -0.010748  -0.013843  -0.096840   0.001800
     19      -0.020065  -0.064900  -0.022842  -0.011010   0.023204   0.009376
     20       0.030489   0.057673   0.020514   0.028093  -0.078157  -0.032591
     21       0.001325  -0.010534   0.009393   0.002153   0.011075  -0.019022
     22       0.012718   0.037745  -0.003404  -0.011507  -0.050724  -0.042229
     23      -0.040064  -0.081583  -0.037014  -0.045820   0.049794   0.015836
     24       0.014919   0.023064   0.018648   0.022398  -0.001731   0.002665
     25      -0.002591   0.000800   0.035649   0.041829  -0.041724   0.099244
     26      -0.015084  -0.022553  -0.006286  -0.006183   0.039193   0.081149
     27       0.001360   0.020866  -0.027988  -0.021290  -0.006244   0.009243
     28      -0.002379  -0.018508  -0.049234  -0.060482   0.045996  -0.111649
     29       0.022525   0.051433  -0.015730  -0.011064  -0.030405  -0.070154
     30       0.018662   0.040016   0.017771   0.027572  -0.022190  -0.019895
     31       0.002534  -0.002996   0.049283   0.057872   0.032606  -0.014053
     32      -0.005102  -0.020630   0.022584   0.018718  -0.013136  -0.045681
     33       0.000787  -0.004327   0.043876  -0.043216   0.069978   0.009920
     34      -0.011506   0.016779  -0.004806   0.006383  -0.112846  -0.014587
     35      -0.001362  -0.003481  -0.087274   0.079508   0.047287   0.003445
     36      -0.002449   0.016224  -0.006679   0.007895   0.028419   0.003124
     37      -0.005935   0.034387   0.005688  -0.001418   0.025124   0.002762
     38       0.001042   0.006499   0.016029  -0.013501   0.014063   0.001597
     39       0.089826  -0.231065  -0.008443  -0.005428  -0.077548  -0.010005
     40      -0.071462   0.106121  -0.004592  -0.002932   0.001223   0.000910
     41       0.059868  -0.143776  -0.010030   0.002389  -0.046300  -0.006544
     42      -0.003590   0.003237   0.002912  -0.002795  -0.037470  -0.004302
     43       0.002622  -0.005638  -0.000436   0.000404   0.008923   0.001041
     44      -0.002240   0.001237  -0.003244   0.002773  -0.022644  -0.002648
     45       0.030535   0.018350  -0.030760  -0.032115  -0.014186   0.040175
     46       0.077207   0.020070   0.001871   0.002352   0.001068  -0.004950
     47      -0.009879   0.014220  -0.048903  -0.052047  -0.011230   0.048080
     48       0.068374  -0.186341  -0.017032  -0.005067   0.005329   0.004488
     49       0.184839  -0.393792  -0.009716  -0.007665  -0.013369   0.001698
     50      -0.012744  -0.001799   0.000862  -0.009188   0.000987   0.001784
     51      -0.057559  -0.056034   0.119552   0.126144   0.037711  -0.127583
     52      -0.138786  -0.010216  -0.075224  -0.080405  -0.020707   0.080541
     53       0.020693   0.080827  -0.220337  -0.233002  -0.068613   0.238225
     54      -0.170420  -0.062520   0.054688   0.057034   0.019391  -0.060184
     55       0.012335  -0.001404   0.015352   0.016209   0.007065  -0.021043
     56       0.319405   0.057115   0.078086   0.083692   0.028130  -0.095587
     57       0.096339   0.016168   0.028880   0.031389   0.005293  -0.028783
     58      -0.186916  -0.045073  -0.015174  -0.017589   0.000430   0.015921
     59      -0.285484  -0.112171   0.106836   0.110293   0.049007  -0.129973
     60       0.104685  -0.239010  -0.015029  -0.007582   0.006978   0.006371
     61       0.153152  -0.376432  -0.021034  -0.013748  -0.034143   0.004288
     62       0.036117  -0.078752  -0.002521  -0.004601   0.010653   0.002523
     63      -0.080537  -0.172471  -0.050656  -0.054178  -0.156874   0.008745
     64      -0.037392  -0.073645  -0.019316  -0.015934  -0.133360  -0.002091
     65       0.011778  -0.038700  -0.021804   0.000365   0.171718  -0.004907
     66      -0.000172  -0.016638  -0.016480  -0.038554   0.035174   0.015553
     67       0.017047   0.055078   0.011512  -0.011960  -0.096278  -0.017006
     68       0.045457   0.133485   0.049503   0.043429  -0.241803  -0.060554
     69       0.003505  -0.043709   0.038643   0.007770   0.253832   0.028238
     70       0.041002   0.063624   0.154154   0.197484   0.008461   0.139953
     71      -0.024118  -0.050110   0.047653   0.082851  -0.035575   0.108131
     72      -0.066156  -0.191917   0.030017  -0.006643   0.133660   0.005294
     73      -0.038377  -0.098651   0.097923   0.092965   0.017231   0.218861
     74       0.055191   0.173676   0.029614   0.072975  -0.160345   0.135969
     75       0.005961   0.005755  -0.150124  -0.169533   0.086047  -0.318053
     76       0.022998   0.076793  -0.045216  -0.030351  -0.042800  -0.005543
     77      -0.041749  -0.120880   0.232642   0.236207  -0.035305   0.393562
     78      -0.032494  -0.045656   0.131801   0.149357  -0.047187   0.360948
     79      -0.012701   0.014228   0.104934   0.130202  -0.078159   0.310502
     80      -0.004131  -0.085377  -0.068569  -0.110075   0.120294  -0.318370
     81      -0.041289  -0.087829   0.000182  -0.018247  -0.027358   0.013779
     82       0.010070  -0.014704   0.006303  -0.000662   0.082516  -0.082618
     83      -0.035080  -0.078862   0.020524   0.006221  -0.024869  -0.015442
     84      -0.009735  -0.023432  -0.057119   0.050628  -0.112346  -0.013476
     85       0.008233  -0.018789   0.003772  -0.005538   0.063802   0.008100
     86      -0.002937  -0.010965   0.100005  -0.093677  -0.068636  -0.004615
     87       0.013046   0.040100   0.076153  -0.066217   0.149181   0.017312
     88      -0.018234  -0.068536  -0.518747   0.474145  -0.105679  -0.022881
     89       0.008936   0.036791  -0.094946   0.092378   0.157131   0.013985
     90       0.016337   0.049417   0.080088  -0.069578   0.196506   0.022496
     91       0.001203  -0.070920   0.468939  -0.440773  -0.187149  -0.006504
     92      -0.000507   0.014030  -0.153078   0.143008   0.049004   0.001218
     93       0.005598   0.011727   0.093866  -0.084253   0.026489   0.006557
     94       0.056676   0.116658   0.034591  -0.015972   0.641032   0.071907
     95      -0.003920   0.000164  -0.184815   0.170826   0.008762  -0.005451
     96       0.018828   0.024374   0.058935   0.068520  -0.027184  -0.034690
     97      -0.006189   0.016859  -0.057601  -0.053326   0.044714   0.024630
     98       0.051929   0.104491   0.070916   0.099017  -0.043712  -0.025818
     99      -0.011289  -0.026870  -0.015392  -0.022973   0.000905   0.024773
    100      -0.005126  -0.004167  -0.041818  -0.050463  -0.019447  -0.000644
    101       0.006534   0.028871  -0.069678  -0.073146  -0.011390   0.047207
    102       0.016528   0.021657   0.125761   0.146274   0.005415  -0.132629
    103       0.017121   0.016712   0.047000   0.055008   0.003138  -0.000598
    104      -0.000531   0.007939  -0.119828  -0.133664  -0.005380   0.147643
    105      -0.006974  -0.038251   0.039905   0.036602   0.013388  -0.018552
    106      -0.009120   0.034483  -0.164364  -0.179569  -0.049932   0.089305
    107       0.012227   0.095490   0.006973   0.027716  -0.029326  -0.061971
    108       0.020730   0.005967   0.030902   0.035035   0.009886  -0.035507
    109       0.049788   0.031996  -0.006458  -0.002056  -0.007396   0.022406
    110      -0.010407  -0.027336   0.071285   0.075891   0.006245  -0.046905
    111      -0.163936  -0.059576   0.098171   0.104800   0.029987  -0.199341
    112      -0.428545  -0.172740  -0.026744  -0.046727   0.010644   0.016618
    113       0.048967  -0.012482   0.023560   0.022959  -0.004389   0.065818
    114      -0.001578   0.008631  -0.010343  -0.010344  -0.001237  -0.005660
    115      -0.008883  -0.010758   0.008063   0.007209   0.001751  -0.004020
    116      -0.000074  -0.005500   0.031950   0.035278   0.004059  -0.038345
    117      -0.032177  -0.001397  -0.028105  -0.030275  -0.007769   0.032669
    118      -0.083921  -0.028686   0.018621   0.019295   0.007451  -0.022110
    119       0.010337  -0.011708   0.016513   0.015757   0.009820  -0.010149
    120       0.311256   0.093494  -0.043124  -0.045063  -0.016243   0.056426
    121       0.017829   0.001112   0.011006   0.011685   0.003610  -0.012122
    122       0.226131   0.102686  -0.096689  -0.099065  -0.041921   0.108900
    123       0.058048  -0.045822   0.101654   0.102614   0.044761  -0.083900
    124       0.166969   0.065134  -0.037782  -0.037768  -0.018522   0.036936
    125      -0.028334  -0.053980   0.078211   0.078731   0.035406  -0.066971
    126      -0.235328  -0.054885  -0.024143  -0.026534  -0.004543   0.024199
    127       0.171486   0.055398  -0.018530  -0.018171  -0.010968   0.021158
    128      -0.242669  -0.030112  -0.070926  -0.073749  -0.027256   0.071717
    129      -0.056999   0.128269   0.007366   0.002748   0.000234  -0.001344
    130      -0.007609   0.013311  -0.000176   0.001060  -0.008318  -0.001143
    131      -0.032780   0.073450   0.002842   0.002649   0.000996  -0.000683
    132       0.025083  -0.062088  -0.003442  -0.000709  -0.015954  -0.001775
    133      -0.070992   0.108655  -0.003671  -0.003282   0.005988   0.001615
    134       0.021126  -0.045332  -0.000765  -0.000717  -0.009318  -0.001077
    135      -0.102763   0.231026   0.007600   0.010337   0.007363  -0.001994
    136       0.059463  -0.147495  -0.011613  -0.003432  -0.023135  -0.000291
    137      -0.053303   0.126648   0.019180  -0.006602   0.007889  -0.000521
    138      -0.006204  -0.011983  -0.003220  -0.002710  -0.047571  -0.005236
    139       0.002640  -0.000306   0.000518   0.000674   0.039609   0.004311
    140      -0.004279  -0.007193  -0.003177  -0.001407  -0.031510  -0.002807
                 72         73         74         75         76         77    
      0      -0.040295   0.110521   0.003853   0.023959   0.000234   0.019200
      1       0.024024  -0.090232  -0.004297   0.008115  -0.000219   0.003477
      2      -0.024622   0.068909   0.002448   0.015331   0.000194   0.011142
      3       0.024136  -0.085834  -0.003868   0.006933   0.000007  -0.009787
      4      -0.002612   0.045070   0.004139  -0.129517  -0.003006  -0.017538
      5       0.012868  -0.051882  -0.002610   0.016460   0.000237  -0.003283
      6       0.044218  -0.076202  -0.000253  -0.099850  -0.000708  -0.051864
      7       0.002360   0.056877   0.004974  -0.066434   0.000633  -0.051552
      8       0.026193  -0.049381  -0.000523  -0.049824  -0.000451  -0.024345
      9      -0.033582   0.124497   0.005837  -0.006348   0.000493  -0.028615
     10       0.012976  -0.052475  -0.002669   0.027864   0.000432  -0.007345
     11      -0.021429   0.077264   0.003563  -0.004668   0.000232  -0.015505
     12       0.006222  -0.002047   0.000315   0.014343  -0.000217  -0.031328
     13      -0.001220   0.040397   0.001980   0.067191   0.003538  -0.042476
     14       0.005977  -0.005864   0.000106  -0.000164   0.000158  -0.014284
     15      -0.003653   0.022290   0.000456   0.033960   0.002683   0.061098
     16      -0.016315   0.037564   0.001034   0.011876  -0.000270   0.089948
     17      -0.009985   0.012607  -0.000454   0.018555   0.001061   0.037371
     18      -0.052814  -0.023617  -0.006758  -0.021949  -0.009863  -0.022547
     19      -0.030001  -0.036029  -0.005686  -0.015029  -0.006643   0.001908
     20       0.096724   0.020302   0.011953  -0.002404   0.015055  -0.058669
     21       0.107928   0.025134   0.015030   0.005535   0.025081  -0.017710
     22       0.018122   0.019874   0.003079  -0.000051   0.006581   0.024583
     23      -0.109225  -0.038465  -0.014099  -0.007869  -0.014217   0.021117
     24       0.076171   0.021327   0.009387   0.005542   0.005833   0.003406
     25       0.045067   0.017820   0.006368   0.001490  -0.029067   0.058120
     26      -0.058817  -0.030875  -0.005136  -0.001536  -0.024458  -0.120803
     27      -0.121396  -0.026994  -0.014731  -0.006521  -0.015055   0.011377
     28       0.006049  -0.007057   0.000522   0.000404   0.022506  -0.038559
     29      -0.002117   0.010610  -0.001668  -0.000249   0.008644   0.058864
     30      -0.079761  -0.012289  -0.013516  -0.003942  -0.007699   0.021074
     31      -0.079190  -0.023715  -0.012082  -0.003675   0.069624  -0.034859
     32       0.062265   0.021697   0.007522   0.001881   0.026831   0.046322
     33      -0.000700  -0.000556  -0.000054  -0.023190   0.000791   0.069785
     34       0.006560  -0.040929  -0.002432   0.049782  -0.000585  -0.015986
     35       0.006962   0.002390   0.000764  -0.014803   0.001141   0.037039
     36       0.008216  -0.034347  -0.002065   0.037556   0.000888   0.010863
     37       0.007248  -0.036463  -0.002441   0.050218   0.000871  -0.026209
     38       0.004055  -0.016447  -0.000947   0.016838   0.000471   0.007795
     39       0.110388  -0.436152  -0.018119  -0.398640  -0.015156   0.250701
     40      -0.009959  -0.003985  -0.001326  -0.003075  -0.001523   0.050351
     41       0.062795  -0.239715  -0.009719  -0.220883  -0.008257   0.132606
     42      -0.007481   0.031667   0.001859  -0.022959  -0.001098  -0.035355
     43       0.003568  -0.017989  -0.001127   0.017186   0.000563   0.016180
     44      -0.004355   0.018953   0.001123  -0.013931  -0.000668  -0.021226
     45      -0.005273  -0.004721   0.041338  -0.002051   0.102903   0.004634
     46      -0.007350  -0.007993   0.109749   0.002108  -0.034092   0.002377
     47       0.022477   0.004998  -0.013689   0.000669   0.014330  -0.001330
     48      -0.024842  -0.047976  -0.008141   0.255261   0.004406   0.088958
     49       0.051933  -0.377202  -0.025978   0.426138   0.007214   0.129384
     50      -0.024733   0.046019   0.000357   0.066755   0.001079   0.027095
     51      -0.020045   0.003926  -0.092312   0.001335  -0.155960  -0.005665
     52       0.043876   0.021983  -0.225728  -0.003605   0.096264  -0.004470
     53       0.052203   0.004643   0.030848  -0.004018   0.300805   0.006814
     54       0.009365   0.018454  -0.247143  -0.001556  -0.076144  -0.009341
     55       0.000054  -0.000287   0.016161   0.001691  -0.062721  -0.001382
     56      -0.033901  -0.028784   0.393343   0.010283  -0.243571   0.004214
     57      -0.026881  -0.014219   0.145398   0.001415  -0.021321   0.004445
     58       0.038182   0.023744  -0.254436  -0.002236   0.010901  -0.007870
     59       0.039274   0.032563  -0.337530   0.003806  -0.290218  -0.019870
     60      -0.091139   0.258591   0.008507   0.208583   0.005029  -0.068017
     61      -0.102755   0.211994   0.002168   0.476151   0.009902  -0.079185
     62      -0.033979   0.109660   0.004302   0.050314   0.001559  -0.025707
     63      -0.132668  -0.064518  -0.017550  -0.042863  -0.022673   0.223362
     64      -0.050702  -0.016740  -0.006047  -0.026497  -0.007261   0.157124
     65       0.061140  -0.054851   0.002387   0.004514   0.003107  -0.153253
     66      -0.127419  -0.141476  -0.024172  -0.022703  -0.036427  -0.459507
     67      -0.042613  -0.059697  -0.009065  -0.012500  -0.015735  -0.283100
     68       0.136949   0.076459   0.020665   0.000608   0.026220   0.004183
     69       0.183949  -0.023462   0.023916   0.027304   0.059008  -0.417028
     70       0.074095   0.012306   0.006297   0.009744   0.020550  -0.070367
     71      -0.114040  -0.019419  -0.016655  -0.013410  -0.021922   0.157530
     72       0.221133   0.012642   0.028189   0.012113   0.029227  -0.186432
     73       0.106626   0.010532   0.015488   0.005754  -0.028675  -0.078983
     74      -0.208572  -0.008457  -0.026019  -0.011632  -0.056603   0.193614
     75      -0.056696  -0.025393  -0.008545  -0.002238   0.051333  -0.049294
     76      -0.184703  -0.032137  -0.022727  -0.009707  -0.027499   0.053906
     77       0.273131   0.060844   0.035453   0.013050  -0.026823  -0.017865
     78      -0.021842  -0.007305   0.000739  -0.000383  -0.063244  -0.028877
     79      -0.098367  -0.015644  -0.009247  -0.004400  -0.059738   0.011200
     80       0.292367   0.049936   0.032890   0.014800   0.081082  -0.067437
     81       0.129741   0.030856   0.023991   0.000281   0.070793   0.008722
     82       0.226540   0.058149   0.023271   0.022259  -0.084624   0.079571
     83       0.102792   0.026462   0.018356  -0.000937   0.087047   0.019580
     84      -0.002609   0.012805   0.000760   0.011577  -0.000431  -0.028069
     85      -0.002688   0.023055   0.001582  -0.031513   0.000397   0.005081
     86      -0.010506   0.005927  -0.000435   0.006405  -0.001130  -0.010410
     87       0.005674  -0.022595  -0.001175  -0.013913   0.000608   0.046873
     88       0.018096   0.058563   0.005775  -0.001652   0.002969  -0.061158
     89       0.016063  -0.017443  -0.000013  -0.011710   0.001858   0.043666
     90       0.006419  -0.025096  -0.001431  -0.018546   0.000446   0.066658
     91      -0.050316   0.066625   0.000699  -0.004894  -0.003484  -0.040266
     92       0.014112  -0.013552   0.000227  -0.003476   0.001046   0.008149
     93      -0.011005   0.003377  -0.001009  -0.004108  -0.001632   0.019123
     94       0.014690  -0.011701  -0.000416  -0.081823   0.002544   0.137872
     95       0.017438   0.001650   0.001798   0.006641   0.002664  -0.019201
     96       0.037167   0.023923  -0.003821   0.003851   0.017323   0.105247
     97      -0.319467  -0.101165  -0.028195  -0.020567   0.012888  -0.235649
     98      -0.165117  -0.028148  -0.033984  -0.005613  -0.047190   0.063185
     99       0.077717   0.017655   0.012201   0.003360   0.022120   0.014593
    100       0.091254   0.025523   0.012650   0.005243  -0.057809   0.037986
    101       0.017316   0.002696   0.005952   0.002962  -0.146566  -0.004251
    102      -0.174733  -0.033900  -0.035967  -0.012483   0.159302   0.011516
    103      -0.024385  -0.007357  -0.003354   0.000564  -0.064694  -0.058893
    104       0.127024   0.021310   0.028978   0.011283  -0.243782  -0.044596
    105       0.093222   0.023591   0.007463   0.004147   0.077972   0.043970
    106       0.011708   0.000269   0.018674  -0.000225  -0.194946  -0.039414
    107      -0.272376  -0.061222  -0.033819  -0.013935  -0.133317  -0.058722
    108      -0.026324  -0.005971   0.009136   0.001162  -0.092662  -0.008393
    109      -0.056510  -0.015646   0.012005  -0.003726   0.046113  -0.012419
    110      -0.035272  -0.006097  -0.012869  -0.004603   0.154196   0.008476
    111      -0.070731  -0.009840  -0.006988   0.000304  -0.261502   0.007434
    112       0.167479   0.036822   0.020564   0.005187   0.150314   0.022767
    113       0.028239   0.004108  -0.000247  -0.002754   0.286998   0.002127
    114       0.006344   0.005985  -0.064477   0.000372  -0.060183  -0.002715
    115       0.027078   0.016415  -0.157978  -0.001521   0.022077   0.000811
    116      -0.039983  -0.009726   0.016949  -0.002962   0.027739   0.003403
    117       0.002818  -0.003135   0.042450  -0.000653   0.057463   0.001373
    118      -0.018858  -0.010892   0.107382   0.001354  -0.028454  -0.000703
    119       0.024276   0.006532  -0.009876   0.002961  -0.064223  -0.003049
    120       0.077688   0.041682  -0.375097  -0.001825   0.017463  -0.001261
    121       0.002128   0.002168  -0.019037   0.000591  -0.029602  -0.001140
    122       0.019643   0.017302  -0.233716  -0.008574   0.245620   0.008838
    123       0.066457   0.022441  -0.075653   0.009795  -0.269081  -0.011332
    124       0.019373   0.018977  -0.232760  -0.004605   0.074716   0.002004
    125       0.035909   0.007135   0.043688   0.008210  -0.203316  -0.008119
    126      -0.039764  -0.028810   0.283757   0.000474   0.072273   0.002098
    127       0.023353   0.019258  -0.217698  -0.003553   0.052446   0.002046
    128      -0.063333  -0.033415   0.249623  -0.005784   0.248142   0.009747
    129       0.016222  -0.049310  -0.002367   0.038421   0.001150  -0.001417
    130      -0.005925   0.034215   0.002147  -0.029749  -0.000350   0.006812
    131       0.009602  -0.030311  -0.001488   0.023743   0.000642  -0.001710
    132       0.011261  -0.046530  -0.001903  -0.045141  -0.001655   0.030082
    133      -0.017732   0.027790   0.000088   0.018318  -0.000596   0.032287
    134       0.008263  -0.029694  -0.001110  -0.028057  -0.000924   0.013536
    135       0.062308  -0.249292  -0.013742   0.207673   0.004458  -0.006671
    136      -0.098492   0.432794   0.024605  -0.351997  -0.006630   0.018348
    137       0.046927  -0.196760  -0.011024   0.162789   0.003324  -0.003760
    138      -0.016627   0.035367   0.000803   0.029736  -0.000035   0.024496
    139       0.006248  -0.021346  -0.000906  -0.015477  -0.000108  -0.009266
    140      -0.010228   0.022535   0.000532   0.019270   0.000467   0.014107
                 78         79         80         81         82         83    
      0       0.025355   0.008475   0.049911  -0.033317   0.001039   0.005321
      1      -0.020205   0.013849   0.032332  -0.017909   0.029811   0.033608
      2       0.016198   0.003947   0.026297  -0.017294  -0.003049  -0.001163
      3      -0.030135  -0.007853  -0.069897   0.070466  -0.005228   0.038054
      4      -0.110614   0.056343   0.072962   0.054690  -0.039960   0.058071
      5      -0.005481  -0.010271  -0.046746   0.033858   0.001042   0.015211
      6      -0.065353  -0.002828  -0.066797   0.068602  -0.031560  -0.026826
      7      -0.084634   0.039205   0.066762   0.013633  -0.093139  -0.090256
      8      -0.027787  -0.005518  -0.045081   0.038096  -0.007097  -0.004531
      9      -0.031035   0.006009   0.010429  -0.014565   0.008594  -0.013532
     10       0.009590  -0.024002  -0.070409   0.018041   0.021727  -0.012452
     11      -0.018536   0.005597   0.012473  -0.009789   0.002289  -0.006216
     12      -0.037703  -0.009515  -0.020920  -0.044820   0.080440   0.024633
     13       0.011321  -0.011491   0.023005  -0.096786   0.088262   0.028868
     14      -0.022587  -0.003919  -0.014434  -0.013183   0.036328   0.011905
     15       0.046035   0.000151   0.017207  -0.009868   0.010391   0.026842
     16       0.103703   0.008589   0.044876   0.056253  -0.101317   0.028424
     17       0.016874  -0.000622   0.007104  -0.014862   0.008499  -0.000260
     18      -0.028342  -0.003210   0.005482   0.000684  -0.013966  -0.002023
     19      -0.063054  -0.006934  -0.029984  -0.022781   0.012990  -0.045583
     20       0.030542   0.019410   0.018768   0.027069   0.014502   0.024690
     21       0.029517   0.040904   0.004733   0.027761   0.050479  -0.038414
     22       0.020012   0.013990   0.020540   0.046952   0.021464   0.048533
     23      -0.051662  -0.024860  -0.029562  -0.045444  -0.018569  -0.034751
     24      -0.007714   0.007928  -0.011578  -0.017018   0.009485  -0.034714
     25      -0.038962   0.030708  -0.041673  -0.032904   0.012465  -0.063720
     26       0.095341   0.017475   0.044087   0.039233  -0.041235   0.120228
     27      -0.011508  -0.014084  -0.001125  -0.006251  -0.017549   0.011841
     28       0.022660  -0.007663   0.017135   0.013549  -0.000422   0.012494
     29      -0.045819  -0.012639  -0.018764  -0.019696   0.006212  -0.027805
     30      -0.015519  -0.036174   0.013309   0.008929  -0.010209   0.026222
     31       0.012086  -0.052522   0.037282   0.027705   0.007781   0.022007
     32      -0.032263  -0.015187  -0.005677  -0.003208   0.016943  -0.029929
     33       0.037028   0.003339  -0.015141   0.071526  -0.083775  -0.045631
     34       0.112609  -0.049847  -0.060210   0.008115  -0.111163  -0.080008
     35       0.013315   0.005821  -0.003959   0.039503  -0.036921  -0.018168
     36       0.014616  -0.016707  -0.040320  -0.005597   0.038173  -0.005223
     37      -0.024231  -0.014267  -0.023166  -0.070530   0.128580   0.013729
     38       0.009998  -0.008017  -0.020529   0.003167   0.010574  -0.003319
     39       0.439115  -0.090275   0.090024  -0.293054   0.247453   0.188875
     40       0.067118  -0.008822   0.019797  -0.032853   0.031395   0.040734
     41       0.238185  -0.050183   0.045250  -0.158155   0.135192   0.102252
     42      -0.038893   0.013135   0.034892  -0.029364   0.022131   0.015348
     43       0.025895  -0.009331  -0.021740   0.017703  -0.018324  -0.007064
     44      -0.024405   0.008614   0.022596  -0.018392   0.013701   0.008842
     45      -0.003541   0.004931  -0.006290  -0.007091  -0.005754   0.002860
     46      -0.003840  -0.011050   0.003989   0.001116  -0.000127  -0.001469
     47      -0.008657  -0.056233   0.030434   0.021657   0.015538  -0.024000
     48       0.002588   0.090670   0.285755  -0.107891  -0.094503  -0.115478
     49      -0.069846   0.170011   0.476224  -0.155388  -0.150907  -0.192466
     50       0.014041   0.022629   0.082363  -0.035142  -0.030924  -0.036157
     51       0.018215   0.076203  -0.036265  -0.022945  -0.017192   0.040843
     52      -0.004797  -0.050306   0.030138   0.025003   0.020908  -0.034767
     53      -0.031140  -0.142988   0.070419   0.046401   0.034640  -0.074209
     54       0.015295   0.038656  -0.012746  -0.002583   0.000751   0.012334
     55       0.000588  -0.004994   0.003705   0.003292   0.002235  -0.000403
     56      -0.011678  -0.057900   0.029791   0.020447   0.016607  -0.037574
     57       0.000473   0.023345  -0.015170  -0.012950  -0.009893   0.012731
     58       0.000742  -0.035147   0.024227   0.022056   0.018196  -0.028085
     59       0.010278  -0.050347   0.043086   0.043688   0.037516  -0.047502
     60      -0.069558  -0.034056  -0.189641   0.141505   0.016439   0.081098
     61      -0.060996  -0.106213  -0.480692   0.341479   0.039114   0.188437
     62      -0.032076  -0.003691  -0.042235   0.036386   0.005242   0.021663
     63      -0.166604   0.073294  -0.048263   0.228670   0.324882   0.276655
     64      -0.073856   0.054687  -0.005676   0.163031   0.175670   0.168387
     65      -0.061885  -0.040295  -0.076136  -0.145413  -0.022700  -0.157116
     66      -0.065893  -0.182316  -0.093861  -0.363049  -0.266782  -0.154989
     67       0.008863  -0.098833  -0.037436  -0.175530  -0.163962  -0.055315
     68       0.107576   0.064196   0.074576   0.142629   0.046140   0.115105
     69       0.265305   0.020587   0.064822  -0.004309  -0.127144   0.077565
     70       0.040035  -0.038159   0.029714   0.001262  -0.029217   0.024455
     71      -0.153339  -0.046676  -0.050537  -0.054790   0.037185  -0.103243
     72       0.135521   0.033826   0.059855   0.063114   0.000982   0.093578
     73       0.068988   0.046202   0.013931   0.023226  -0.000904   0.035912
     74      -0.135418  -0.016182  -0.070322  -0.069286  -0.005773  -0.085196
     75       0.017399  -0.037891   0.030124   0.015897  -0.009583   0.036983
     76      -0.038880  -0.017627  -0.014700  -0.018261  -0.023875   0.010031
     77       0.030204   0.062139  -0.014933   0.003890   0.039498  -0.065295
     78       0.034511   0.034115  -0.000108   0.005904  -0.014781   0.044208
     79       0.005611   0.014367  -0.004640  -0.000267  -0.020047   0.048707
     80       0.036607   0.013256   0.015516   0.016488   0.042451  -0.054259
     81       0.025825   0.054353   0.023768   0.096067   0.199075  -0.219228
     82      -0.126342  -0.030972  -0.148950  -0.304228  -0.411867   0.337106
     83       0.012762   0.023660   0.033595   0.099357   0.193365  -0.204391
     84      -0.008112   0.002438   0.016597  -0.022037   0.018124   0.017359
     85      -0.048507   0.021044   0.019884   0.007286   0.027271   0.022360
     86      -0.002449  -0.000171   0.007370  -0.011055   0.007256   0.007642
     87       0.043618  -0.012323  -0.038896   0.052315  -0.074856  -0.047254
     88      -0.091846   0.036510   0.073699  -0.066515   0.125050   0.078778
     89       0.035136  -0.007949  -0.029420   0.042347  -0.054546  -0.039829
     90       0.044817  -0.012935  -0.046278   0.064038  -0.079983  -0.056579
     91      -0.099605   0.035728   0.079301  -0.073264   0.127142   0.081892
     92       0.023206  -0.007398  -0.019185   0.023564  -0.038089  -0.019091
     93      -0.007177   0.001932   0.006737  -0.003006   0.012090   0.008436
     94      -0.035973   0.022139  -0.007521   0.055627   0.013788  -0.010075
     95       0.007605   0.000889   0.006690  -0.012336   0.002176   0.001241
     96      -0.124735  -0.175128   0.003424  -0.069394  -0.111171   0.126315
     97       0.284400   0.314162   0.053748   0.223348   0.276898  -0.250911
     98      -0.122305  -0.224698   0.021154  -0.076118  -0.152973   0.167832
     99      -0.012898   0.022673  -0.028067  -0.035347  -0.029059   0.028276
    100      -0.029513   0.011206  -0.031311  -0.039582  -0.031350   0.002654
    101       0.009011   0.033396  -0.015214  -0.007605  -0.003816   0.004946
    102       0.007844   0.063098  -0.028586  -0.012060   0.010603  -0.110229
    103      -0.009045  -0.380439   0.244325   0.194316   0.077326   0.155344
    104       0.003682  -0.172342   0.110948   0.084295   0.021671   0.162800
    105      -0.066133  -0.077109  -0.017090  -0.061806  -0.090952   0.109206
    106       0.109823   0.270374  -0.057810   0.040596   0.141652  -0.220028
    107       0.110203   0.161768   0.013328   0.110960   0.180085  -0.233171
    108       0.005235  -0.023456   0.021332   0.022694   0.020650  -0.025641
    109       0.016089   0.021536   0.000573   0.011109   0.014719  -0.010731
    110      -0.004329   0.007304  -0.006237  -0.004370   0.004756  -0.035809
    111       0.048396   0.275381  -0.137169  -0.082032  -0.030104  -0.003581
    112      -0.056527  -0.179996   0.068649   0.022908  -0.008086   0.020467
    113      -0.044150  -0.226241   0.111913   0.068609   0.034973  -0.042650
    114       0.005063   0.007926  -0.000061   0.004153   0.006074  -0.005849
    115       0.001787   0.019641  -0.012395  -0.010690  -0.009676   0.015393
    116       0.021718   0.150778  -0.084032  -0.063026  -0.050368   0.090086
    117      -0.003232  -0.006846   0.001288  -0.001289  -0.003377   0.007510
    118      -0.000478  -0.008917   0.005837   0.005142   0.004574  -0.006704
    119      -0.008881  -0.066195   0.036626   0.026345   0.018338  -0.025660
    120      -0.005462  -0.038149   0.021232   0.015982   0.014254  -0.030073
    121      -0.000261  -0.010664   0.007351   0.006858   0.006957  -0.013334
    122       0.004069   0.076276  -0.047876  -0.038929  -0.028085   0.023147
    123      -0.022840  -0.191697   0.109037   0.081174   0.061732  -0.105888
    124       0.009224   0.063415  -0.034553  -0.024317  -0.017403   0.028883
    125      -0.018818  -0.152353   0.086137   0.063683   0.047414  -0.076242
    126      -0.005554  -0.021045   0.009796   0.006146   0.005556  -0.013140
    127       0.007247   0.057707  -0.033453  -0.026048  -0.021952   0.035497
    128       0.002507   0.068860  -0.043538  -0.034933  -0.022624   0.010274
    129       0.007544  -0.005548  -0.006479  -0.011393   0.006886  -0.019162
    130       0.052716  -0.025316  -0.043445   0.009401  -0.019091  -0.016135
    131      -0.001265  -0.000506   0.000762  -0.007406   0.006075  -0.009005
    132       0.037163   0.000765   0.023205  -0.007488  -0.023157  -0.011384
    133       0.034760  -0.001063   0.017199  -0.013064   0.011533   0.025445
    134       0.017255   0.000501   0.011218  -0.003045  -0.014165  -0.009251
    135      -0.185153   0.095735   0.113154   0.101148  -0.089484   0.042750
    136       0.430116  -0.222216  -0.275149  -0.207692   0.164148  -0.136338
    137      -0.153423   0.080700   0.099415   0.078392  -0.068954   0.038365
    138       0.050649   0.001871   0.032891  -0.004453  -0.034451  -0.004302
    139      -0.028830  -0.001721  -0.017159   0.003326   0.013690  -0.001034
    140       0.032078   0.000657   0.020442  -0.004456  -0.021851  -0.002610
                 84         85         86         87         88         89    
      0       0.003184   0.006992  -0.012569  -0.085319   0.008319   0.021050
      1       0.018086   0.034065  -0.007359  -0.105435   0.013472   0.018471
      2      -0.000429  -0.000243  -0.006107  -0.037088   0.003285   0.009905
      3       0.028050   0.061238  -0.013622   0.288513  -0.032351  -0.051158
      4       0.042793   0.092933  -0.053297  -0.073566   0.003809   0.045446
      5       0.011347   0.025202  -0.001671   0.169350  -0.018450  -0.033389
      6      -0.014131  -0.026578   0.032569  -0.211818   0.027265  -0.008316
      7      -0.045207  -0.083116   0.024645   0.215976  -0.024575  -0.045271
      8      -0.003216  -0.008195   0.013403  -0.141501   0.017619  -0.000330
      9      -0.011053  -0.026491   0.008656  -0.034056   0.005051   0.016092
     10      -0.013329  -0.033770   0.027521  -0.137450   0.018899   0.014152
     11      -0.004521  -0.010099   0.002386  -0.004956   0.000948   0.007685
     12       0.000579  -0.013639  -0.018939  -0.090314   0.004576   0.059401
     13       0.012847   0.022183   0.002841   0.167773  -0.012357   0.026228
     14      -0.000920  -0.012194  -0.013727  -0.071461   0.003487   0.030546
     15       0.014015   0.018738  -0.038568  -0.085610   0.000314  -0.058043
     16       0.031243   0.081791  -0.053898  -0.095623   0.004352  -0.008526
     17       0.005461   0.029874   0.019875  -0.039346   0.004579  -0.026586
     18       0.004884   0.040499   0.145542   0.044738   0.035079   0.035790
     19      -0.011662   0.025984   0.092947   0.020106   0.002347   0.009402
     20       0.001990  -0.029169  -0.008113   0.026338   0.010429   0.003388
     21      -0.010658   0.011048  -0.012981  -0.012687  -0.017641  -0.003097
     22       0.002354  -0.045557  -0.000926   0.000822  -0.002344  -0.006045
     23      -0.005753   0.011873  -0.043596   0.009218   0.012496   0.002176
     24      -0.006551   0.022029  -0.009475  -0.025488  -0.047514  -0.015892
     25       0.008991   0.020321  -0.032359  -0.001968  -0.007847   0.013800
     26       0.045765  -0.060413   0.074534  -0.006339  -0.009002  -0.014840
     27       0.005388  -0.004252   0.003502   0.008182   0.016170   0.004169
     28      -0.004593   0.000833   0.013065   0.000490   0.003497  -0.003633
     29      -0.010391   0.014106  -0.014037   0.001685   0.000339   0.004859
     30       0.003870  -0.012633   0.017806  -0.022626  -0.042738   0.026386
     31      -0.065677   0.014160  -0.011864   0.041475   0.093347  -0.016210
     32      -0.010267   0.014336  -0.005204  -0.018546  -0.047502   0.002948
     33      -0.020303  -0.035111   0.000494  -0.009045   0.002344   0.011899
     34      -0.029721  -0.033728  -0.004623  -0.141383   0.003372  -0.029997
     35      -0.009156  -0.019656  -0.001956   0.005280   0.000728   0.008156
     36      -0.011085  -0.030943   0.012003   0.163708  -0.014575   0.071778
     37      -0.011315  -0.043069   0.057458   0.008716   0.008229  -0.051982
     38      -0.005025  -0.014120   0.000008   0.092493  -0.009225   0.045598
     39       0.099740   0.192831  -0.079828  -0.074950   0.006315   0.044572
     40       0.022920   0.045904  -0.023628  -0.006084  -0.001023   0.012581
     41       0.053495   0.101611  -0.044541  -0.041759   0.003377   0.023199
     42       0.007815   0.015301   0.002876  -0.094474   0.009845  -0.036418
     43      -0.001714  -0.001109  -0.006299   0.058420  -0.007361   0.014061
     44       0.004374   0.008534   0.002488  -0.059430   0.006282  -0.021678
     45       0.004538  -0.002088   0.001076   0.001698   0.006081   0.003265
     46       0.005560  -0.001570   0.000086   0.000048  -0.000775   0.000378
     47       0.035565  -0.005360  -0.001797   0.004607   0.010779   0.002546
     48      -0.067982  -0.135111   0.017042  -0.182869   0.017679   0.040190
     49      -0.115193  -0.232197   0.048571  -0.305184   0.032911   0.053713
     50      -0.020990  -0.041416   0.001702  -0.057917   0.005015   0.014717
     51      -0.078717   0.014414   0.000245  -0.003169  -0.013796  -0.000282
     52       0.052101  -0.007363  -0.001649   0.002712   0.010309  -0.002622
     53       0.136386  -0.024170  -0.001413   0.009148   0.031289   0.003888
     54      -0.039957   0.009762  -0.001302  -0.007602  -0.025320  -0.013378
     55      -0.003323   0.001061  -0.000491  -0.001589  -0.006356  -0.002790
     56       0.071185  -0.013271   0.000059  -0.005019  -0.006967  -0.007953
     57      -0.015109   0.001447   0.001130  -0.004823  -0.014236  -0.005064
     58       0.040676  -0.005376  -0.001086   0.005184   0.019825   0.005272
     59       0.052197  -0.004101  -0.003127  -0.006216  -0.011966  -0.013254
     60       0.050289   0.103177  -0.031140  -0.121482   0.012431   0.011726
     61       0.116709   0.239277  -0.058754  -0.299490   0.031949  -0.000191
     62       0.012952   0.024747  -0.010865  -0.032149   0.003069   0.005913
     63      -0.044992  -0.621736  -0.508456   0.048061  -0.049757  -0.085303
     64      -0.023504  -0.329911  -0.188344   0.052217   0.004779  -0.054432
     65      -0.016376   0.105682  -0.021619  -0.046718  -0.072933   0.026081
     66      -0.000466   0.057247  -0.559919  -0.035274  -0.151824  -0.077311
     67       0.007801  -0.000229  -0.403827  -0.047324  -0.110273  -0.007438
     68       0.019704  -0.061475   0.061960   0.017420   0.043664   0.062497
     69       0.046292  -0.064257  -0.213797   0.201039   0.355703   0.100916
     70      -0.016525   0.016625   0.006207   0.015753   0.037018   0.008459
     71      -0.045132   0.089702   0.069735  -0.088782  -0.148387  -0.041644
     72       0.022043  -0.050599   0.056294  -0.005986  -0.016428  -0.004912
     73       0.033338  -0.033179   0.016001  -0.012762  -0.029061  -0.000100
     74      -0.002710   0.034427  -0.056309   0.002756   0.003955   0.012585
     75      -0.012153  -0.002107   0.036504  -0.006862  -0.013744  -0.010729
     76       0.016243  -0.011214  -0.002701   0.017582   0.029013   0.019356
     77      -0.011813   0.026750  -0.043368  -0.009663  -0.006354  -0.013176
     78       0.031008  -0.036465   0.016514  -0.017067  -0.038228  -0.009608
     79       0.023098  -0.036667   0.015635   0.000428  -0.007958   0.000097
     80      -0.023975   0.038846  -0.006542  -0.027351  -0.043539  -0.016628
     81      -0.170298   0.130048  -0.127519   0.015569   0.051100   0.030091
     82       0.390334  -0.236733   0.168170  -0.147563  -0.386931  -0.033884
     83      -0.177287   0.128194  -0.108157   0.032768   0.081496   0.010087
     84       0.009494   0.018874  -0.004061  -0.007887   0.000402  -0.014503
     85       0.008062   0.004491  -0.014222   0.083241  -0.001274   0.135242
     86       0.004337   0.009894  -0.000069  -0.009749  -0.001001  -0.013002
     87      -0.019406  -0.032868  -0.020285   0.068162   0.002719   0.239921
     88       0.031400   0.048546   0.027003  -0.090854  -0.001615  -0.408686
     89      -0.017669  -0.028236   0.002416  -0.011769   0.001840  -0.012998
     90      -0.026230  -0.045209  -0.008609   0.026181  -0.009643   0.141117
     91       0.035141   0.062666   0.035053  -0.089444   0.002641  -0.406030
     92      -0.007543  -0.015501  -0.022954   0.066429  -0.001346   0.232678
     93       0.002468   0.007533   0.017693  -0.055212  -0.007781  -0.159466
     94      -0.011980  -0.019107   0.076588  -0.108049  -0.000801  -0.499912
     95       0.004397   0.014359   0.006751  -0.009087   0.014725  -0.063596
     96      -0.074421  -0.015378   0.001375   0.107409   0.208339  -0.055889
     97       0.125592   0.030178   0.025540  -0.289213  -0.550106   0.186882
     98      -0.062778  -0.038320  -0.031294   0.062353   0.119948   0.000137
     99      -0.033309   0.004983  -0.001951   0.018860   0.028677  -0.021491
    100       0.060689  -0.021576   0.003722   0.000857   0.015537   0.026542
    101      -0.016287   0.003294  -0.006648   0.017577   0.050613   0.020221
    102       0.264908  -0.058452   0.000547   0.025481   0.042959  -0.030167
    103      -0.478558   0.111981   0.034494  -0.113342  -0.301168  -0.018239
    104      -0.457531   0.106318   0.004595  -0.039208  -0.103883   0.007951
    105      -0.036004  -0.024205   0.017590  -0.028952  -0.013451   0.098767
    106       0.084633   0.051046  -0.048121   0.113488   0.121818  -0.288751
    107       0.123114   0.032817  -0.040677   0.017571   0.006184  -0.122685
    108       0.027924  -0.002365  -0.001811  -0.001923  -0.005383  -0.004586
    109      -0.009040   0.006510  -0.003216   0.003713   0.006813  -0.007003
    110       0.081641  -0.016394  -0.000341   0.008188   0.020647  -0.001742
    111       0.005854   0.001089  -0.018054   0.092124   0.237681   0.059321
    112      -0.004915  -0.004288   0.014107  -0.053267  -0.132628  -0.020688
    113       0.092473  -0.019843   0.014274  -0.067440  -0.173734  -0.050494
    114      -0.000087   0.001725  -0.000654  -0.008386  -0.023554  -0.012445
    115      -0.020599   0.002554   0.001143   0.000900   0.003192   0.004800
    116      -0.144372   0.023037   0.005386  -0.015175  -0.040471  -0.005333
    117      -0.011131   0.001688   0.001213  -0.003537  -0.007442   0.002119
    118       0.008108  -0.000804  -0.000722   0.001196   0.002509  -0.000876
    119       0.036103  -0.005055  -0.001170  -0.000921  -0.001527   0.000502
    120       0.050710  -0.008637  -0.003698   0.019994   0.048798   0.005958
    121       0.020205  -0.002996  -0.001635   0.006747   0.016031   0.000253
    122      -0.009086  -0.003107   0.001047   0.021451   0.055361   0.013134
    123       0.168878  -0.027463  -0.008178   0.034574   0.085964   0.007324
    124      -0.044857   0.007066   0.002476  -0.010458  -0.026446  -0.005676
    125       0.116452  -0.018054  -0.005408   0.017063   0.043026   0.004720
    126       0.021562  -0.003353  -0.002033   0.012238   0.030236   0.004374
    127      -0.048663   0.006404   0.004079  -0.012648  -0.029837  -0.001363
    128       0.010610  -0.005840  -0.000662   0.026795   0.067393   0.008972
    129      -0.014530  -0.032176   0.017528  -0.062986   0.008921   0.008036
    130      -0.005860  -0.007109  -0.001669   0.119649  -0.015563  -0.032260
    131      -0.007512  -0.017354   0.009937  -0.048322   0.006696   0.007970
    132      -0.003337  -0.002470  -0.004699   0.120643  -0.015844  -0.025749
    133       0.015061   0.031225  -0.017356   0.007801  -0.002492   0.007587
    134      -0.003455  -0.004450  -0.000422   0.067133  -0.008595  -0.015346
    135       0.040142   0.095809  -0.048127   0.052368  -0.009948  -0.014052
    136      -0.111346  -0.253560   0.123283  -0.099254   0.020079   0.009201
    137       0.034466   0.081126  -0.040338   0.038673  -0.007571  -0.008910
    138       0.004151   0.017687  -0.001395   0.095974  -0.008272  -0.017185
    139      -0.004781  -0.014220  -0.001773  -0.053742   0.002415   0.002350
    140       0.002853   0.012622  -0.000697   0.061304  -0.005372  -0.010036
                 90         91         92         93         94         95    
      0       0.008566  -0.000904   0.028401  -0.003787   0.001438  -0.000448
      1       0.009394  -0.007369   0.047190   0.002106  -0.013962  -0.010325
      2       0.003877   0.000318   0.010904  -0.002398   0.002414   0.000924
      3      -0.022785   0.006668  -0.091422   0.013771  -0.007664  -0.003934
      4       0.015258   0.012834  -0.020179  -0.008992   0.022453   0.015245
      5      -0.014413   0.002335  -0.049565   0.008792  -0.006665  -0.003810
      6       0.004634  -0.021023   0.106660  -0.000875  -0.019108  -0.013143
      7      -0.019564   0.004110  -0.061517   0.010561  -0.010055  -0.007540
      8       0.004771  -0.012150   0.067453  -0.001773  -0.009898  -0.006682
      9       0.005776   0.000796   0.001043   0.001521  -0.004483  -0.003106
     10       0.008160  -0.005623   0.023189   0.003353  -0.011868  -0.006433
     11       0.002435   0.001023  -0.001885   0.000493  -0.001129  -0.000996
     12       0.013484   0.033666  -0.149337  -0.005290   0.050424   0.033424
     13       0.010323  -0.018082   0.156175  -0.019896   0.001861   0.000029
     14       0.005965   0.021227  -0.102135  -0.001239   0.028356   0.018899
     15      -0.019941   0.016109  -0.190240   0.043076  -0.037509  -0.024960
     16      -0.001329  -0.001317   0.034312  -0.009526  -0.000073   0.001716
     17      -0.010791   0.007176  -0.116362   0.026832  -0.019093  -0.013242
     18       0.006690  -0.034133   0.012306   0.018965   0.007035   0.006169
     19       0.001348  -0.000910  -0.004136   0.001625   0.002772   0.000720
     20      -0.004660  -0.019536   0.031323   0.004164  -0.002242  -0.000348
     21      -0.009739   0.020075  -0.004406  -0.025704   0.001530   0.001339
     22       0.003646   0.016225  -0.000932  -0.014287  -0.004389  -0.001214
     23      -0.005177  -0.041874   0.008862   0.037837   0.003016  -0.000486
     24       0.010678   0.068806   0.018333  -0.053321   0.008934   0.001809
     25      -0.014252  -0.051234   0.003925   0.052211   0.009485   0.000810
     26       0.017867   0.069815  -0.007079  -0.067485  -0.020925  -0.004546
     27      -0.002697  -0.021103   0.000123   0.007053  -0.075322  -0.019008
     28       0.003555   0.015751   0.000244  -0.022620  -0.047888  -0.011530
     29      -0.002384  -0.018076  -0.003602   0.032514   0.098961   0.024416
     30      -0.042681  -0.024739  -0.000532   0.022268  -0.003486  -0.000221
     31       0.012332   0.026719  -0.021880  -0.065350   0.004062   0.006364
     32       0.010015  -0.016063   0.015683   0.061689   0.003237  -0.005140
     33       0.009245  -0.019767   0.186885  -0.032057   0.020456   0.011517
     34      -0.011399   0.025975  -0.184229   0.022349   0.006794   0.002152
     35       0.005958  -0.012366   0.116889  -0.019726   0.010616   0.006074
     36       0.020327   0.009858   0.044207  -0.026905   0.028494   0.021166
     37      -0.015636  -0.024696   0.057222   0.011910  -0.035052  -0.021635
     38       0.013080   0.007929   0.020573  -0.016507   0.019324   0.013962
     39       0.018154  -0.014310   0.160798  -0.021205   0.011364   0.000009
     40       0.003868   0.001920   0.013227  -0.007306   0.011458   0.007390
     41       0.009927  -0.008024   0.089264  -0.011191   0.005023  -0.000849
     42      -0.011061  -0.004173  -0.040411   0.017446  -0.018228  -0.012496
     43       0.003554   0.005268  -0.001640  -0.006672   0.010718   0.007184
     44      -0.006493  -0.002719  -0.022765   0.010380  -0.011279  -0.007711
     45      -0.013764   0.025386   0.018247   0.024160  -0.014144   0.028578
     46       0.000808  -0.009714  -0.007022  -0.012349   0.012559  -0.029489
     47      -0.011225   0.009037   0.005271  -0.004522   0.044373  -0.118608
     48       0.014832   0.005011   0.028624  -0.018384   0.028510   0.019903
     49       0.021162   0.003245   0.047367  -0.024819   0.036178   0.027795
     50       0.005293   0.002438   0.009140  -0.006895   0.011078   0.007415
     51       0.006726  -0.029554  -0.015349  -0.033553   0.110686  -0.282474
     52       0.001906   0.022219   0.011169   0.026323  -0.061961   0.159260
     53      -0.026017   0.066120   0.038753   0.059330  -0.108161   0.265807
     54       0.053602  -0.091224  -0.067125  -0.091907   0.054630  -0.105448
     55       0.013216  -0.030608  -0.022405  -0.034296   0.031391  -0.069850
     56       0.028729  -0.015586  -0.015242   0.017995  -0.174740   0.462069
     57       0.023832  -0.046594  -0.034082  -0.044115  -0.000163   0.018886
     58      -0.029467   0.081923   0.058664   0.096375  -0.103106   0.235341
     59       0.044664  -0.029863  -0.025194   0.003463  -0.155764   0.413795
     60       0.008551  -0.009820   0.089531  -0.012044   0.009080   0.003205
     61       0.012343  -0.028819   0.211662  -0.025009   0.015482   0.006238
     62       0.003253  -0.002164   0.024932  -0.003559   0.002839   0.000783
     63       0.003808   0.026203   0.013766  -0.000891  -0.024582  -0.013388
     64      -0.017892  -0.034429   0.021129   0.032519  -0.033189  -0.019120
     65       0.035021   0.110478  -0.028799  -0.079730   0.043398   0.023794
     66      -0.003343   0.081681   0.315958  -0.118124   0.001206  -0.005166
     67       0.030279   0.099198   0.174622  -0.108847   0.030657   0.017920
     68       0.021939  -0.014936  -0.043904   0.009459   0.022586   0.020029
     69      -0.075392  -0.576531  -0.025965   0.450773  -0.000396   0.001006
     70       0.003414  -0.021231  -0.009890   0.016292  -0.002661   0.000999
     71       0.028992   0.240051   0.012639  -0.188963   0.008347   0.002055
     72       0.012333   0.032077  -0.026628   0.047146   0.433608   0.107068
     73      -0.002142   0.008881   0.000081   0.017024   0.103765   0.024893
     74      -0.018124  -0.056409   0.019782   0.011353  -0.239168  -0.059904
     75       0.015916   0.060805  -0.007873  -0.040803   0.178442   0.047651
     76      -0.014151  -0.083084  -0.008516   0.089049   0.021694   0.002822
     77      -0.003761   0.031703   0.029694  -0.101734  -0.499738  -0.125355
     78       0.009804   0.054025  -0.001326  -0.025075   0.217224   0.055973
     79       0.008592   0.009281  -0.017675   0.042054   0.380554   0.095683
     80       0.002057   0.076352   0.026285  -0.112684  -0.289579  -0.070782
     81      -0.091888  -0.046310   0.008183  -0.034047   0.004070   0.017823
     82       0.156189   0.019592   0.157242   0.332590  -0.046003  -0.056690
     83      -0.043196  -0.030386  -0.011426  -0.033358   0.013696   0.015337
     84      -0.006035   0.001392  -0.037888   0.007545  -0.003586  -0.001689
     85       0.042570   0.011053   0.002114   0.006705  -0.026560  -0.017198
     86      -0.004263   0.004163  -0.023323   0.000940  -0.000591  -0.000100
     87       0.074580   0.019263  -0.020945   0.018140  -0.031237  -0.022487
     88      -0.126766  -0.059791   0.180933  -0.054048   0.098641   0.066300
     89      -0.002648  -0.018434   0.117078  -0.022634   0.041274   0.024992
     90       0.050810   0.031108   0.063920  -0.034168   0.014270   0.006215
     91      -0.129042  -0.070806   0.163155  -0.036390   0.092683   0.062799
     92       0.072930   0.039615  -0.105631   0.025187  -0.057929  -0.038509
     93      -0.046139  -0.003429   0.046324  -0.029688   0.030643   0.020650
     94      -0.150457  -0.092006   0.359592  -0.077582   0.111284   0.073829
     95      -0.026806  -0.044315   0.031720   0.023249   0.011006   0.007864
     96       0.100138   0.032323  -0.032408  -0.047727   0.002484   0.001433
     97      -0.337262  -0.115228   0.062128   0.124901  -0.014442  -0.000068
     98      -0.014296  -0.034504   0.016799  -0.008795  -0.027462   0.005465
     99       0.038686   0.036273   0.023520   0.033671  -0.000114  -0.007599
    100      -0.059020  -0.033569  -0.032593  -0.065109   0.001135   0.008724
    101      -0.059777  -0.004366  -0.020684  -0.060794   0.000777   0.011144
    102       0.056967  -0.028616  -0.033048  -0.068041  -0.001533   0.001285
    103       0.072905   0.114936   0.208420   0.404300  -0.024484  -0.034250
    104      -0.015815   0.099326   0.122614   0.216216  -0.009710  -0.012833
    105      -0.222144  -0.035326  -0.032288  -0.089125  -0.000557   0.012997
    106       0.639575   0.148129   0.092776   0.257919   0.007032  -0.045974
    107       0.316544  -0.033609  -0.033100   0.067799   0.020923  -0.025815
    108       0.015241  -0.012274  -0.007983  -0.004122   0.002447  -0.001318
    109       0.012904   0.014381   0.008375   0.014630   0.001240  -0.004385
    110      -0.008667   0.043954   0.028157   0.032512   0.005149  -0.028014
    111      -0.279416   0.420158   0.268539   0.261209   0.017258  -0.145736
    112       0.119889  -0.210846  -0.128726  -0.128826  -0.021218   0.069304
    113       0.219367  -0.292877  -0.185818  -0.171740  -0.006691   0.084221
    114       0.050037  -0.074035  -0.053682  -0.059945  -0.003788   0.031072
    115      -0.016769   0.021881   0.017259   0.020409  -0.000832  -0.003759
    116       0.032012  -0.054822  -0.031451  -0.026934  -0.016618   0.061452
    117      -0.002358  -0.006202  -0.002749  -0.005690   0.007649  -0.056647
    118       0.001232   0.001599   0.000623   0.001401  -0.001967   0.013486
    119       0.001355  -0.010901  -0.008091  -0.013322   0.010935  -0.060212
    120      -0.043815   0.097395   0.064656   0.084943  -0.028045   0.214749
    121      -0.009559   0.028374   0.018208   0.024985  -0.010616   0.079952
    122      -0.071899   0.141325   0.097413   0.119196  -0.032500   0.181388
    123      -0.066299   0.154010   0.097954   0.117288  -0.026420   0.201415
    124       0.029773  -0.052875  -0.035858  -0.042319   0.011033  -0.065412
    125      -0.034217   0.069959   0.043876   0.049798  -0.006249   0.060921
    126      -0.030408   0.067216   0.045507   0.058383  -0.017642   0.119099
    127       0.020091  -0.053821  -0.035461  -0.049476   0.019749  -0.155355
    128      -0.066459   0.151527   0.100303   0.122818  -0.035982   0.219249
    129       0.004480  -0.005440   0.038082  -0.003983  -0.001022  -0.000169
    130      -0.013409   0.003390  -0.039462   0.003745   0.002931   0.000805
    131       0.004027  -0.003410   0.025675  -0.002634  -0.000882  -0.000177
    132      -0.012541   0.009666  -0.079538   0.005933   0.005499   0.005129
    133       0.001632   0.003532  -0.004629  -0.004771   0.009962   0.006950
    134      -0.007197   0.005004  -0.044172   0.003883   0.002031   0.002128
    135      -0.004780  -0.001459   0.013595   0.000704  -0.001544  -0.005024
    136       0.004132  -0.004533   0.012472  -0.006627   0.005700   0.011011
    137      -0.003073  -0.000467   0.006704   0.001174  -0.001563  -0.004072
    138      -0.004402  -0.015121   0.087509  -0.005397  -0.016334  -0.010470
    139      -0.002572   0.011212  -0.075545   0.005909   0.005822   0.004062
    140      -0.002228  -0.009261   0.059703  -0.003720  -0.009886  -0.006494
                 96         97         98         99        100        101    
      0      -0.007895  -0.001825  -0.083944  -0.071046   0.009196   0.000029
      1      -0.050019  -0.007575  -0.036604  -0.227244   0.028018   0.000061
      2       0.001238  -0.000168  -0.043090  -0.014925   0.002052   0.000008
      3      -0.010468  -0.000964   0.062830  -0.004064   0.006845  -0.000012
      4       0.076465   0.012268   0.066218   0.003944  -0.023170  -0.000106
      5      -0.013896  -0.001829   0.028410  -0.003271   0.005953   0.000006
      6      -0.065561  -0.010070   0.002014   0.053034  -0.000865   0.000068
      7      -0.038458  -0.006522  -0.102451   0.012566   0.001940   0.000045
      8      -0.033054  -0.004997   0.011959   0.028353  -0.000273   0.000027
      9      -0.013342  -0.001820  -0.001482  -0.141639   0.014201   0.000027
     10      -0.022069  -0.002216   0.121157  -0.177915   0.026432   0.000046
     11      -0.004923  -0.000755  -0.014032  -0.059919   0.005029   0.000006
     12       0.162854   0.024886  -0.047793   0.062316  -0.030955  -0.000235
     13      -0.012728  -0.002950  -0.066545  -0.018182  -0.000736   0.000018
     14       0.093475   0.014317  -0.019551   0.037903  -0.017767  -0.000101
     15      -0.097185  -0.013262   0.020943  -0.042554   0.009594  -0.000014
     16       0.003578   0.000776   0.140790   0.054067   0.007913   0.000099
     17      -0.052112  -0.007099  -0.002294  -0.028122   0.003386  -0.000034
     18       0.043932   0.007090  -0.011234   0.011899   0.011730  -0.000105
     19      -0.000118  -0.000130  -0.028055  -0.014545  -0.015384  -0.000012
     20      -0.003801  -0.000469  -0.000102  -0.015115  -0.082317   0.000252
     21      -0.011134  -0.001540  -0.000426  -0.002091   0.000234  -0.000053
     22      -0.003739  -0.000444  -0.004167  -0.002108  -0.006754   0.000053
     23       0.001128   0.000100   0.002408  -0.003560  -0.003972  -0.000023
     24      -0.027825  -0.006186   0.003514  -0.001540  -0.017269   0.000197
     25       0.007639   0.001513   0.001031  -0.000060   0.004925   0.000043
     26      -0.001506   0.000652  -0.003731   0.000662  -0.004105   0.000360
     27       0.049177   0.016448  -0.005554   0.001014   0.006578  -0.000030
     28       0.023507   0.010017  -0.003512   0.000319  -0.007121   0.000359
     29      -0.050681  -0.019000   0.007177  -0.000423   0.003010   0.000045
     30       0.007813   0.003289  -0.002746   0.000175   0.008288   0.000046
     31      -0.016776  -0.007875  -0.000205  -0.000194   0.002108   0.000274
     32       0.012809   0.003192  -0.003048  -0.000515   0.009111   0.000439
     33       0.031993   0.003059  -0.070200   0.047242   0.002323   0.000055
     34       0.020710   0.003410  -0.120251  -0.084113  -0.010235  -0.000111
     35       0.015511   0.001329  -0.030992   0.032582   0.003610   0.000036
     36       0.097189   0.014999   0.065634  -0.107689  -0.017134  -0.000024
     37      -0.102183  -0.015510   0.054488   0.163066   0.017117   0.000116
     38       0.064360   0.009906   0.032539  -0.075840  -0.011231  -0.000024
     39      -0.037184  -0.009682  -0.484348   0.115114  -0.030158   0.000016
     40       0.031373   0.004448  -0.017013   0.104607  -0.019754  -0.000051
     41      -0.024278  -0.005897  -0.269501   0.053415  -0.014428   0.000007
     42      -0.054323  -0.008088  -0.011685   0.071456   0.007128   0.000011
     43       0.033035   0.005011   0.000094  -0.055466  -0.004092  -0.000018
     44      -0.033706  -0.005029  -0.006463   0.046105   0.004579   0.000008
     45       0.011426  -0.036509   0.000066   0.000017   0.000206  -0.019014
     46      -0.005520   0.024693   0.000007  -0.000012   0.000116  -0.044208
     47       0.000181   0.062943   0.000261   0.000643  -0.000506   0.006875
     48       0.090505   0.013578   0.055423   0.273721  -0.041809  -0.000093
     49       0.135767   0.021675   0.248813   0.438237  -0.069616  -0.000176
     50       0.032506   0.004702  -0.001884   0.095411  -0.014396  -0.000029
     51      -0.015132   0.190347   0.000351   0.001703  -0.000939   0.228276
     52       0.012675  -0.112090  -0.000197  -0.000800  -0.001144   0.552652
     53       0.029020  -0.207725  -0.000138  -0.001393   0.000293  -0.080991
     54      -0.050912   0.155921  -0.000347  -0.000328  -0.001702   0.223197
     55      -0.018139   0.072658  -0.000061   0.000044  -0.000349   0.013263
     56       0.011359  -0.283994  -0.000695  -0.002381   0.000770   0.344997
     57      -0.024833   0.033631  -0.000248  -0.000682   0.000156  -0.179017
     58       0.052837  -0.228851   0.000011  -0.000380   0.001162   0.065164
     59       0.002478  -0.237183  -0.000787  -0.002378   0.001661  -0.362545
     60      -0.000114  -0.001593  -0.170023   0.176223  -0.030442  -0.000033
     61       0.003602  -0.001997  -0.217761   0.499864  -0.067898  -0.000069
     62      -0.001476  -0.000802  -0.069270   0.037845  -0.009226  -0.000004
     63      -0.019881  -0.002771  -0.095262  -0.013884   0.204809  -0.000530
     64      -0.080574  -0.011723  -0.055127  -0.097489  -0.246303   0.000747
     65       0.112836   0.015855  -0.014321   0.140574   0.588905  -0.001779
     66      -0.122187  -0.022956   0.124506  -0.027719  -0.307262   0.001669
     67       0.064058   0.007289   0.086791   0.144726   0.416160  -0.000871
     68       0.153812   0.024976  -0.000940   0.132871   0.456028  -0.001567
     69       0.176135   0.033403   0.009422   0.013653   0.049220  -0.000813
     70       0.018151   0.002983   0.001876   0.008740   0.022052  -0.000262
     71      -0.082688  -0.016350   0.003058  -0.003653  -0.008317   0.000176
     72      -0.238166  -0.090623   0.027905  -0.000816   0.034138  -0.000903
     73      -0.055835  -0.030014   0.006675  -0.000621   0.048204  -0.004391
     74       0.139822   0.046551  -0.014638   0.000284   0.010973  -0.002100
     75      -0.124929  -0.037752   0.013009  -0.002202  -0.048634   0.001587
     76       0.022160  -0.003763  -0.000173   0.002262   0.063586  -0.002649
     77       0.268071   0.105619  -0.033757   0.001082  -0.035377   0.002772
     78      -0.148859  -0.050580   0.015977  -0.003586  -0.032515  -0.000126
     79      -0.221347  -0.077967   0.026205  -0.002586  -0.022365   0.001552
     80       0.135290   0.051329  -0.018210  -0.000992  -0.013543  -0.002314
     81      -0.022595   0.001005   0.023847   0.002195  -0.061869  -0.005028
     82       0.108768   0.028905   0.009134   0.005125  -0.032766  -0.000140
     83      -0.022976  -0.003644   0.008576  -0.000743  -0.021662  -0.002289
     84      -0.002921  -0.000017   0.031881  -0.012289  -0.007557   0.000048
     85      -0.078501  -0.011382   0.029240   0.052077   0.000357   0.000076
     86       0.001137   0.000328   0.013152  -0.008917   0.002652   0.000006
     87      -0.102331  -0.015183  -0.085614   0.061529  -0.008144  -0.000106
     88       0.295392   0.042755  -0.016957  -0.150658   0.056524  -0.000525
     89       0.106103   0.014603  -0.159277  -0.038230   0.031696  -0.000555
     90       0.013295   0.000626  -0.193497   0.008367   0.087171  -0.000679
     91       0.285667   0.041765   0.007580  -0.151459   0.008648  -0.000369
     92      -0.172671  -0.024980   0.028030   0.085840  -0.009408   0.000257
     93       0.086397   0.012277   0.021204  -0.047415   0.016872   0.000004
     94       0.308744   0.043350   0.026373  -0.097748  -0.036164   0.000230
     95       0.044425   0.006989   0.026353  -0.022889  -0.066382   0.000170
     96      -0.005343  -0.009828  -0.005024   0.000059   0.017810   0.001246
     97       0.020959   0.025290   0.002314  -0.001087  -0.019002  -0.002415
     98       0.012302   0.005847   0.027830   0.006719  -0.064044  -0.004959
     99       0.011877  -0.010227   0.000255   0.000548  -0.000184   0.001196
    100      -0.016554   0.000183  -0.000228   0.000049   0.003827   0.001766
    101      -0.022179   0.002788  -0.000037  -0.001235   0.001012  -0.002243
    102      -0.046088   0.044402   0.001709  -0.007271  -0.016298  -0.016514
    103       0.080488   0.036783  -0.003598  -0.002819  -0.008719  -0.013191
    104       0.059721  -0.018536  -0.002777   0.002590   0.007065   0.002702
    105      -0.010648  -0.023774  -0.000713   0.002495   0.013919   0.006687
    106       0.062273   0.028870   0.002664  -0.001691  -0.034291  -0.008958
    107       0.060487  -0.038009   0.000385   0.007420  -0.001735   0.018489
    108      -0.000544   0.001492   0.000178   0.000093  -0.000690  -0.000289
    109       0.005701  -0.003919   0.000013   0.000213  -0.000615   0.000344
    110       0.018062  -0.017699   0.000474   0.000417  -0.001253   0.000393
    111       0.113061  -0.140658   0.000619   0.000903  -0.000854  -0.001949
    112      -0.051024   0.074298  -0.000956  -0.000641   0.001348  -0.001581
    113      -0.071250   0.098523   0.000131  -0.000148  -0.001323   0.001418
    114      -0.026839   0.032982  -0.000297  -0.000381  -0.000017  -0.001585
    115       0.007531  -0.010288   0.000034   0.000096   0.000339  -0.004344
    116      -0.023514   0.023629  -0.000521  -0.000285   0.001040   0.001036
    117       0.039186  -0.085600   0.000770  -0.000253  -0.000664   0.011070
    118      -0.009797   0.022659  -0.000278   0.000103   0.000632   0.030841
    119       0.034980  -0.075943   0.000667  -0.000173  -0.000090  -0.005164
    120      -0.147804   0.358934  -0.003892   0.002207   0.008833  -0.024852
    121      -0.056001   0.133778  -0.001402   0.000739   0.002797   0.016103
    122      -0.103266   0.258922  -0.002132   0.001441   0.001609   0.266408
    123      -0.136604   0.339192  -0.002376   0.001201  -0.003993  -0.141113
    124       0.041100  -0.106450   0.001062  -0.000817  -0.003643  -0.361843
    125      -0.045021   0.119888  -0.000882   0.000654  -0.000259   0.050880
    126      -0.078620   0.196691  -0.002167   0.001251   0.004588   0.010186
    127       0.111334  -0.270854   0.003150  -0.001801  -0.008848  -0.076569
    128      -0.133875   0.327487  -0.002454   0.001195  -0.003336  -0.251715
    129      -0.000883   0.000059   0.035968   0.025782  -0.007625  -0.000011
    130      -0.001460  -0.001191  -0.105160   0.129122  -0.005778   0.000015
    131      -0.000288   0.000171   0.031761   0.000358  -0.003667  -0.000011
    132       0.031362   0.005297   0.076321   0.087319  -0.002984  -0.000033
    133       0.032316   0.004885   0.015691   0.086724  -0.015433  -0.000047
    134       0.014102   0.002439   0.040969   0.039656  -0.000020  -0.000016
    135      -0.039211  -0.008011  -0.262100   0.001551   0.007362   0.000065
    136       0.074437   0.014442   0.446660   0.206347  -0.038452  -0.000135
    137      -0.030403  -0.006118  -0.196325  -0.021579   0.007754   0.000051
    138      -0.056295  -0.008954   0.017842  -0.035978   0.014250   0.000123
    139       0.023895   0.003839  -0.006009   0.015293  -0.002990  -0.000024
    140      -0.034867  -0.005342   0.010841  -0.022056   0.008611   0.000004
                102        103        104        105        106        107    
      0       0.001149   0.016150   0.000723   0.000053  -0.002293  -0.007383
      1       0.002909  -0.002496   0.000135   0.000134  -0.001704  -0.005850
      2       0.000327   0.009303   0.000389   0.000016  -0.001101  -0.003494
      3       0.001237  -0.033068  -0.000988   0.000048   0.001173   0.002928
      4      -0.002825  -0.023698  -0.001067  -0.000176   0.003958   0.011808
      5       0.000964  -0.015850  -0.000461   0.000045   0.000260   0.000410
      6      -0.001221   0.019676   0.000047  -0.000015   0.000785   0.003404
      7      -0.000968   0.047273   0.001511  -0.000043  -0.000977  -0.000060
      8      -0.000587   0.005888  -0.000101  -0.000001   0.000555   0.001985
      9       0.001154   0.009791   0.000454   0.000037  -0.000923  -0.002376
     10       0.003529  -0.024736  -0.000611   0.000163  -0.001738  -0.007469
     11       0.000264   0.008206   0.000333   0.000003  -0.000338  -0.000528
     12      -0.001433  -0.001241   0.001461  -0.000175  -0.001661  -0.005401
     13      -0.000234  -0.039651  -0.001991   0.000024   0.003302   0.008301
     14      -0.000825   0.003933   0.000697  -0.000100  -0.001170  -0.003921
     15       0.000358  -0.002017   0.000069  -0.000056   0.000619   0.002488
     16       0.001080   0.019665   0.000546   0.000185  -0.002385  -0.006835
     17       0.000278  -0.003039   0.000275  -0.000062   0.000208   0.001467
     18       0.002213   0.001776   0.001011   0.000033  -0.002259  -0.011590
     19      -0.001487  -0.004681   0.000020  -0.000081   0.000019   0.001096
     20      -0.006639  -0.010249  -0.002706  -0.000093   0.002449   0.008136
     21      -0.004351   0.000216   0.000699  -0.000139   0.002597   0.026129
     22      -0.000505  -0.001042  -0.000052  -0.000029  -0.000608  -0.001309
     23       0.001607  -0.000483  -0.000581   0.000053   0.000614  -0.005362
     24       0.000645  -0.002248  -0.001032  -0.000022   0.000019  -0.000947
     25       0.015868   0.001522  -0.001317  -0.000004   0.004137   0.004806
     26       0.003936  -0.000328  -0.001545  -0.000098   0.000142   0.007903
     27      -0.000887   0.001548  -0.000193  -0.000105   0.005618   0.032680
     28       0.048988   0.001214  -0.002162  -0.000239   0.000180  -0.009425
     29       0.026525   0.002018  -0.000291  -0.000550   0.005231   0.027748
     30      -0.002975   0.000815  -0.005508   0.000652   0.011713   0.021035
     31      -0.009982  -0.000390  -0.004870   0.000367   0.002721   0.012089
     32      -0.008609   0.000933  -0.009640   0.000595   0.019719   0.036699
     33       0.000877  -0.006542  -0.000779   0.000077  -0.000053  -0.002774
     34      -0.001284  -0.006828  -0.000014  -0.000198   0.001479   0.004208
     35       0.000761  -0.005318  -0.000405   0.000061  -0.000238  -0.001716
     36      -0.003591   0.061160   0.001880  -0.000157  -0.000350   0.001950
     37       0.002646  -0.000923   0.000101   0.000229  -0.002741  -0.008412
     38      -0.002288   0.034822   0.001044  -0.000109   0.000077   0.001887
     39      -0.006880   0.130117   0.003793  -0.000334   0.001025   0.011009
     40      -0.002551   0.001397  -0.000148  -0.000118   0.002352   0.008293
     41      -0.003573   0.072761   0.002174  -0.000174   0.000311   0.005266
     42       0.001530  -0.024404  -0.000651   0.000075  -0.000133  -0.001335
     43      -0.000891   0.011296   0.000313  -0.000059   0.000318   0.001397
     44       0.000967  -0.015196  -0.000393   0.000049  -0.000116  -0.000826
     45       0.000986   0.000468  -0.018311  -0.003657  -0.037081   0.007763
     46      -0.000447  -0.000032  -0.000939  -0.025227   0.010394  -0.002574
     47      -0.000287   0.000304  -0.008070   0.007082  -0.028730   0.006341
     48      -0.004671   0.003928  -0.000273  -0.000210   0.003166   0.010731
     49      -0.008176  -0.033810  -0.002071  -0.000362   0.009197   0.029952
     50      -0.001566   0.006554   0.000102  -0.000068   0.000596   0.002157
     51       0.002076   0.001680  -0.044516   0.174844  -0.260439   0.062414
     52       0.001013  -0.002858   0.135476   0.323728   0.160697  -0.031497
     53      -0.001396  -0.001929   0.064080  -0.082064   0.262042  -0.062194
     54      -0.008648  -0.005636   0.227998   0.048684   0.561934  -0.125319
     55      -0.002663  -0.001280   0.050734  -0.013007   0.134548  -0.030137
     56       0.004129  -0.001528   0.060621   0.228789   0.025047  -0.001489
     57      -0.004641  -0.002286   0.075985  -0.151141   0.302512  -0.070454
     58       0.008570   0.004070  -0.158866   0.102695  -0.473307   0.107607
     59      -0.000767  -0.000163  -0.029332  -0.248299   0.096390  -0.025396
     60      -0.004950   0.053458   0.001381  -0.000234   0.002089   0.010237
     61      -0.009255   0.059077   0.000926  -0.000399   0.005029   0.019980
     62      -0.001706   0.022959   0.000586  -0.000084   0.000612   0.003427
     63       0.018900   0.012897   0.003700   0.000206  -0.001388  -0.014765
     64      -0.015819  -0.041578  -0.008932  -0.000387   0.008719   0.022356
     65       0.039904   0.075539   0.019012   0.000724  -0.015810  -0.042541
     66      -0.031024  -0.028242  -0.018144   0.000142   0.023011   0.077518
     67       0.027211   0.060844   0.009221   0.000966  -0.005281  -0.017339
     68       0.036547   0.060135   0.016823   0.000644  -0.017737  -0.063018
     69       0.017308   0.010099   0.001486   0.000608  -0.004411  -0.073250
     70      -0.001632  -0.000219   0.002013   0.000096  -0.003575  -0.014621
     71      -0.010411  -0.004205   0.000434  -0.000261   0.002386   0.039793
     72      -0.076936   0.005593   0.006661  -0.002019   0.035260   0.266158
     73      -0.624805  -0.023154   0.026448   0.004684  -0.030886  -0.031485
     74      -0.325050  -0.017124   0.011329   0.004252  -0.041221  -0.196786
     75       0.181845  -0.005320  -0.008399   0.000796  -0.048545  -0.347439
     76      -0.309690  -0.000041   0.014749   0.000139   0.034321   0.296771
     77       0.356744   0.014925  -0.017815  -0.002570   0.035110   0.111652
     78      -0.094026  -0.017681   0.001831   0.003371  -0.071730  -0.432249
     79       0.212184   0.002990  -0.008202  -0.001198  -0.016509  -0.153097
     80      -0.400061  -0.025285   0.014112   0.005412  -0.060730  -0.286708
     81       0.067593  -0.005460   0.091231  -0.005651  -0.149414  -0.319992
     82       0.051390   0.000173   0.026297  -0.003192  -0.044139  -0.150776
     83       0.017371  -0.002524   0.035705  -0.002066  -0.055230  -0.109612
     84      -0.002316   0.052524   0.000633  -0.000100   0.000454  -0.000168
     85      -0.000170   0.009558  -0.000107   0.000040  -0.000267  -0.000905
     86      -0.000487   0.019669   0.000644  -0.000041  -0.000421   0.000504
     87       0.006791  -0.227260  -0.005159   0.000419   0.001935  -0.000973
     88       0.012659  -0.261015  -0.000747   0.000424  -0.003300   0.003741
     89       0.018780  -0.506291  -0.007456   0.000864   0.000046   0.002116
     90       0.025979  -0.610301  -0.005789   0.001074  -0.005742   0.007618
     91       0.006954  -0.187662  -0.002460   0.000279   0.001179   0.000154
     92      -0.005278   0.138392   0.001761  -0.000204  -0.000538  -0.000323
     93      -0.001927   0.091946   0.003179  -0.000186  -0.002355   0.002512
     94      -0.012715   0.316691   0.003963  -0.000599   0.002068  -0.002469
     95      -0.007641   0.094207  -0.002495  -0.000185   0.006479  -0.005722
     96      -0.021021   0.000994  -0.019874   0.001129   0.024847   0.059250
     97       0.033895  -0.000641   0.023696  -0.000234  -0.017742  -0.060087
     98       0.078513  -0.004655   0.096109  -0.006496  -0.165270  -0.360560
     99      -0.000675   0.000331  -0.012856   0.000894   0.013063  -0.004859
    100       0.000351   0.000170  -0.008330   0.000238  -0.002519   0.006323
    101      -0.000246  -0.001083   0.025549  -0.000086  -0.012430   0.005135
    102      -0.002362  -0.006602   0.165710  -0.002435  -0.080601  -0.005510
    103      -0.007456  -0.002316   0.088087   0.002491   0.011291  -0.002544
    104      -0.002534   0.002551  -0.053858   0.003746   0.057381   0.004628
    105      -0.000687   0.002399  -0.062181   0.004632   0.033861   0.008521
    106       0.000648  -0.002517   0.089521  -0.009802  -0.048274  -0.026049
    107       0.008591   0.008068  -0.194374  -0.005104   0.038756   0.000545
    108       0.003192  -0.000086   0.017025  -0.003478  -0.033971   0.010682
    109      -0.000598   0.000284  -0.011726   0.001320   0.017778  -0.006260
    110      -0.000504   0.000211  -0.009093   0.000707   0.021406  -0.009488
    111      -0.003439   0.000186  -0.015022   0.009404   0.104651  -0.030271
    112      -0.005096  -0.000519   0.019067   0.011529  -0.054952   0.018868
    113       0.004896  -0.000000   0.017214  -0.006674  -0.091504   0.023083
    114      -0.002177  -0.000079  -0.007435  -0.008753  -0.005405   0.001019
    115       0.000725   0.000100  -0.003454  -0.022912  -0.001970   0.000099
    116      -0.000244  -0.000032  -0.000950   0.004005  -0.016090   0.005218
    117       0.001199  -0.000394   0.017803  -0.018861  -0.001039   0.001186
    118      -0.001616   0.000306  -0.023290  -0.034788  -0.000099  -0.002571
    119      -0.000414   0.000725  -0.042962   0.017995   0.018307  -0.010932
    120      -0.016440   0.008581  -0.454998   0.136940   0.119744  -0.079912
    121      -0.005639   0.002361  -0.129217   0.005698   0.026662  -0.020538
    122      -0.001067  -0.003804   0.171815  -0.474280  -0.112205   0.051860
    123       0.011022  -0.005760   0.380035   0.119862  -0.090283   0.075361
    124       0.007377   0.001105   0.012654   0.563106   0.072053  -0.017900
    125       0.001278  -0.001759   0.097126  -0.105951  -0.039338   0.024001
    126      -0.009104   0.004271  -0.227534   0.058697   0.059473  -0.039741
    127       0.018686  -0.008542   0.480871  -0.018885  -0.112732   0.083056
    128       0.009372  -0.003542   0.279582   0.337506  -0.038704   0.048579
    129      -0.001625   0.002008  -0.000206  -0.000070   0.002213   0.008078
    130      -0.000103   0.025796   0.000980  -0.000000  -0.002525  -0.007746
    131      -0.000902  -0.001714  -0.000228  -0.000038   0.001518   0.005382
    132       0.001337  -0.037946  -0.001020   0.000070  -0.000699  -0.004876
    133      -0.001708  -0.008243  -0.000386  -0.000077   0.001869   0.006048
    134       0.000936  -0.020355  -0.000541   0.000048  -0.000597  -0.003402
    135       0.000534   0.058975   0.002122   0.000019  -0.004198  -0.011769
    136      -0.004840  -0.075840  -0.003267  -0.000200   0.009887   0.031156
    137       0.000776   0.041677   0.001530   0.000033  -0.003426  -0.009986
    138       0.000799  -0.004432  -0.000955   0.000130   0.000847   0.002555
    139      -0.000099   0.006009   0.000293  -0.000031  -0.000606  -0.001908
    140       0.000451  -0.003287   0.000064   0.000065   0.000424   0.001675
                108        109        110        111        112        113    
      0      -0.005905  -0.088119   0.023647  -0.017673   0.008115  -0.067131
      1      -0.002825  -0.048076   0.009299   0.013269  -0.001198   0.162014
      2      -0.003023  -0.043961   0.012462  -0.011295   0.004663  -0.055195
      3       0.004635   0.043496  -0.014874   0.050646  -0.012239   0.221831
      4       0.010658   0.105326  -0.027165   0.090327  -0.017998  -0.140844
      5       0.001577   0.012808  -0.006593   0.018685  -0.005030   0.139079
      6       0.000556   0.042583  -0.008112  -0.042660   0.004433  -0.219515
      7      -0.004671   0.066162  -0.016979  -0.132479   0.014695   0.140420
      8       0.000886   0.017241  -0.002654  -0.009194   0.000946  -0.139086
      9      -0.002091   0.005911  -0.003109  -0.036425   0.003773   0.121664
     10      -0.002539  -0.099588   0.024096   0.035370  -0.000419  -0.014720
     11      -0.000919   0.014275  -0.004348  -0.024396   0.002199   0.070107
     12      -0.004210  -0.083854   0.022208   0.012363   0.007585   0.157383
     13       0.010847   0.039057  -0.011018   0.196356  -0.033079  -0.146616
     14      -0.003431  -0.052607   0.013274  -0.015083   0.007041   0.105708
     15       0.002083   0.069111  -0.018359  -0.018855  -0.001648  -0.136206
     16      -0.008203  -0.079403   0.022274  -0.160408   0.029764   0.152151
     17       0.000765   0.045018  -0.012887   0.004103  -0.003553  -0.089172
     18       0.003358  -0.006536   0.002928   0.000022   0.000925   0.015867
     19      -0.001299   0.010246  -0.001535   0.023102  -0.004525  -0.015994
     20       0.000404  -0.015219   0.012640  -0.006476   0.001408   0.018563
     21      -0.021543  -0.000782  -0.001997   0.001473  -0.001836  -0.007796
     22      -0.002199  -0.000671  -0.001567   0.003707  -0.001700   0.000305
     23       0.012587   0.003685   0.003486  -0.001684   0.003068  -0.004321
     24       0.000544  -0.006929  -0.001781   0.002708  -0.000816   0.010906
     25       0.015480   0.002380   0.003353  -0.000607   0.007386  -0.002457
     26      -0.013561  -0.004591  -0.003927   0.000347  -0.006545   0.002335
     27      -0.021775  -0.003034  -0.000644   0.000105  -0.001588  -0.000568
     28       0.012695   0.000683   0.000733  -0.000191   0.001093   0.001338
     29      -0.019029  -0.001444  -0.001097   0.001287   0.001082  -0.001124
     30       0.033642  -0.003009   0.003676  -0.002159   0.008689  -0.000233
     31       0.011880  -0.003419   0.000485  -0.002862  -0.003549  -0.000263
     32       0.059524  -0.006448   0.007500  -0.004360   0.014165   0.001778
     33       0.002490  -0.071295   0.011947   0.125977  -0.016834   0.196816
     34       0.005347   0.052446  -0.015696   0.108873  -0.019634  -0.042618
     35      -0.000043  -0.035870   0.019340   0.062058  -0.007570   0.113088
     36      -0.004839   0.044105  -0.004031  -0.158450   0.024798  -0.214085
     37      -0.007996  -0.089883   0.023934  -0.094322   0.018412   0.066799
     38      -0.001868   0.032621  -0.005312  -0.080462   0.012240  -0.126521
     39      -0.002911   0.266971  -0.065624  -0.252350   0.021532   0.238545
     40       0.005314   0.097841  -0.025055   0.007745  -0.006356   0.066529
     41      -0.002202   0.138827  -0.033714  -0.141854   0.012834   0.126144
     42       0.000828  -0.020648   0.001700   0.037761  -0.005769   0.062454
     43       0.000490   0.020668  -0.003923  -0.007324   0.000503  -0.028483
     44       0.000213  -0.011722   0.003688   0.022029  -0.003261   0.037783
     45       0.002996   0.000073  -0.000029   0.000230   0.000332  -0.000044
     46      -0.000982   0.000056  -0.000019   0.000152   0.000482  -0.000072
     47       0.003122  -0.000848   0.000363  -0.001937  -0.003533   0.000183
     48       0.005983   0.093090  -0.019407  -0.001983  -0.002099  -0.181433
     49       0.021444   0.307156  -0.076584   0.061066  -0.024176  -0.033284
     50       0.000649   0.012081  -0.001423  -0.008797   0.001878  -0.097749
     51       0.028784  -0.002749   0.001021  -0.004014  -0.008945   0.000024
     52      -0.012137   0.000113   0.000316  -0.002069  -0.006571  -0.000546
     53      -0.028306   0.002088  -0.000629   0.001708   0.003917   0.000022
     54      -0.052712  -0.000311   0.000788  -0.007144  -0.013923   0.000115
     55      -0.012394  -0.000341   0.000320  -0.002354  -0.004379   0.000025
     56      -0.000701   0.003084  -0.001468   0.008300   0.013606  -0.001106
     57      -0.031100   0.001193  -0.000301  -0.000119   0.000905   0.000046
     58       0.045407   0.000711  -0.000773   0.007118   0.012862  -0.000214
     59      -0.013707   0.003805  -0.001861   0.009972   0.021620   0.000281
     60       0.002238   0.164144  -0.039628  -0.100778   0.006566   0.083065
     61       0.007907   0.234458  -0.053361  -0.079707   0.002101  -0.117491
     62       0.000375   0.064371  -0.016057  -0.047232   0.003254   0.060245
     63       0.021308   0.084488  -0.056365   0.120029  -0.021814  -0.139956
     64       0.014522   0.007289   0.015271   0.035919  -0.006520  -0.029351
     65      -0.016446   0.070435  -0.076732   0.061962  -0.012384  -0.080061
     66       0.012428  -0.100741   0.052756  -0.103634   0.021870   0.101556
     67       0.001551  -0.003726  -0.037026  -0.031404   0.009486   0.012265
     68      -0.002999   0.036256  -0.047239   0.016625  -0.000495  -0.014854
     69       0.087263   0.032610   0.046794  -0.020276   0.024144   0.006851
     70       0.001840   0.001502  -0.002244  -0.003265  -0.000131   0.003212
     71      -0.044352  -0.012013  -0.021715   0.002764  -0.009493  -0.011703
     72      -0.232278  -0.031032  -0.017712   0.012137  -0.014843   0.003093
     73      -0.069789  -0.005881  -0.004527  -0.003532  -0.022122   0.003273
     74       0.118481   0.019161   0.010333  -0.011332  -0.001754  -0.003173
     75       0.277746   0.043701   0.014772  -0.011670   0.019049  -0.010895
     76      -0.266828  -0.036387  -0.014435   0.008073  -0.022520   0.005805
     77      -0.010412  -0.014668   0.001444   0.006228   0.009361   0.012134
     78       0.310058   0.050646   0.016508  -0.015790   0.014428  -0.014355
     79       0.136143   0.026175   0.005202  -0.003306   0.015819  -0.015548
     80       0.163712   0.020070   0.011378  -0.012379  -0.005920   0.008656
     81      -0.454788   0.065814  -0.050378   0.039538  -0.097024  -0.017038
     82      -0.200137   0.023559  -0.015928  -0.004937  -0.073053  -0.003472
     83      -0.153260   0.024577  -0.017141   0.018672  -0.024554  -0.006112
     84       0.003396  -0.007510  -0.022928   0.006435  -0.001702  -0.020496
     85      -0.001043  -0.016407   0.005134  -0.000971   0.000565   0.019817
     86      -0.004320   0.038965   0.054284   0.003138   0.001392  -0.009492
     87       0.019957  -0.209904  -0.340596  -0.120751   0.004575   0.005218
     88      -0.027137   0.201581   0.200005  -0.257795   0.045822  -0.136215
     89       0.004551  -0.113693  -0.276901  -0.332906   0.038258  -0.085837
     90      -0.049791   0.237748   0.300470  -0.334780   0.058096  -0.037422
     91       0.013594  -0.080974  -0.252097  -0.251299   0.028864  -0.158758
     92      -0.006757   0.044719   0.139839   0.139812  -0.015993   0.081920
     93      -0.024220   0.201530   0.325020   0.070164   0.001600   0.010576
     94       0.014973  -0.040215   0.018716   0.253579  -0.034012   0.087925
     95       0.059831  -0.401709  -0.643657   0.005266  -0.022812  -0.032538
     96       0.081148  -0.011364   0.008141  -0.011301   0.005862  -0.001636
     97      -0.067313   0.013010  -0.005825   0.018265   0.010587   0.005914
     98      -0.521922   0.071146  -0.056541   0.029803  -0.127812  -0.022273
     99      -0.002517  -0.002170   0.001601  -0.010888  -0.025411  -0.001255
    100       0.008065  -0.002923   0.001894  -0.011553  -0.029008  -0.002703
    101      -0.001701   0.007632  -0.005884   0.032302   0.071723   0.000611
    102      -0.053547   0.057097  -0.041037   0.229998   0.525577   0.016018
    103       0.000679   0.023431  -0.011642   0.101587   0.251693   0.013955
    104       0.034318  -0.021544   0.017923  -0.083076  -0.181980  -0.004072
    105       0.025708  -0.017724   0.012251  -0.070280  -0.161260  -0.006836
    106      -0.055015   0.021280  -0.016721   0.094486   0.235622   0.022019
    107       0.041575  -0.068293   0.048182  -0.276961  -0.623102  -0.012367
    108       0.007684  -0.002273   0.001449  -0.006396  -0.014281  -0.000158
    109      -0.004066  -0.000474   0.000343  -0.002810  -0.005548   0.000479
    110      -0.006834   0.000085  -0.000111  -0.001441  -0.002472   0.000550
    111      -0.012513   0.002389  -0.001048   0.006973   0.020491   0.001754
    112       0.003366   0.000091  -0.000782   0.003464   0.004980  -0.000844
    113       0.009300  -0.003384   0.001690  -0.010919  -0.026955  -0.000604
    114      -0.001159   0.000963  -0.000869   0.003953   0.008783   0.000312
    115       0.000098  -0.000048   0.000155  -0.000606  -0.001513  -0.000155
    116       0.001986   0.000545  -0.000301   0.001975   0.003263  -0.000442
    117       0.001706  -0.000127   0.000071   0.000358   0.000998   0.000055
    118      -0.003754   0.001250  -0.000794   0.003217   0.007109   0.000154
    119      -0.011825   0.003702  -0.002306   0.009266   0.020039   0.000254
    120      -0.091219   0.023649  -0.014504   0.051124   0.108629   0.000778
    121      -0.024356   0.006308  -0.003909   0.013721   0.029390   0.000309
    122       0.056043  -0.016068   0.010060  -0.039035  -0.081783  -0.000556
    123       0.093113  -0.031764   0.020290  -0.083253  -0.180464  -0.002209
    124      -0.014920   0.002525  -0.001512   0.004879   0.008220  -0.000196
    125       0.029061  -0.009587   0.006163  -0.025230  -0.054033  -0.000551
    126      -0.046032   0.011729  -0.007239   0.025489   0.054285   0.000487
    127       0.097900  -0.027147   0.016932  -0.062414  -0.134047  -0.001433
    128       0.061046  -0.022593   0.014307  -0.059929  -0.130749  -0.001754
    129       0.005191   0.116820  -0.031093  -0.014014  -0.005459   0.144476
    130      -0.007801  -0.101928   0.030071  -0.051821   0.015281  -0.228667
    131       0.003775   0.076673  -0.020763  -0.002138  -0.004761   0.106123
    132      -0.000559  -0.125611   0.033270   0.092108  -0.004812  -0.211013
    133       0.004566   0.059620  -0.015438   0.026162  -0.006847   0.037376
    134      -0.000806  -0.076972   0.020292   0.048796  -0.001995  -0.122494
    135      -0.012449  -0.108550   0.031724  -0.107907   0.022944  -0.145071
    136       0.025812   0.345169  -0.093106   0.110926  -0.037155   0.311363
    137      -0.009789  -0.099434   0.027533  -0.073277   0.017003  -0.116266
    138       0.002569   0.027516  -0.007555   0.014114  -0.006414  -0.049965
    139      -0.002052  -0.011805   0.002832  -0.025316   0.004274   0.036966
    140       0.001436   0.017405  -0.004742   0.012114  -0.002160  -0.032953
                114        115        116        117        118        119    
      0      -0.086982  -0.000188   0.000034  -0.000007  -0.000233   0.000065
      1      -0.297369   0.001099   0.000014   0.000107  -0.000119  -0.000015
      2      -0.016445  -0.000227   0.000024  -0.000002  -0.000108   0.000036
      3       0.089229   0.001879  -0.000155  -0.000083  -0.000246   0.000017
      4       0.116598  -0.001225   0.000025   0.000016   0.000598  -0.000081
      5       0.037632   0.001236  -0.000087  -0.000033  -0.000204   0.000038
      6      -0.064133  -0.003276   0.000216   0.000129   0.000584   0.000168
      7      -0.130024   0.000311   0.000083  -0.000030  -0.000003   0.000022
      8      -0.022081  -0.001991   0.000115   0.000050   0.000319   0.000022
      9       0.193739   0.001178  -0.000104  -0.000055   0.000114  -0.000048
     10       0.243881   0.000369  -0.000090  -0.000089  -0.000137  -0.000052
     11       0.082348   0.000653  -0.000048  -0.000019   0.000091  -0.000029
     12      -0.007738   0.003481  -0.000207  -0.000196  -0.000414  -0.000788
     13       0.020164   0.003626  -0.000420   0.000788  -0.000369   0.000657
     14      -0.006617   0.001146  -0.000047  -0.000558  -0.000367  -0.000550
     15      -0.008317  -0.014350   0.000823   0.000021  -0.001164   0.000088
     16       0.004825  -0.002045   0.000298  -0.001189   0.000200  -0.000216
     17      -0.005172  -0.002034   0.000139  -0.000055  -0.000632   0.000058
     18       0.000411  -0.061649   0.003736   0.021103   0.005764  -0.000786
     19      -0.000244   0.007067  -0.000397  -0.056298  -0.015385   0.001594
     20       0.002401   0.025589  -0.001526  -0.040823  -0.011526   0.000615
     21      -0.000766   0.474721  -0.030509   0.000915  -0.000674   0.000246
     22       0.000113  -0.048258   0.003158  -0.000113   0.000915  -0.000117
     23      -0.000984  -0.069846   0.004533  -0.001438  -0.001695   0.000345
     24       0.001679  -0.503159   0.034390  -0.000954  -0.000112   0.000082
     25      -0.000686   0.065779  -0.005621   0.000195   0.000097   0.000356
     26       0.000686   0.024824  -0.000895  -0.000371  -0.000204  -0.000551
     27      -0.000115   0.043304  -0.003073   0.000647   0.000016  -0.008835
     28       0.000309   0.003455   0.000403   0.000019  -0.000127  -0.006672
     29      -0.000245  -0.016616  -0.000761  -0.000256   0.000011   0.002848
     30      -0.000069   0.053869  -0.011006   0.000685   0.000212   0.018978
     31      -0.000005  -0.008554   0.008017   0.000369   0.000078   0.008061
     32       0.000006   0.009452   0.001107   0.000490   0.000123   0.003234
     33       0.017864   0.007671  -0.000389   0.000289   0.000214   0.000023
     34      -0.000086   0.000442  -0.000075  -0.000228  -0.001514   0.000060
     35       0.009985   0.004229  -0.000211   0.000349   0.000243   0.000003
     36      -0.048657  -0.003321   0.000207  -0.000426   0.001378  -0.000146
     37       0.003950  -0.000303  -0.000002  -0.000072  -0.000449   0.000092
     38      -0.027638  -0.002130   0.000137  -0.000235   0.000701  -0.000101
     39       0.337215   0.001594  -0.000134  -0.000078  -0.000051   0.000048
     40      -0.132081   0.000280   0.000015   0.000926   0.001132  -0.000334
     41       0.203687   0.000795  -0.000076  -0.000166  -0.000182   0.000026
     42       0.022850   0.000721  -0.000070   0.000018  -0.000405   0.000124
     43      -0.008514  -0.000413   0.000034  -0.000023   0.000474  -0.000074
     44       0.013944   0.000519  -0.000042  -0.000016  -0.000237   0.000072
     45      -0.000003   0.002544   0.034329   0.000055   0.000014   0.000983
     46      -0.000015  -0.001444  -0.018751  -0.000037  -0.000015  -0.001361
     47      -0.000055  -0.002050  -0.024275  -0.000054  -0.000019  -0.001606
     48       0.228459  -0.000951  -0.000003   0.000359   0.002510  -0.000533
     49       0.281392   0.000006  -0.000100  -0.000400  -0.001190   0.000346
     50       0.092652  -0.000501   0.000020   0.000239   0.001554  -0.000329
     51      -0.000114  -0.009773  -0.118988   0.000444   0.000170   0.014027
     52       0.000020   0.005807   0.069843  -0.000123  -0.000047  -0.004033
     53       0.000059   0.011536   0.144462   0.000409   0.000156   0.012940
     54      -0.000030   0.012011   0.153051  -0.000216  -0.000077  -0.006895
     55      -0.000044   0.001553   0.022574   0.001065   0.000378   0.032085
     56       0.000131  -0.009178  -0.133105  -0.000017  -0.000008   0.000424
     57       0.000035   0.006406   0.079407  -0.000852  -0.000271  -0.020894
     58       0.000031  -0.011491  -0.152561  -0.000543  -0.000166  -0.012812
     59       0.000121  -0.006630  -0.101209   0.000220   0.000081   0.006539
     60      -0.079031  -0.000122   0.000108  -0.000293  -0.002357   0.000333
     61      -0.375326  -0.002841   0.000412   0.000390   0.001254  -0.000508
     62       0.000676   0.000239   0.000028  -0.000170  -0.001452   0.000222
     63      -0.011375  -0.121865   0.006820  -0.345113  -0.095461   0.007496
     64       0.002489  -0.071301   0.004514   0.787907   0.219523  -0.017435
     65      -0.012011   0.084671  -0.006022   0.385503   0.108104  -0.008568
     66       0.006924   0.176464  -0.010362   0.079743   0.022748   0.000438
     67      -0.007553   0.034346  -0.003494  -0.100972  -0.027899   0.000077
     68      -0.008319  -0.103865   0.004778   0.109824   0.032602   0.001379
     69      -0.002853  -0.267507   0.015743   0.007764   0.009492  -0.000834
     70       0.000826  -0.117893   0.008053  -0.006071  -0.011452   0.001523
     71      -0.000390   0.320976  -0.019491   0.011052   0.018835  -0.002063
     72       0.000488  -0.164625   0.007720   0.001903  -0.000622  -0.046099
     73       0.000583  -0.047209   0.012399  -0.001551   0.000317   0.031242
     74      -0.000633   0.111555   0.000221   0.002487  -0.000544  -0.053239
     75      -0.001780   0.156463  -0.011910  -0.003867   0.000949   0.106849
     76       0.000946  -0.058474   0.005169  -0.004394   0.000926   0.112750
     77       0.002218  -0.143043   0.008045  -0.002680   0.000473   0.057303
     78      -0.002579   0.175781  -0.009572  -0.003091   0.000093   0.043893
     79      -0.002896   0.135581  -0.017889   0.005340   0.000007  -0.065504
     80       0.001788  -0.055617   0.020715   0.002339  -0.000116  -0.037727
     81      -0.001026  -0.105644  -0.000233   0.002257   0.000403   0.017841
     82      -0.000218   0.091599  -0.029339  -0.001018  -0.000218  -0.004848
     83      -0.000414  -0.081229   0.013904  -0.004930  -0.000913  -0.025009
     84      -0.001040  -0.001128   0.000048   0.004955  -0.019637   0.000286
     85       0.000934   0.000578  -0.000020   0.013723  -0.047412   0.000554
     86      -0.000886  -0.000867   0.000036   0.008004  -0.015079   0.000147
     87      -0.002287   0.005872  -0.000212  -0.104960   0.440078  -0.005576
     88      -0.006430  -0.008572   0.000438  -0.049781   0.209584  -0.002702
     89      -0.006935  -0.002025   0.000254   0.081781  -0.342409   0.004276
     90      -0.007557  -0.002674   0.000225  -0.009410   0.026680  -0.000330
     91      -0.007799  -0.006130   0.000354  -0.098931   0.305879  -0.003547
     92       0.003419   0.002308  -0.000139  -0.203955   0.637134  -0.007249
     93       0.000648  -0.003784   0.000182   0.060492  -0.230114   0.002383
     94       0.011665   0.003500  -0.000206  -0.013728   0.057602  -0.000594
     95       0.000335   0.006159  -0.000290   0.032375  -0.114788   0.001143
     96      -0.000332   0.096225   0.002297  -0.010190  -0.003154  -0.247561
     97       0.001286  -0.164482  -0.022245  -0.004401  -0.001185  -0.096958
     98      -0.001879   0.169545  -0.025735   0.000217  -0.000087  -0.009884
     99      -0.000262   0.002171  -0.052693  -0.000925  -0.000955  -0.051674
    100      -0.000113  -0.005613   0.025019  -0.000611  -0.000618  -0.036956
    101       0.000361   0.000073   0.033011   0.000454   0.000394   0.026343
    102       0.002376   0.010805   0.110001  -0.003172  -0.002792  -0.191204
    103       0.001749   0.013486  -0.092958   0.001828   0.001802   0.124175
    104      -0.000511   0.004079  -0.123415  -0.004623  -0.004057  -0.277620
    105      -0.000629  -0.012209  -0.068349   0.014440   0.014019   0.800203
    106       0.000272   0.033577   0.100432   0.005631   0.005620   0.318914
    107      -0.004288   0.008236   0.155151  -0.000558  -0.000606  -0.035561
    108       0.000037   0.028590   0.408314   0.000014   0.000006   0.000401
    109      -0.000110  -0.012456  -0.186100  -0.000009   0.000004   0.000150
    110      -0.000115  -0.009006  -0.133264   0.000037   0.000012   0.000503
    111       0.000047  -0.010957  -0.159021  -0.000211  -0.000069  -0.005002
    112      -0.000006   0.006242   0.114596   0.000115   0.000057   0.003467
    113      -0.000117   0.026400   0.366298  -0.000267  -0.000079  -0.005939
    114      -0.000097  -0.032396  -0.443443   0.000003   0.000011   0.000623
    115       0.000039   0.014330   0.196372  -0.000006  -0.000007  -0.000348
    116       0.000058   0.006433   0.084662  -0.000005  -0.000002   0.000087
    117       0.000020   0.003632   0.048492   0.000059   0.000009  -0.003220
    118      -0.000015  -0.001470  -0.019189  -0.000034  -0.000007   0.000730
    119       0.000023   0.000988   0.011206  -0.000018  -0.000023  -0.002559
    120       0.000033   0.016444   0.212931  -0.000136   0.000006   0.011413
    121      -0.000032   0.002721   0.037002   0.000675  -0.000003  -0.047736
    122      -0.000134   0.002959   0.047299  -0.000010  -0.000009  -0.000012
    123      -0.000310  -0.016952  -0.208265  -0.000002  -0.000078  -0.013776
    124       0.000029   0.005282   0.067206   0.000007   0.000069   0.011127
    125      -0.000118  -0.008207  -0.104034   0.000018   0.000239   0.037839
    126       0.000027   0.009796   0.130517  -0.000475   0.000009   0.042807
    127      -0.000105  -0.012055  -0.155257  -0.000330   0.000000   0.027265
    128      -0.000214   0.003602   0.068184   0.000127  -0.000005  -0.010388
    129       0.018345   0.000862  -0.000063  -0.000032  -0.000371   0.000075
    130       0.253727  -0.001234   0.000017  -0.000033   0.000027   0.000017
    131      -0.017598   0.000610  -0.000029  -0.000014  -0.000213   0.000030
    132      -0.210186  -0.001430   0.000108   0.000044   0.000189   0.000004
    133      -0.154627   0.000210   0.000009  -0.000073  -0.000295   0.000079
    134      -0.101211  -0.000835   0.000066   0.000025   0.000138  -0.000011
    135       0.273324  -0.000587  -0.000011  -0.000231   0.001928  -0.000546
    136      -0.201465   0.001150  -0.000051  -0.000125   0.001215  -0.000392
    137       0.175865  -0.000308   0.000000  -0.000093   0.000934  -0.000267
    138       0.010908   0.000162  -0.000026   0.000122   0.000293   0.000465
    139      -0.010203  -0.000181  -0.000138  -0.000099  -0.000106  -0.000370
    140       0.007226   0.000703  -0.000257   0.000118   0.000191   0.000392
                120        121        122        123        124        125    
      0      -0.000032   0.000008  -0.000055   0.000009   0.000001   0.000000
      1       0.000017  -0.000003  -0.000050  -0.000004  -0.000011  -0.000000
      2      -0.000018   0.000004  -0.000015   0.000006   0.000002   0.000000
      3      -0.000040   0.000007  -0.000000   0.000006   0.000023   0.000000
      4       0.000056  -0.000013   0.000167  -0.000011  -0.000009  -0.000000
      5      -0.000034   0.000007  -0.000067   0.000006   0.000012   0.000000
      6       0.000036   0.000004   0.000131   0.000012  -0.000065   0.000000
      7       0.000004  -0.000000   0.000055   0.000003  -0.000006   0.000000
      8       0.000021  -0.000004   0.000091   0.000003  -0.000026   0.000000
      9       0.000014  -0.000004   0.000011  -0.000007   0.000006   0.000000
     10      -0.000016  -0.000000  -0.000057  -0.000003   0.000024  -0.000000
     11       0.000012  -0.000003  -0.000011  -0.000004   0.000001   0.000000
     12       0.000053  -0.000053  -0.000145  -0.000073   0.000141  -0.000002
     13      -0.000128   0.000054  -0.000242   0.000071  -0.000081   0.000002
     14       0.000063  -0.000037   0.000035  -0.000057   0.000107  -0.000002
     15      -0.000009   0.000004   0.000108   0.000008  -0.000063   0.000000
     16       0.000067  -0.000022   0.000314  -0.000026  -0.000009  -0.000000
     17       0.000074  -0.000011  -0.000178  -0.000000  -0.000115  -0.000001
     18      -0.000033  -0.000091  -0.000558  -0.000021  -0.001603  -0.000003
     19      -0.000437   0.000217   0.001614   0.000110   0.002517   0.000008
     20      -0.000498   0.000003   0.002082   0.000172  -0.001441   0.000003
     21       0.000258  -0.000045  -0.001572   0.000036   0.000015   0.000001
     22       0.000583  -0.000121   0.001634  -0.000047  -0.001014  -0.000010
     23      -0.001211   0.000265  -0.002153   0.000098   0.002055   0.000012
     24      -0.000565   0.000151   0.000246  -0.000005   0.000683   0.000002
     25       0.000101   0.000010   0.000042   0.000014   0.000444  -0.000002
     26      -0.000310   0.000021  -0.000129  -0.000032  -0.000380  -0.000001
     27      -0.040638   0.007019   0.001033   0.000347   0.008020  -0.000033
     28      -0.030717   0.005632   0.000808  -0.000620   0.006901  -0.000688
     29       0.014096  -0.002453  -0.000236  -0.000348  -0.003533  -0.000508
     30       0.006258   0.001583  -0.001852   0.001078   0.046722  -0.000066
     31       0.005063   0.000569  -0.001336   0.000205   0.030432   0.000005
     32       0.006337   0.000456  -0.001611  -0.000860   0.035557   0.000017
     33       0.000037  -0.000004   0.000182  -0.000001   0.000003  -0.000000
     34      -0.000044   0.000009  -0.000117   0.000009   0.000024   0.000000
     35       0.000020  -0.000002  -0.000101  -0.000002  -0.000027   0.000000
     36       0.000031  -0.000012  -0.000095  -0.000017   0.000008  -0.000001
     37      -0.000066   0.000015  -0.000181   0.000013   0.000004   0.000001
     38       0.000041  -0.000013   0.000521  -0.000010   0.000028  -0.000000
     39      -0.000025   0.000007   0.000002   0.000007   0.000006   0.000000
     40       0.000377  -0.000068   0.000098  -0.000082  -0.000197   0.000003
     41      -0.000053   0.000008  -0.000014   0.000010   0.000030  -0.000000
     42      -0.000051   0.000014  -0.000049   0.000016   0.000000   0.000001
     43       0.000029  -0.000009   0.000082  -0.000009   0.000006  -0.000000
     44      -0.000034   0.000009  -0.000084   0.000009   0.000001   0.000000
     45      -0.005469  -0.031613  -0.000132   0.011118   0.001209   0.034108
     46       0.003291   0.018078   0.000062  -0.006548  -0.000444   0.082206
     47       0.005902   0.033094   0.000126  -0.011782  -0.001148  -0.012230
     48       0.000383  -0.000082   0.000353  -0.000093  -0.000110  -0.000005
     49      -0.000243   0.000052  -0.000180   0.000061   0.000069   0.000003
     50       0.000236  -0.000051   0.000134  -0.000058  -0.000072  -0.000003
     51      -0.045105  -0.249294  -0.000895   0.086613   0.007802   0.007864
     52       0.012545   0.069048   0.000244  -0.023672  -0.002131   0.016635
     53      -0.041952  -0.232278  -0.000840   0.082803   0.007196  -0.001647
     54       0.022626   0.126506   0.000474  -0.045184  -0.004052   0.166248
     55      -0.106459  -0.596076  -0.002232   0.209661   0.018920  -0.669105
     56      -0.002278  -0.013376  -0.000062   0.006022   0.000638  -0.024062
     57       0.088367   0.500519   0.001976  -0.174722  -0.018282  -0.582875
     58       0.054868   0.311210   0.001226  -0.107639  -0.011225  -0.332876
     59      -0.025958  -0.146609  -0.000579   0.052283   0.005518   0.172189
     60      -0.000310   0.000059  -0.000330   0.000070   0.000096  -0.000002
     61       0.000281  -0.000064   0.000158  -0.000081  -0.000042   0.000000
     62      -0.000204   0.000039  -0.000189   0.000046   0.000061  -0.000001
     63      -0.003981   0.000917   0.012722   0.000996   0.005961   0.000033
     64       0.007099  -0.001809  -0.030332  -0.002120  -0.012396  -0.000075
     65       0.004334  -0.001078  -0.016052  -0.001073  -0.007945  -0.000036
     66       0.000996   0.000609  -0.005434  -0.000642   0.014104   0.000007
     67      -0.001648  -0.000662   0.006516   0.000850  -0.018493  -0.000001
     68       0.001594   0.001014  -0.009697  -0.000942   0.023595   0.000010
     69       0.006941  -0.001466   0.013129  -0.000377  -0.009134  -0.000066
     70      -0.008893   0.001927  -0.016520   0.000537   0.013554   0.000080
     71       0.014392  -0.003055   0.026019  -0.000855  -0.020400  -0.000140
     72      -0.217530   0.038701   0.004749   0.000303   0.048569   0.000998
     73       0.150546  -0.026804  -0.003241  -0.000478  -0.035949  -0.000890
     74      -0.253301   0.045252   0.005595   0.000129   0.058718   0.001110
     75       0.495321  -0.087614  -0.012592   0.000780  -0.104271   0.003610
     76       0.521968  -0.092144  -0.013235   0.000379  -0.109522   0.003574
     77       0.263196  -0.046380  -0.006583   0.000221  -0.053095   0.001752
     78       0.206747  -0.035027  -0.004688  -0.005021  -0.041583  -0.004222
     79      -0.308457   0.052218   0.006888   0.007251   0.061646   0.005573
     80      -0.176809   0.030194   0.004141   0.003722   0.035530   0.003219
     81       0.038513   0.001854  -0.009644  -0.004288   0.207005   0.000243
     82      -0.012470   0.000014   0.003082   0.000889  -0.063953  -0.000180
     83      -0.071072  -0.003592   0.018484   0.009422  -0.395049  -0.000498
     84      -0.001293   0.000298  -0.041860  -0.000086  -0.001520   0.000001
     85       0.000080   0.000010  -0.000562   0.000017  -0.000216   0.000001
     86       0.002338  -0.000522   0.080411   0.000223   0.002944   0.000002
     87       0.016422  -0.003945   0.578330   0.001283   0.022729  -0.000000
     88       0.008151  -0.001962   0.289377   0.000654   0.011439  -0.000000
     89      -0.011475   0.002783  -0.409622  -0.000910  -0.016280   0.000000
     90      -0.001470   0.000317  -0.049768  -0.000149  -0.001731  -0.000002
     91      -0.008818   0.001818  -0.287036  -0.000908  -0.009530  -0.000013
     92      -0.017332   0.003559  -0.561143  -0.001776  -0.018507  -0.000025
     93       0.000350   0.000090  -0.028447  -0.000100  -0.002634  -0.000008
     94      -0.000169  -0.000005   0.005149   0.000022   0.000622   0.000003
     95       0.001031  -0.000146   0.012124   0.000009  -0.000477  -0.000004
     96      -0.113951  -0.020889   0.031388  -0.008728  -0.763151   0.000644
     97      -0.047771  -0.007805   0.012891  -0.003299  -0.307080   0.000297
     98      -0.002429  -0.001046   0.000704  -0.000366  -0.023981   0.000045
     99       0.010946  -0.005595  -0.000540  -0.006601   0.001210  -0.000157
    100       0.009180  -0.003764  -0.000680  -0.001785   0.010770  -0.000302
    101      -0.007508   0.002721   0.000688  -0.001184  -0.015093   0.000289
    102       0.056136  -0.021089  -0.005365   0.009326   0.118455  -0.002287
    103      -0.037066   0.013515   0.003576  -0.007404  -0.077482   0.001483
    104       0.082634  -0.029319  -0.007993   0.017180   0.178808  -0.003119
    105      -0.183247   0.084006   0.011387   0.068596  -0.126041   0.003776
    106      -0.072354   0.033451   0.004489   0.027497  -0.048473   0.001481
    107       0.007740  -0.002907  -0.000397  -0.004970   0.002526   0.000076
    108      -0.000327   0.000160  -0.000013   0.000244   0.000774   0.000087
    109       0.000050  -0.000133   0.000010   0.000344  -0.000297   0.000190
    110      -0.000632  -0.000496  -0.000018   0.002843   0.000819  -0.000043
    111       0.004964   0.004470   0.000276  -0.017427  -0.010874   0.000158
    112      -0.000333  -0.000913  -0.000074   0.003695   0.001884   0.000241
    113       0.006218   0.006785   0.000414  -0.026923  -0.015252   0.000028
    114      -0.000250  -0.000346   0.000011   0.001288  -0.000235   0.000159
    115       0.000167   0.000063  -0.000009  -0.000623   0.000142   0.000411
    116      -0.000093  -0.000456  -0.000007  -0.000365   0.000187  -0.000047
    117       0.003437   0.015638  -0.000097   0.047548  -0.001187  -0.006394
    118      -0.001206  -0.005990   0.000031  -0.018122   0.000702  -0.015936
    119       0.001447   0.003924  -0.000081   0.012199   0.001025   0.002200
    120      -0.011348  -0.049112   0.000377  -0.150291   0.002146  -0.034517
    121       0.047759   0.208061  -0.001531   0.623036  -0.010045   0.126887
    122      -0.000458  -0.002895   0.000009  -0.010763   0.000513  -0.000208
    123       0.009992   0.035672  -0.000425   0.102025   0.003014  -0.001960
    124      -0.007571  -0.025802   0.000340  -0.076266  -0.002585  -0.004570
    125      -0.025054  -0.083169   0.001174  -0.254234  -0.009434   0.000848
    126      -0.040075  -0.172210   0.001263  -0.518346   0.007306   0.112223
    127      -0.025699  -0.110783   0.000800  -0.330329   0.004901   0.066453
    128       0.009537   0.040706  -0.000302   0.119524  -0.001516  -0.026747
    129      -0.000048   0.000011  -0.000074   0.000012   0.000010   0.000000
    130      -0.000009   0.000002   0.000039   0.000004   0.000004   0.000000
    131      -0.000024   0.000005  -0.000033   0.000006   0.000007   0.000000
    132       0.000019  -0.000003   0.000062  -0.000001  -0.000011  -0.000000
    133      -0.000054   0.000011  -0.000033   0.000014   0.000017  -0.000000
    134       0.000018  -0.000003   0.000041  -0.000002  -0.000009  -0.000000
    135       0.000209  -0.000057   0.000297  -0.000079   0.000012  -0.000003
    136       0.000143  -0.000040   0.000188  -0.000056   0.000013  -0.000002
    137       0.000098  -0.000028   0.000112  -0.000038   0.000009  -0.000001
    138      -0.000068   0.000021   0.000023   0.000068  -0.000031   0.000001
    139       0.000051  -0.000030   0.000004  -0.000034   0.000090  -0.000002
    140      -0.000058   0.000033   0.000020   0.000036  -0.000066   0.000001
                126        127        128        129        130        131    
      0      -0.000001   0.000008   0.000018   0.000004   0.000075  -0.000124
      1      -0.000000  -0.000005  -0.000015   0.000010  -0.000063   0.000103
      2      -0.000000   0.000004   0.000008   0.000001   0.000039  -0.000061
      3       0.000001   0.000010   0.000013  -0.000023   0.000046  -0.000068
      4       0.000001  -0.000013  -0.000008  -0.000003  -0.000025   0.000028
      5       0.000000   0.000007   0.000001  -0.000003   0.000014  -0.000010
      6      -0.000005  -0.000024  -0.000009   0.000104  -0.000092   0.000123
      7      -0.000001  -0.000003   0.000015   0.000002   0.000032  -0.000080
      8      -0.000001  -0.000004   0.000019   0.000005   0.000029  -0.000087
      9       0.000000  -0.000003  -0.000027  -0.000003  -0.000099   0.000197
     10       0.000002   0.000010   0.000007  -0.000037   0.000062  -0.000098
     11       0.000000  -0.000004  -0.000018   0.000002  -0.000070   0.000137
     12       0.000017   0.000053   0.000100  -0.000391   0.000470  -0.000869
     13      -0.000011  -0.000032  -0.000058   0.000258  -0.000229   0.000480
     14       0.000011   0.000024   0.000022  -0.000216   0.000193  -0.000327
     15      -0.000001   0.000038   0.000177  -0.000056   0.000393  -0.000835
     16       0.000002   0.000024  -0.000078  -0.000009  -0.000182   0.000303
     17      -0.000002  -0.000029   0.000164  -0.000016   0.000194  -0.000439
     18       0.000009   0.000375   0.006216  -0.002945   0.015309  -0.032876
     19      -0.000012  -0.000329  -0.008392   0.003903  -0.020762   0.044121
     20       0.000006   0.000615   0.008025  -0.003733   0.021006  -0.043721
     21      -0.000005   0.000391  -0.000917   0.000310  -0.010102   0.009016
     22      -0.000008  -0.000990   0.001670  -0.000165   0.011351  -0.010679
     23       0.000020   0.001123  -0.002167   0.000068  -0.017894   0.017012
     24       0.000005  -0.000346   0.001227  -0.000421   0.002942   0.000092
     25       0.000009  -0.000409   0.000061  -0.000347  -0.000313  -0.000206
     26      -0.000018  -0.000130  -0.000069   0.000584  -0.000346   0.000438
     27       0.000097  -0.007003  -0.001015   0.000077   0.060142   0.031390
     28       0.000733  -0.065798   0.005010  -0.001516  -0.040267  -0.021177
     29       0.000593  -0.057860   0.003066  -0.000085   0.034886   0.019368
     30       0.000466   0.004137   0.054334  -0.035425  -0.002243   0.007962
     31       0.000208   0.000197   0.000021  -0.006100   0.000900  -0.000437
     32       0.000155  -0.004086  -0.058962   0.020568   0.004560  -0.011336
     33      -0.000002  -0.000025  -0.000075   0.000064  -0.000188   0.000391
     34       0.000000   0.000003   0.000031  -0.000024   0.000111  -0.000139
     35      -0.000001  -0.000011   0.000012   0.000014  -0.000021   0.000030
     36       0.000002   0.000003  -0.000015  -0.000038  -0.000038   0.000065
     37      -0.000001   0.000017   0.000003   0.000006   0.000017  -0.000009
     38       0.000002   0.000002  -0.000004  -0.000030  -0.000006  -0.000005
     39      -0.000000   0.000004   0.000010   0.000005   0.000027  -0.000043
     40      -0.000013  -0.000132  -0.000162   0.000214  -0.000946   0.001318
     41       0.000002   0.000020   0.000027  -0.000042   0.000141  -0.000209
     42      -0.000002   0.000005   0.000019   0.000019   0.000034  -0.000063
     43       0.000001  -0.000004  -0.000006  -0.000016  -0.000027   0.000027
     44      -0.000001   0.000004   0.000005   0.000011   0.000013  -0.000019
     45      -0.006481  -0.000708  -0.000120  -0.000474  -0.001800  -0.001221
     46      -0.015578  -0.000781   0.000215  -0.000215   0.000528   0.000394
     47       0.002279   0.000320   0.000570   0.000800  -0.000899  -0.000633
     48       0.000004  -0.000105  -0.000220   0.000082  -0.000980   0.001582
     49      -0.000002   0.000065   0.000129  -0.000044   0.000587  -0.000936
     50       0.000002  -0.000066  -0.000140   0.000051  -0.000608   0.000979
     51      -0.000484  -0.000778  -0.004708  -0.005713   0.013683   0.009470
     52      -0.001765  -0.000010   0.001302   0.001480  -0.003751  -0.002583
     53       0.000472  -0.000818  -0.004665  -0.005784   0.013109   0.009108
     54      -0.032030  -0.000983   0.001748   0.001489   0.001258   0.000926
     55       0.128392   0.003279  -0.007542  -0.006702  -0.007139  -0.005142
     56       0.006240  -0.000030  -0.000661  -0.000988  -0.000600  -0.000404
     57       0.111242   0.010258   0.005925   0.011596   0.006684   0.004350
     58       0.063017   0.006069   0.003363   0.006698   0.004373   0.002842
     59      -0.034299  -0.003246  -0.002301  -0.004028  -0.002445  -0.001634
     60       0.000005   0.000103   0.000321  -0.000172   0.001343  -0.002513
     61       0.000001  -0.000064  -0.000199   0.000025  -0.000760   0.001408
     62       0.000003   0.000067   0.000201  -0.000103   0.000834  -0.001554
     63       0.000006   0.000373  -0.008326   0.003238  -0.018322   0.041964
     64       0.000041  -0.000783   0.020174  -0.008956   0.045358  -0.101906
     65      -0.000008  -0.000106   0.012028  -0.004824   0.024525  -0.054924
     66      -0.000062  -0.003990  -0.067549   0.031253  -0.177320   0.371316
     67       0.000047   0.004847   0.080535  -0.036605   0.208992  -0.436911
     68      -0.000093  -0.006156  -0.105758   0.048751  -0.277771   0.579674
     69      -0.000055  -0.006960   0.011693  -0.001344   0.108025  -0.109776
     70       0.000110   0.008559  -0.016336   0.001453  -0.134099   0.131332
     71      -0.000132  -0.014548   0.024017  -0.002088   0.212173  -0.207315
     72      -0.001434   0.160609  -0.000509  -0.005692  -0.440330  -0.237652
     73       0.001202  -0.133667   0.001355   0.004561   0.325936   0.177073
     74      -0.001612   0.185187  -0.000997  -0.007067  -0.531471  -0.288954
     75      -0.004227   0.357350  -0.023383   0.010842  -0.094678  -0.046970
     76      -0.004231   0.355627  -0.022955   0.010883  -0.122074  -0.060971
     77      -0.002043   0.173047  -0.010234   0.004340  -0.049864  -0.025357
     78       0.004482  -0.431161   0.031133  -0.003765  -0.193093  -0.094877
     79      -0.005871   0.572398  -0.042001   0.005080   0.276763   0.137102
     80      -0.003402   0.332061  -0.023334   0.002737   0.173313   0.085067
     81       0.000350  -0.024868  -0.352376   0.129710   0.028427  -0.067942
     82      -0.000059   0.009792   0.130412  -0.047403  -0.010697   0.023590
     83      -0.000760   0.050922   0.724484  -0.268197  -0.055865   0.136769
     84      -0.000004  -0.000022   0.000168  -0.000037  -0.000612   0.000385
     85      -0.000006  -0.000042   0.000038   0.000083   0.000395  -0.000357
     86       0.000009   0.000137  -0.000341  -0.000074  -0.001369   0.001401
     87       0.000109   0.001128  -0.002655  -0.000875  -0.007467   0.008089
     88       0.000057   0.000568  -0.001319  -0.000489  -0.003356   0.003600
     89      -0.000082  -0.000835   0.001845   0.000725   0.004835  -0.005095
     90      -0.000003  -0.000068   0.000142   0.000012   0.000267  -0.000239
     91      -0.000001  -0.000273   0.001140  -0.000248   0.002920  -0.003518
     92      -0.000002  -0.000515   0.002197  -0.000466   0.005495  -0.006641
     93      -0.000050  -0.000680   0.000360   0.001249   0.013246  -0.011295
     94       0.000013   0.000183  -0.000125  -0.000326  -0.003864   0.003361
     95      -0.000024  -0.000327   0.000171   0.000611   0.006599  -0.005646
     96      -0.005670  -0.023000  -0.311362   0.291774  -0.001010  -0.037309
     97      -0.002565  -0.010410  -0.130382   0.122798   0.001415  -0.016122
     98      -0.000296  -0.001142  -0.023449   0.016741  -0.001498  -0.002796
     99       0.002631  -0.000273  -0.023095  -0.063549   0.000228   0.001194
    100      -0.000268   0.000522   0.009288   0.009917  -0.000175   0.000474
    101       0.001844  -0.001191  -0.027174  -0.049204   0.000432  -0.000204
    102      -0.015012   0.007731   0.213809   0.407770  -0.003405   0.000338
    103       0.010680  -0.004928  -0.147838  -0.278756   0.002506  -0.001058
    104      -0.023513   0.011792   0.324128   0.613907  -0.005337   0.000929
    105      -0.016443  -0.003064   0.077641   0.363393   0.000847  -0.013737
    106      -0.006689  -0.000685   0.033872   0.154353  -0.000082  -0.005164
    107       0.000653   0.000060  -0.008788  -0.028305  -0.000126   0.001269
    108      -0.000292   0.001935   0.000933   0.004209   0.003319   0.001662
    109      -0.000263  -0.000639  -0.000117  -0.000781  -0.000873  -0.000422
    110      -0.000170   0.002620   0.002286   0.006297   0.004265   0.002265
    111       0.001732  -0.022258  -0.015292  -0.053041  -0.036612  -0.018671
    112      -0.001025   0.003014   0.004170   0.013397   0.006919   0.003570
    113       0.002862  -0.030188  -0.021942  -0.074946  -0.051467  -0.026210
    114      -0.000211  -0.000176  -0.000420  -0.000483  -0.000299  -0.000194
    115      -0.000589  -0.000055   0.000044   0.000026   0.000095   0.000050
    116       0.000083   0.000153  -0.000107  -0.000132   0.000199   0.000099
    117      -0.033365  -0.000882  -0.003597  -0.006822  -0.000195  -0.000165
    118      -0.082411  -0.000487   0.000661   0.000356   0.000081   0.000094
    119       0.011528   0.000089   0.002832   0.005641  -0.000123  -0.000009
    120      -0.183901  -0.000009   0.003730   0.003913   0.000756   0.000605
    121       0.658633  -0.000510  -0.017124  -0.021178  -0.002480  -0.002076
    122      -0.007661   0.000163   0.001582   0.002648   0.000138   0.000107
    123      -0.006907  -0.000415   0.008933   0.018216  -0.000534  -0.000081
    124      -0.016824   0.000105  -0.007780  -0.015791   0.000400   0.000029
    125       0.002310   0.000807  -0.026639  -0.053442   0.001262   0.000012
    126       0.590982   0.011031   0.028665   0.055923   0.002272   0.001559
    127       0.346726   0.006606   0.017900   0.034752   0.001265   0.000889
    128      -0.133130  -0.002201  -0.005518  -0.010994  -0.000292  -0.000196
    129      -0.000001   0.000010   0.000015   0.000008   0.000044  -0.000068
    130      -0.000000   0.000001   0.000006   0.000005   0.000016  -0.000030
    131      -0.000000   0.000006   0.000007  -0.000000   0.000023  -0.000033
    132      -0.000001  -0.000006  -0.000002   0.000013  -0.000015   0.000016
    133       0.000001   0.000014   0.000022  -0.000012   0.000103  -0.000153
    134      -0.000000  -0.000005  -0.000004   0.000007  -0.000020   0.000026
    135       0.000011  -0.000026  -0.000090  -0.000189  -0.000183   0.000333
    136       0.000009  -0.000017  -0.000066  -0.000141  -0.000125   0.000232
    137       0.000006  -0.000012  -0.000053  -0.000091  -0.000101   0.000190
    138      -0.000005  -0.000025  -0.000126   0.000103  -0.000328   0.000633
    139       0.000009   0.000010  -0.000052  -0.000167  -0.000089   0.000223
    140      -0.000008  -0.000016  -0.000021   0.000195  -0.000157   0.000307
                132        133        134        135        136        137    
      0      -0.000003   0.000256  -0.000039   0.000014  -0.000001  -0.011308
      1       0.000001  -0.000276   0.000030  -0.000007   0.000000   0.006199
      2      -0.000002   0.000171  -0.000034   0.000008  -0.000000  -0.006997
      3      -0.000000   0.000023  -0.000042  -0.000001   0.000000  -0.000521
      4       0.000002   0.000246   0.000060  -0.000004   0.000001  -0.000248
      5      -0.000001   0.000024  -0.000041   0.000002   0.000000  -0.000268
      6      -0.000003   0.000070   0.000098   0.000022  -0.000004  -0.000059
      7       0.000000   0.000050   0.000064   0.000006  -0.000001   0.000625
      8      -0.000000   0.000022   0.000097   0.000013  -0.000001  -0.000102
      9       0.000001  -0.000113  -0.000071  -0.000017   0.000002  -0.009709
     10       0.000000   0.000028  -0.000022  -0.000002   0.000001   0.006322
     11       0.000001  -0.000066  -0.000043  -0.000010   0.000002  -0.006144
     12       0.000017  -0.000054   0.000185  -0.000074   0.000016  -0.000340
     13      -0.000016  -0.000157  -0.000352   0.000065  -0.000011  -0.000129
     14       0.000012  -0.000006   0.000028  -0.000066   0.000010  -0.000179
     15       0.000004   0.000007   0.000413   0.000014  -0.000001  -0.000107
     16       0.000004  -0.000213   0.000204  -0.000019   0.000003   0.000014
     17       0.000002   0.000106   0.000329   0.000019  -0.000003  -0.000063
     18       0.000217  -0.001363   0.015767   0.000382   0.000008  -0.000009
     19      -0.000286   0.001733  -0.020568  -0.000502  -0.000009   0.000045
     20       0.000260  -0.002105   0.018284   0.000462   0.000009   0.000032
     21       0.000148  -0.001687   0.033599   0.000929  -0.000022  -0.000078
     22      -0.000155   0.001925  -0.038006  -0.001051   0.000010   0.000080
     23       0.000235  -0.002953   0.058738   0.001659  -0.000019  -0.000142
     24      -0.000098   0.000160  -0.003540   0.000059  -0.000016   0.000008
     25       0.000025   0.000036  -0.000495  -0.000099   0.000042  -0.000003
     26       0.000019  -0.000109   0.001869  -0.000058  -0.000031   0.000003
     27      -0.002563  -0.000863   0.007330   0.004985  -0.000150  -0.000000
     28       0.002097   0.000603  -0.004797  -0.005226   0.000192   0.000009
     29      -0.001067  -0.000679   0.006161   0.000694  -0.000003  -0.000012
     30       0.000036   0.000358  -0.002642  -0.000486   0.000193   0.000015
     31      -0.000058   0.000005   0.000207   0.000258   0.000085   0.000002
     32      -0.000052  -0.000233   0.001000   0.000505   0.000256   0.000002
     33      -0.000003  -0.000764  -0.000307  -0.000005  -0.000001  -0.000042
     34      -0.000002   0.000520  -0.000196  -0.000002  -0.000000   0.000084
     35       0.000000  -0.000451  -0.000044  -0.000000  -0.000001  -0.000034
     36       0.000002  -0.000611  -0.000020  -0.000013   0.000002  -0.000121
     37      -0.000002   0.000323  -0.000005   0.000008  -0.000001   0.000373
     38       0.000002  -0.000455   0.000009  -0.000008   0.000002  -0.000101
     39      -0.000001   0.000026  -0.000025   0.000004  -0.000000  -0.002883
     40       0.000031  -0.001051   0.002034   0.000005  -0.000042   0.677040
     41      -0.000003   0.000123  -0.000227  -0.000001   0.000006  -0.075798
     42      -0.000002  -0.000202  -0.000028   0.000010  -0.000002   0.000196
     43       0.000002  -0.000886  -0.000016  -0.000007   0.000001   0.000055
     44      -0.000002  -0.000076  -0.000022   0.000006  -0.000001   0.000092
     45      -0.073673  -0.000013   0.000380  -0.010328   0.001239   0.000001
     46       0.023667   0.000002  -0.000112   0.003140  -0.000474  -0.000000
     47      -0.046281  -0.000021   0.000358  -0.007631   0.000156   0.000000
     48       0.000026  -0.003764   0.000541  -0.000126   0.000004   0.143663
     49      -0.000017   0.002173  -0.000388   0.000080  -0.000003  -0.088572
     50       0.000016  -0.002349   0.000343  -0.000078   0.000003   0.090150
     51       0.644551   0.000226  -0.004351   0.101293  -0.008002  -0.000010
     52      -0.174374  -0.000064   0.001164  -0.026915   0.002317   0.000003
     53       0.628115   0.000224  -0.004368   0.102262  -0.006723  -0.000010
     54       0.041775  -0.000021   0.000016   0.003983  -0.000714  -0.000003
     55      -0.248653   0.000063   0.000326  -0.025493   0.003549   0.000014
     56      -0.015449   0.000015  -0.000086  -0.000215  -0.000695   0.000000
     57       0.200946  -0.000083  -0.000121   0.021168  -0.003973  -0.000006
     58       0.135490  -0.000044  -0.000180   0.014680  -0.002500  -0.000003
     59      -0.071985   0.000035  -0.000035  -0.006301   0.000477   0.000003
     60      -0.000013   0.001073   0.000549   0.000158  -0.000020   0.132241
     61       0.000015  -0.000644  -0.000233  -0.000126   0.000017  -0.075274
     62      -0.000008   0.000684   0.000322   0.000099  -0.000013   0.082556
     63      -0.000343   0.000940  -0.027751  -0.000676   0.000011   0.000123
     64       0.000806  -0.000948   0.059847   0.001305   0.000010  -0.000551
     65       0.000425  -0.000335   0.032971   0.000804  -0.000010  -0.000322
     66      -0.002256   0.016571  -0.159993  -0.004103  -0.000066   0.000016
     67       0.002647  -0.019866   0.190109   0.004888   0.000064  -0.000082
     68      -0.003514   0.026305  -0.250987  -0.006348  -0.000110   0.000023
     69      -0.001342   0.018123  -0.363299  -0.010135   0.000159   0.000783
     70       0.001732  -0.022432   0.451333   0.012665  -0.000171  -0.000981
     71      -0.002763   0.035379  -0.710646  -0.019785   0.000276   0.001563
     72       0.017282   0.007576  -0.065972  -0.028554   0.000888   0.000103
     73      -0.012754  -0.005746   0.051370   0.021070  -0.000679  -0.000082
     74       0.020891   0.009345  -0.083693  -0.034434   0.001053   0.000133
     75       0.002226   0.000862  -0.009484   0.001213  -0.000252  -0.000067
     76       0.003245   0.001217  -0.012065   0.000210  -0.000251  -0.000070
     77       0.001243   0.000603  -0.006473   0.000481  -0.000108  -0.000020
     78       0.011555   0.001884  -0.013740  -0.033219   0.001189  -0.000078
     79      -0.016080  -0.002870   0.021207   0.044421  -0.001518   0.000077
     80      -0.009940  -0.001685   0.011847   0.027617  -0.001017   0.000076
     81      -0.000621  -0.001702   0.009899   0.005025   0.001067  -0.000007
     82       0.000537   0.000661  -0.003990  -0.003538  -0.000595   0.000009
     83       0.001118   0.003519  -0.021486  -0.009685  -0.002505   0.000008
     84       0.000020  -0.078362  -0.005729  -0.000171  -0.000003  -0.000088
     85      -0.000008   0.008227  -0.000467  -0.000003  -0.000001  -0.000049
     86       0.000018  -0.038650  -0.000201  -0.000016   0.000002  -0.000043
     87       0.000070   0.119338   0.032971   0.000841   0.000029   0.000552
     88       0.000031   0.064393   0.016103   0.000408   0.000016   0.000424
     89      -0.000045  -0.105741  -0.024966  -0.000646  -0.000023  -0.000483
     90      -0.000001  -0.001864  -0.001024  -0.000034  -0.000000  -0.000018
     91      -0.000016   0.081196   0.002389   0.000045   0.000000   0.000486
     92      -0.000032   0.162241   0.005537   0.000122  -0.000002   0.000718
     93      -0.000293   0.834841   0.043118   0.001433   0.000006   0.000652
     94       0.000083  -0.239921  -0.012376  -0.000408  -0.000002  -0.000155
     95      -0.000145   0.414204   0.021134   0.000702   0.000003   0.000334
     96       0.000254  -0.002762   0.021538   0.001470  -0.002585  -0.000165
     97       0.000027  -0.001029   0.007293   0.000854  -0.001243  -0.000054
     98       0.000008  -0.000164   0.001231   0.000394  -0.000159  -0.000013
     99       0.001319   0.000070  -0.000262  -0.007727   0.004370   0.000029
    100      -0.000150  -0.000024  -0.000036   0.001551  -0.001913   0.000003
    101       0.000547   0.000065  -0.000102  -0.004715   0.005375   0.000009
    102      -0.005104  -0.000643   0.001617   0.042526  -0.048105  -0.000083
    103       0.003475   0.000493  -0.001639  -0.028945   0.031921   0.000072
    104      -0.007142  -0.000899   0.001996   0.065397  -0.069405  -0.000129
    105      -0.007895  -0.000293   0.002687   0.042203  -0.013967  -0.000285
    106      -0.002958  -0.000111   0.000901   0.014705  -0.006027  -0.000124
    107       0.000697   0.000056  -0.000426  -0.004970   0.001038   0.000007
    108       0.008072  -0.000038   0.001801  -0.050034   0.001645   0.000008
    109      -0.001794   0.000011  -0.000414   0.010950  -0.000338  -0.000001
    110       0.010241  -0.000053   0.002370  -0.065095   0.002019   0.000011
    111      -0.083182   0.000417  -0.020106   0.559507  -0.013565  -0.000091
    112       0.016944  -0.000098   0.004268  -0.117426   0.002354   0.000015
    113      -0.121153   0.000592  -0.028442   0.790784  -0.020687  -0.000130
    114      -0.002511   0.000005  -0.000123   0.002865  -0.001477  -0.000000
    115       0.001131  -0.000002   0.000057  -0.001607   0.000632   0.000001
    116       0.000571   0.000001   0.000072  -0.002471   0.000190   0.000000
    117      -0.000083   0.000019  -0.000113   0.000052  -0.041931  -0.000003
    118       0.000149  -0.000008   0.000044   0.000430   0.027492   0.000001
    119       0.000568  -0.000006  -0.000063   0.003484   0.073354   0.000005
    120       0.001604  -0.000053   0.000429  -0.003332   0.041474  -0.000000
    121      -0.003877   0.000188  -0.001349   0.007209  -0.196308  -0.000003
    122       0.001308  -0.000010   0.000067   0.000035   0.015618   0.000000
    123       0.001025  -0.000012  -0.000326   0.013961   0.319851   0.000024
    124      -0.001271   0.000016   0.000213  -0.010537  -0.247239  -0.000019
    125      -0.005866   0.000060   0.000649  -0.035656  -0.861123  -0.000065
    126       0.003427  -0.000168   0.001198  -0.006844   0.157252   0.000009
    127       0.001694  -0.000098   0.000651  -0.002558   0.109836   0.000007
    128       0.000541   0.000027  -0.000196   0.001394  -0.024723  -0.000002
    129      -0.000003   0.000036  -0.000014   0.000023  -0.000006   0.042587
    130      -0.000002   0.000087   0.000015   0.000015  -0.000004   0.031980
    131      -0.000002   0.000017  -0.000011   0.000011  -0.000002   0.020405
    132       0.000000   0.000028   0.000033   0.000003  -0.000000  -0.000611
    133      -0.000004   0.000097  -0.000176   0.000005   0.000003  -0.056888
    134       0.000000   0.000010   0.000040   0.000001  -0.000000   0.005893
    135       0.000032  -0.000310  -0.000240  -0.000256   0.000071  -0.512668
    136       0.000023  -0.000155  -0.000180  -0.000185   0.000052  -0.372069
    137       0.000015  -0.000144  -0.000133  -0.000124   0.000035  -0.247183
    138      -0.000019   0.000002  -0.000264   0.000089  -0.000008   0.000058
    139       0.000003   0.000082  -0.000153  -0.000032   0.000007  -0.000188
    140      -0.000007  -0.000014  -0.000118   0.000028  -0.000006   0.000054
                138        139        140    
      0       0.023033   0.052358  -0.025337
      1      -0.012054  -0.034581   0.016975
      2       0.014202   0.033056  -0.016021
      3       0.000332  -0.000817  -0.000034
      4      -0.000364  -0.001052   0.000816
      5       0.000226  -0.000348  -0.000105
      6      -0.000435  -0.000044   0.000706
      7       0.000202   0.000857   0.001105
      8      -0.000270  -0.000116   0.000292
      9      -0.017595   0.031701   0.054172
     10       0.012307  -0.017138  -0.028522
     11      -0.011224   0.019680   0.033536
     12      -0.000231   0.000500   0.001035
     13       0.000095  -0.000304  -0.000686
     14      -0.000143   0.000318   0.000671
     15      -0.000002  -0.000018  -0.000273
     16      -0.000050  -0.000047   0.000127
     17       0.000004  -0.000003  -0.000154
     18      -0.000036   0.000015   0.000156
     19       0.000058  -0.000062  -0.000135
     20      -0.000036  -0.000024   0.000332
     21      -0.000023   0.000033  -0.000064
     22       0.000028  -0.000034   0.000076
     23      -0.000050   0.000068  -0.000184
     24       0.000003  -0.000003  -0.000000
     25      -0.000001   0.000002  -0.000008
     26      -0.000001  -0.000006   0.000015
     27       0.000002  -0.000005   0.000022
     28       0.000001  -0.000007   0.000016
     29      -0.000007   0.000005  -0.000027
     30       0.000007  -0.000012   0.000028
     31       0.000002  -0.000002   0.000013
     32      -0.000002  -0.000006   0.000029
     33      -0.000033  -0.000101   0.000223
     34      -0.000015   0.000148  -0.000126
     35      -0.000020  -0.000072   0.000146
     36       0.000255   0.000988  -0.000592
     37      -0.000192  -0.000537   0.000289
     38       0.000164   0.000604  -0.000358
     39      -0.006086   0.002572  -0.001452
     40       0.628653   0.047661   0.348472
     41      -0.072268  -0.003792  -0.039046
     42      -0.000255  -0.000531   0.000374
     43      -0.000197  -0.000291   0.000000
     44      -0.000102  -0.000216   0.000183
     45       0.000001  -0.000001   0.000002
     46      -0.000003  -0.000003  -0.000002
     47       0.000001   0.000003  -0.000005
     48      -0.273142  -0.614560   0.295179
     49       0.166519   0.380512  -0.183603
     50      -0.171169  -0.385827   0.185394
     51       0.000002  -0.000009   0.000023
     52      -0.000003  -0.000002  -0.000006
     53       0.000004  -0.000007   0.000021
     54      -0.000004   0.000005  -0.000019
     55       0.000015  -0.000022   0.000074
     56       0.000005  -0.000001   0.000012
     57      -0.000011   0.000023  -0.000053
     58      -0.000008   0.000009  -0.000027
     59       0.000006  -0.000009   0.000024
     60       0.228570  -0.365645  -0.615307
     61      -0.131984   0.207755   0.347889
     62       0.142898  -0.228184  -0.383812
     63       0.000114  -0.000207   0.000209
     64      -0.000372   0.000600  -0.001436
     65      -0.000156   0.000241  -0.000689
     66       0.000389   0.000063  -0.002045
     67      -0.000418   0.000012   0.002405
     68       0.000608   0.000010  -0.003009
     69       0.000269  -0.000364   0.000833
     70      -0.000339   0.000441  -0.001007
     71       0.000533  -0.000708   0.001584
     72       0.000033  -0.000060   0.000155
     73      -0.000028   0.000045  -0.000125
     74       0.000040  -0.000081   0.000198
     75      -0.000030   0.000086  -0.000294
     76      -0.000033   0.000086  -0.000301
     77      -0.000011   0.000020  -0.000091
     78      -0.000036   0.000092  -0.000315
     79       0.000037  -0.000094   0.000320
     80       0.000033  -0.000090   0.000300
     81      -0.000014  -0.000009   0.000148
     82       0.000010  -0.000004  -0.000027
     83       0.000034   0.000005  -0.000262
     84       0.000115   0.000259  -0.000204
     85       0.000008  -0.000123   0.000286
     86       0.000048   0.000144  -0.000152
     87      -0.000404   0.000522  -0.002012
     88      -0.000231   0.000456  -0.001432
     89       0.000293  -0.000361   0.001448
     90      -0.000039   0.000033  -0.000122
     91      -0.000248   0.000421  -0.001381
     92      -0.000445   0.000386  -0.001831
     93      -0.001019  -0.003257   0.004159
     94       0.000331   0.000777  -0.000999
     95      -0.000510  -0.001618   0.002050
     96      -0.000078   0.000160  -0.000465
     97      -0.000027   0.000054  -0.000154
     98      -0.000006   0.000008  -0.000040
     99      -0.000020   0.000037  -0.000070
    100      -0.000007   0.000018  -0.000038
    101       0.000003  -0.000007   0.000022
    102      -0.000019   0.000062  -0.000189
    103       0.000010  -0.000037   0.000141
    104      -0.000014   0.000064  -0.000224
    105       0.000269  -0.000510   0.001006
    106       0.000075  -0.000160   0.000380
    107      -0.000015   0.000030  -0.000077
    108      -0.000006   0.000008  -0.000017
    109       0.000000  -0.000002   0.000002
    110      -0.000007   0.000012  -0.000027
    111       0.000056  -0.000077   0.000172
    112      -0.000014   0.000016  -0.000043
    113       0.000081  -0.000109   0.000248
    114       0.000001  -0.000002   0.000003
    115      -0.000002  -0.000000  -0.000000
    116       0.000001   0.000001   0.000001
    117       0.000001  -0.000003   0.000006
    118      -0.000001   0.000001  -0.000003
    119       0.000001   0.000002  -0.000002
    120      -0.000006   0.000008  -0.000025
    121       0.000019  -0.000023   0.000081
    122       0.000001   0.000005  -0.000008
    123      -0.000002  -0.000000   0.000004
    124       0.000003   0.000000   0.000003
    125       0.000010  -0.000007   0.000012
    126      -0.000014   0.000027  -0.000062
    127      -0.000008   0.000014  -0.000031
    128       0.000003  -0.000004   0.000007
    129      -0.040852   0.019488  -0.018394
    130      -0.027648   0.017757  -0.012899
    131      -0.019918   0.009005  -0.008918
    132       0.001470  -0.002552  -0.001148
    133      -0.054925  -0.004637  -0.032688
    134       0.006833  -0.000916   0.002937
    135       0.460704  -0.225045   0.196024
    136       0.329576  -0.165985   0.140349
    137       0.222677  -0.108196   0.094719
    138      -0.000011   0.000073  -0.000205
    139      -0.000292   0.000359   0.000669
    140       0.000029   0.000002  -0.000198


-----------
IR SPECTRUM
-----------

 Mode   freq       eps      Int      T**2         TX        TY        TZ
       cm**-1   L/(mol*cm) km/mol    a.u.
----------------------------------------------------------------------------
  6:     16.01   0.000468    2.36  0.009119  (-0.095205 -0.007088 -0.002130)
  7:     29.49   0.000102    0.52  0.001084  (-0.010021 -0.023652 -0.020597)
  8:     34.17   0.000255    1.29  0.002330  ( 0.011776  0.025891  0.039000)
  9:     58.14   0.000439    2.22  0.002358  (-0.002496  0.036677  0.031727)
 10:     67.73   0.000237    1.20  0.001093  ( 0.000093  0.024441 -0.022274)
 11:     87.72   0.000419    2.12  0.001492  (-0.038094  0.006042  0.001979)
 12:     94.45   0.002246   11.35  0.007420  ( 0.043871  0.007675 -0.073732)
 13:    100.63   0.001327    6.71  0.004114  (-0.054995  0.023415  0.023274)
 14:    118.92   0.001768    8.93  0.004639  (-0.058603 -0.006497  0.034088)
 15:    150.31   0.000254    1.28  0.000527  ( 0.006728  0.002488 -0.021808)
 16:    154.60   0.000100    0.51  0.000203  ( 0.010037  0.009511 -0.003388)
 17:    169.44   0.000214    1.08  0.000395  (-0.015645 -0.005344 -0.011015)
 18:    182.16   0.000333    1.68  0.000571  (-0.021307 -0.007145  0.008124)
 19:    191.76   0.000477    2.41  0.000777  ( 0.006433 -0.016479 -0.021537)
 20:    206.35   0.001197    6.05  0.001810  (-0.021222  0.008862  0.035788)
 21:    223.54   0.000158    0.80  0.000220  (-0.001613  0.001119  0.014711)
 22:    229.35   0.001194    6.03  0.001624  ( 0.027930 -0.028665  0.004763)
 23:    255.40   0.000912    4.61  0.001115  ( 0.024278 -0.013375  0.018610)
 24:    276.49   0.001897    9.59  0.002141  (-0.030684  0.026832 -0.021903)
 25:    308.13   0.001890    9.55  0.001914  ( 0.041676  0.012977 -0.002972)
 26:    327.58   0.000783    3.96  0.000746  ( 0.011609  0.024710  0.000476)
 27:    339.49   0.000516    2.61  0.000474  (-0.020982  0.005084  0.002882)
 28:    348.17   0.000188    0.95  0.000168  ( 0.002284  0.010687  0.006975)
 29:    366.13   0.000102    0.52  0.000087  ( 0.004426  0.003326  0.007507)
 30:    385.72   0.003053   15.43  0.002470  ( 0.024727  0.041745  0.010758)
 31:    394.74   0.000151    0.76  0.000119  ( 0.000096  0.010672  0.002328)
 32:    408.16   0.000331    1.67  0.000253  ( 0.000271  0.014496 -0.006520)
 33:    428.46   0.000187    0.95  0.000136  ( 0.000886  0.011093  0.003549)
 34:    432.84   0.000844    4.27  0.000609  ( 0.016504 -0.015423  0.009915)
 35:    455.15   0.000654    3.30  0.000448  ( 0.003746  0.019163  0.008177)
 36:    471.51   0.000782    3.95  0.000517  (-0.003410 -0.022396  0.002056)
 37:    485.93   0.000012    0.06  0.000008  (-0.002449  0.000536  0.001263)
 38:    502.93   0.000714    3.61  0.000443  ( 0.019414  0.008123  0.000245)
 39:    522.89   0.001316    6.65  0.000785  ( 0.024819 -0.012998  0.000716)
 40:    534.21   0.000069    0.35  0.000040  ( 0.004113 -0.004520 -0.001720)
 41:    555.53   0.001868    9.44  0.001049  (-0.026665  0.014772 -0.010952)
 42:    604.95   0.006268   31.68  0.003233  ( 0.048245 -0.006898  0.029297)
 43:    634.50   0.007693   38.87  0.003783  (-0.053394  0.026416 -0.015317)
 44:    667.63   0.000050    0.25  0.000023  ( 0.002512 -0.002966 -0.002855)
 45:    672.98   0.002188   11.06  0.001015  ( 0.023063 -0.020106  0.008866)
 46:    686.35   0.004247   21.46  0.001931  ( 0.027192 -0.004564 -0.034216)
 47:    711.25   0.007399   37.39  0.003246  ( 0.014121  0.001272 -0.055185)
 48:    758.04   0.000784    3.96  0.000323  ( 0.009758  0.002912 -0.014795)
 49:    766.85   0.000131    0.66  0.000053  (-0.007181 -0.000408  0.001202)
 50:    779.91   0.004280   21.63  0.001712  ( 0.022118 -0.004439 -0.034691)
 51:    788.06   0.000064    0.32  0.000025  ( 0.003266 -0.002866  0.002514)
 52:    824.56   0.003481   17.59  0.001318  (-0.027089  0.018585 -0.015438)
 53:    861.71   0.000010    0.05  0.000004  (-0.001792 -0.000638  0.000204)
 54:    864.94   0.002798   14.14  0.001009  ( 0.011107 -0.029690 -0.002135)
 55:    873.03   0.002311   11.68  0.000826  ( 0.016924 -0.022673 -0.005044)
 56:    881.07   0.000614    3.10  0.000217  (-0.002832  0.011864 -0.008279)
 57:    896.25   0.002119   10.71  0.000738  (-0.015713 -0.022125  0.001247)
 58:    943.97   0.002556   12.92  0.000845  ( 0.006931  0.022128  0.017531)
 59:    958.02   0.000315    1.59  0.000103  (-0.003126  0.003417  0.009011)
 60:    968.69   0.000060    0.30  0.000019  ( 0.001849  0.003298  0.002238)
 61:    973.69   0.000187    0.94  0.000060  (-0.004406  0.005241  0.003601)
 62:    980.36   0.000022    0.11  0.000007  ( 0.001950  0.000776  0.001562)
 63:    994.47   0.009618   48.60  0.003018  ( 0.034185 -0.039041  0.018034)
 64:   1007.26   0.000716    3.62  0.000222  ( 0.011093 -0.001255  0.009865)
 65:   1028.28   0.004954   25.04  0.001504  ( 0.020838  0.028715  0.015645)
 66:   1031.23   0.002293   11.59  0.000694  ( 0.022466  0.008781  0.010584)
 67:   1035.34   0.012746   64.41  0.003842  (-0.030764 -0.053730 -0.002879)
 68:   1057.78   0.001068    5.40  0.000315  ( 0.017250  0.004180 -0.000393)
 69:   1058.87   0.000825    4.17  0.000243  ( 0.013598  0.006060  0.004635)
 70:   1072.61   0.031311  158.24  0.009110  ( 0.080901 -0.036225  0.035391)
 71:   1081.59   0.001023    5.17  0.000295  (-0.015641  0.004581  0.005435)
 72:   1099.20   0.010496   53.04  0.002980  ( 0.054094  0.007295  0.000735)
 73:   1107.64   0.008369   42.29  0.002358  (-0.029477  0.027018 -0.027548)
 74:   1113.34   0.000052    0.26  0.000015  ( 0.000294 -0.003546 -0.001381)
 75:   1131.22   0.028217  142.60  0.007784  (-0.041725 -0.076385 -0.014435)
 76:   1138.99   0.003627   18.33  0.000994  (-0.023942  0.018971  0.007789)
 77:   1160.37   0.001574    7.95  0.000423  ( 0.018065  0.007657  0.006183)
 78:   1179.32   0.000155    0.78  0.000041  (-0.004494 -0.003076 -0.003371)
 79:   1194.19   0.001419    7.17  0.000371  (-0.003250  0.018664  0.003439)
 80:   1202.37   0.008709   44.01  0.002260  (-0.028052  0.029690 -0.024331)
 81:   1217.16   0.027794  140.46  0.007126  ( 0.065343  0.047678  0.024148)
 82:   1246.70   0.040653  205.44  0.010176  (-0.033140 -0.095133 -0.005231)
 83:   1272.81   0.006114   30.90  0.001499  ( 0.005181 -0.033228  0.019189)
 84:   1279.21   0.000570    2.88  0.000139  ( 0.002364 -0.005762 -0.010009)
 85:   1282.20   0.002070   10.46  0.000504  ( 0.014877  0.016536 -0.003014)
 86:   1308.98   0.004435   22.41  0.001057  (-0.021116  0.012195 -0.021512)
 87:   1359.76   0.042467  214.61  0.009746  (-0.053493 -0.081799 -0.013909)
 88:   1361.05   0.007327   37.03  0.001680  (-0.021968  0.034601 -0.000241)
 89:   1378.13   0.057540  290.78  0.013029  ( 0.099668 -0.012268  0.054267)
 90:   1379.83   0.007369   37.24  0.001666  ( 0.037677 -0.009203  0.012738)
 91:   1394.33   0.011873   60.00  0.002657  ( 0.034905 -0.029269  0.024131)
 92:   1402.02   0.053402  269.87  0.011886  (-0.043921  0.094013 -0.033447)
 93:   1414.94   0.005454   27.56  0.001203  (-0.029648 -0.009243 -0.015444)
 94:   1430.67   0.008726   44.10  0.001903  ( 0.034078 -0.014816  0.022859)
 95:   1430.84   0.015273   77.18  0.003331  ( 0.044856 -0.016573  0.032314)
 96:   1434.52   0.141200  713.57  0.030716  ( 0.141012 -0.065031  0.081258)
 97:   1436.93   0.007513   37.97  0.001632  ( 0.031074 -0.010271  0.023677)
 98:   1444.00   0.006942   35.08  0.001500  ( 0.032663 -0.010905  0.017731)
 99:   1462.80   0.022546  113.94  0.004810  (-0.007221  0.067911 -0.012068)
100:   1481.33   0.003076   15.54  0.000648  (-0.019138  0.012779 -0.010879)
101:   1489.50   0.000108    0.55  0.000023  ( 0.001085  0.004600 -0.000551)
102:   1494.92   0.001213    6.13  0.000253  (-0.007989 -0.008428 -0.010879)
103:   1499.66   0.010433   52.73  0.002171  ( 0.039660  0.007695  0.023215)
104:   1501.83   0.001708    8.63  0.000355  ( 0.003227  0.012315  0.013886)
105:   1503.42   0.003073   15.53  0.000638  ( 0.009557  0.022336 -0.006897)
106:   1510.29   0.000612    3.09  0.000126  ( 0.009758 -0.005527  0.000780)
107:   1512.13   0.001847    9.33  0.000381  (-0.013704  0.002143 -0.013739)
108:   1515.34   0.000327    1.65  0.000067  (-0.005016 -0.005703 -0.003109)
109:   1523.44   0.006038   30.51  0.001237  (-0.021076 -0.025754 -0.011370)
110:   1527.67   0.001291    6.52  0.000264  ( 0.011650  0.010900 -0.003036)
111:   1534.59   0.060074  303.59  0.012216  (-0.077067  0.065008 -0.045287)
112:   1536.46   0.002644   13.36  0.000537  ( 0.021744 -0.006967  0.003965)
113:   1607.79   0.001356    6.85  0.000263  (-0.014661 -0.004045 -0.005653)
114:   1625.60   0.000937    4.74  0.000180  ( 0.007382 -0.008538  0.007245)
115:   1722.06   0.000251    1.27  0.000045  ( 0.002077  0.006323 -0.001063)
116:   1739.20   0.001056    5.34  0.000190  (-0.011247  0.007797 -0.001489)
117:   2981.30   0.012094   61.12  0.001266  ( 0.013770 -0.023511 -0.022882)
118:   2992.23   0.066076  333.92  0.006891  (-0.023053 -0.077340 -0.019447)
119:   3011.29   0.013071   66.05  0.001355  ( 0.031028 -0.007029  0.018503)
120:   3015.17   0.018219   92.07  0.001886  (-0.037722 -0.013182  0.016999)
121:   3015.75   0.007409   37.44  0.000767  (-0.004758  0.013383  0.023767)
122:   3019.79   0.019561   98.86  0.002021  (-0.024063 -0.005436  0.037589)
123:   3023.70   0.020904  105.64  0.002157  ( 0.042565 -0.018585 -0.000466)
124:   3027.00   0.015200   76.82  0.001567  ( 0.025755  0.026951  0.013318)
125:   3057.78   0.006145   31.05  0.000627  ( 0.010005  0.022694 -0.003466)
126:   3062.07   0.012251   61.91  0.001249  (-0.012255 -0.032623  0.005836)
127:   3065.14   0.009074   45.86  0.000924  ( 0.001962 -0.019740 -0.023029)
128:   3072.65   0.014427   72.91  0.001465  ( 0.017446  0.007595 -0.033215)
129:   3074.03   0.007307   36.93  0.000742  (-0.022716  0.006337 -0.013622)
130:   3105.00   0.010659   53.87  0.001071  ( 0.027142 -0.007535  0.016667)
131:   3106.76   0.002018   10.20  0.000203  ( 0.002722 -0.013492 -0.003639)
132:   3111.34   0.007890   39.87  0.000791  (-0.023915  0.008206 -0.012331)
133:   3114.37   0.007396   37.38  0.000741  (-0.020113  0.014773 -0.010879)
134:   3126.63   0.020052  101.33  0.002001  ( 0.014184 -0.026134  0.033424)
135:   3128.47   0.010590   53.52  0.001056  (-0.015653  0.002635 -0.028361)
136:   3136.72   0.009257   46.78  0.000921  (-0.009501  0.007016  0.027954)
137:   3147.60   0.003668   18.54  0.000364  ( 0.013996 -0.009204  0.009115)
138:   3163.63   0.010348   52.29  0.001021  (-0.012282 -0.029292 -0.003447)
139:   3181.23   0.018019   91.06  0.001768  ( 0.036459 -0.004249  0.020500)
140:   3186.88   0.018679   94.39  0.001829  (-0.011030 -0.041318 -0.000427)

* The epsilon (eps) is given for a Dirac delta lineshape.
** The dipole moment derivative (T) already includes vibrational overlap.

The first frequency considered to be a vibration is 6
The total number of vibrations considered is 135


--------------------------
THERMOCHEMISTRY AT 298.15K
--------------------------

Temperature         ... 298.15 K
Pressure            ... 1.00 atm
Total Mass          ... 308.42 AMU

Throughout the following assumptions are being made:
  (1) The electronic state is orbitally nondegenerate
  (2) There are no thermally accessible electronically excited states
  (3) Hindered rotations indicated by low frequency modes are not
      treated as such but are treated as vibrations and this may
      cause some error
  (4) All equations used are the standard statistical mechanics
      equations for an ideal gas
  (5) All vibrations are strictly harmonic

freq.      16.01  E(vib)   ...       0.57 
freq.      29.49  E(vib)   ...       0.55 
freq.      34.17  E(vib)   ...       0.54 
freq.      58.14  E(vib)   ...       0.51 
freq.      67.73  E(vib)   ...       0.50 
freq.      87.72  E(vib)   ...       0.48 
freq.      94.45  E(vib)   ...       0.47 
freq.     100.63  E(vib)   ...       0.46 
freq.     118.92  E(vib)   ...       0.44 
freq.     150.31  E(vib)   ...       0.40 
freq.     154.60  E(vib)   ...       0.40 
freq.     169.44  E(vib)   ...       0.38 
freq.     182.16  E(vib)   ...       0.37 
freq.     191.76  E(vib)   ...       0.36 
freq.     206.35  E(vib)   ...       0.35 
freq.     223.54  E(vib)   ...       0.33 
freq.     229.35  E(vib)   ...       0.32 
freq.     255.40  E(vib)   ...       0.30 
freq.     276.49  E(vib)   ...       0.28 
freq.     308.13  E(vib)   ...       0.26 
freq.     327.58  E(vib)   ...       0.24 
freq.     339.49  E(vib)   ...       0.23 
freq.     348.17  E(vib)   ...       0.23 
freq.     366.13  E(vib)   ...       0.22 
freq.     385.72  E(vib)   ...       0.20 
freq.     394.74  E(vib)   ...       0.20 
freq.     408.16  E(vib)   ...       0.19 
freq.     428.46  E(vib)   ...       0.18 
freq.     432.84  E(vib)   ...       0.17 
freq.     455.15  E(vib)   ...       0.16 
freq.     471.51  E(vib)   ...       0.15 
freq.     485.93  E(vib)   ...       0.15 
freq.     502.93  E(vib)   ...       0.14 
freq.     522.89  E(vib)   ...       0.13 
freq.     534.21  E(vib)   ...       0.13 
freq.     555.53  E(vib)   ...       0.12 
freq.     604.95  E(vib)   ...       0.10 
freq.     634.50  E(vib)   ...       0.09 
freq.     667.63  E(vib)   ...       0.08 
freq.     672.98  E(vib)   ...       0.08 
freq.     686.35  E(vib)   ...       0.07 
freq.     711.25  E(vib)   ...       0.07 
freq.     758.04  E(vib)   ...       0.06 
freq.     766.85  E(vib)   ...       0.06 
freq.     779.91  E(vib)   ...       0.05 
freq.     788.06  E(vib)   ...       0.05 
freq.     824.56  E(vib)   ...       0.04 
freq.     861.71  E(vib)   ...       0.04 
freq.     864.94  E(vib)   ...       0.04 
freq.     873.03  E(vib)   ...       0.04 
freq.     881.07  E(vib)   ...       0.04 
freq.     896.25  E(vib)   ...       0.03 
freq.     943.97  E(vib)   ...       0.03 
freq.     958.02  E(vib)   ...       0.03 
freq.     968.69  E(vib)   ...       0.03 
freq.     973.69  E(vib)   ...       0.03 
freq.     980.36  E(vib)   ...       0.02 
freq.     994.47  E(vib)   ...       0.02 
freq.    1007.26  E(vib)   ...       0.02 
freq.    1028.28  E(vib)   ...       0.02 
freq.    1031.23  E(vib)   ...       0.02 
freq.    1035.34  E(vib)   ...       0.02 
freq.    1057.78  E(vib)   ...       0.02 
freq.    1058.87  E(vib)   ...       0.02 
freq.    1072.61  E(vib)   ...       0.02 
freq.    1081.59  E(vib)   ...       0.02 
freq.    1099.20  E(vib)   ...       0.02 
freq.    1107.64  E(vib)   ...       0.02 
freq.    1113.34  E(vib)   ...       0.01 
freq.    1131.22  E(vib)   ...       0.01 
freq.    1138.99  E(vib)   ...       0.01 
freq.    1160.37  E(vib)   ...       0.01 
freq.    1179.32  E(vib)   ...       0.01 
freq.    1194.19  E(vib)   ...       0.01 
freq.    1202.37  E(vib)   ...       0.01 
freq.    1217.16  E(vib)   ...       0.01 
freq.    1246.70  E(vib)   ...       0.01 
freq.    1272.81  E(vib)   ...       0.01 
freq.    1279.21  E(vib)   ...       0.01 
freq.    1282.20  E(vib)   ...       0.01 
freq.    1308.98  E(vib)   ...       0.01 
freq.    1359.76  E(vib)   ...       0.01 
freq.    1361.05  E(vib)   ...       0.01 
freq.    1378.13  E(vib)   ...       0.01 
freq.    1379.83  E(vib)   ...       0.01 
freq.    1394.33  E(vib)   ...       0.00 
freq.    1402.02  E(vib)   ...       0.00 
freq.    1414.94  E(vib)   ...       0.00 
freq.    1430.67  E(vib)   ...       0.00 
freq.    1430.84  E(vib)   ...       0.00 
freq.    1434.52  E(vib)   ...       0.00 
freq.    1436.93  E(vib)   ...       0.00 
freq.    1444.00  E(vib)   ...       0.00 
freq.    1462.80  E(vib)   ...       0.00 
freq.    1481.33  E(vib)   ...       0.00 
freq.    1489.50  E(vib)   ...       0.00 
freq.    1494.92  E(vib)   ...       0.00 
freq.    1499.66  E(vib)   ...       0.00 
freq.    1501.83  E(vib)   ...       0.00 
freq.    1503.42  E(vib)   ...       0.00 
freq.    1510.29  E(vib)   ...       0.00 
freq.    1512.13  E(vib)   ...       0.00 
freq.    1515.34  E(vib)   ...       0.00 
freq.    1523.44  E(vib)   ...       0.00 
freq.    1527.67  E(vib)   ...       0.00 
freq.    1534.59  E(vib)   ...       0.00 
freq.    1536.46  E(vib)   ...       0.00 
freq.    1607.79  E(vib)   ...       0.00 
freq.    1625.60  E(vib)   ...       0.00 
freq.    1722.06  E(vib)   ...       0.00 
freq.    1739.20  E(vib)   ...       0.00 
freq.    2981.30  E(vib)   ...       0.00 
freq.    2992.23  E(vib)   ...       0.00 
freq.    3011.29  E(vib)   ...       0.00 
freq.    3015.17  E(vib)   ...       0.00 
freq.    3015.75  E(vib)   ...       0.00 
freq.    3019.79  E(vib)   ...       0.00 
freq.    3023.70  E(vib)   ...       0.00 
freq.    3027.00  E(vib)   ...       0.00 
freq.    3057.78  E(vib)   ...       0.00 
freq.    3062.07  E(vib)   ...       0.00 
freq.    3065.14  E(vib)   ...       0.00 
freq.    3072.65  E(vib)   ...       0.00 
freq.    3074.03  E(vib)   ...       0.00 
freq.    3105.00  E(vib)   ...       0.00 
freq.    3106.76  E(vib)   ...       0.00 
freq.    3111.34  E(vib)   ...       0.00 
freq.    3114.37  E(vib)   ...       0.00 
freq.    3126.63  E(vib)   ...       0.00 
freq.    3128.47  E(vib)   ...       0.00 
freq.    3136.72  E(vib)   ...       0.00 
freq.    3147.60  E(vib)   ...       0.00 
freq.    3163.63  E(vib)   ...       0.00 
freq.    3181.23  E(vib)   ...       0.00 
freq.    3186.88  E(vib)   ...       0.00 

------------
INNER ENERGY
------------

The inner energy is: U= E(el) + E(ZPE) + E(vib) + E(rot) + E(trans)
    E(el)   - is the total energy from the electronic structure calculation
              = E(kin-el) + E(nuc-el) + E(el-el) + E(nuc-nuc)
    E(ZPE)  - the the zero temperature vibrational energy from the frequency calculation
    E(vib)  - the the finite temperature correction to E(ZPE) due to population
              of excited vibrational states
    E(rot)  - is the rotational thermal energy
    E(trans)- is the translational thermal energy

Summary of contributions to the inner energy U:
Electronic energy                ...   -964.69241966 Eh
Zero point energy                ...      0.39388106 Eh     247.16 kcal/mol
Thermal vibrational correction   ...      0.02013080 Eh      12.63 kcal/mol
Thermal rotational correction    ...      0.00141627 Eh       0.89 kcal/mol
Thermal translational correction ...      0.00141627 Eh       0.89 kcal/mol
-----------------------------------------------------------------------
Total thermal energy                   -964.27557525 Eh


Summary of corrections to the electronic energy:
(perhaps to be used in another calculation)
Total thermal correction                  0.02296335 Eh      14.41 kcal/mol
Non-thermal (ZPE) correction              0.39388106 Eh     247.16 kcal/mol
-----------------------------------------------------------------------
Total correction                          0.41684441 Eh     261.57 kcal/mol


--------
ENTHALPY
--------

The enthalpy is H = U + kB*T
                kB is Boltzmann's constant
Total free energy                 ...   -964.27557525 Eh 
Thermal Enthalpy correction       ...      0.00094421 Eh       0.59 kcal/mol
-----------------------------------------------------------------------
Total Enthalpy                    ...   -964.27463104 Eh


Note: Only C1 symmetry has been detected, increase convergence thresholds 
      if your molecule has a higher symmetry. Symmetry factor of 1.0 is   
      used for the rotational entropy correction. 
 

Note: Rotational entropy computed according to Herzberg 
Infrared and Raman Spectra, Chapter V,1, Van Nostrand Reinhold, 1945 
Point Group:  C1, Symmetry Number:   1  
Rotational constants in cm-1:     0.012999     0.004400     0.003645 

Vibrational entropy computed according to the QRRHO of S. Grimme
Chem.Eur.J. 2012 18 9955


-------
ENTROPY
-------

The entropy contributions are T*S = T*(S(el)+S(vib)+S(rot)+S(trans))
     S(el)   - electronic entropy
     S(vib)  - vibrational entropy
     S(rot)  - rotational entropy
     S(trans)- translational entropy
The entropies will be listed as multiplied by the temperature to get
units of energy

Electronic entropy                ...      0.00000000 Eh      0.00 kcal/mol
Vibrational entropy               ...      0.03574866 Eh     22.43 kcal/mol
Rotational entropy                ...      0.01677316 Eh     10.53 kcal/mol
Translational entropy             ...      0.02046638 Eh     12.84 kcal/mol
-----------------------------------------------------------------------
Final entropy term                ...      0.07298820 Eh     45.80 kcal/mol

In case the symmetry of your molecule has not been determined correctly
or in case you have a reason to use a different symmetry number we print 
out the resulting rotational entropy values for sn=1,12 :
 --------------------------------------------------------
|  sn= 1 | S(rot)=       0.01677316 Eh     10.53 kcal/mol|
|  sn= 2 | S(rot)=       0.01611871 Eh     10.11 kcal/mol|
|  sn= 3 | S(rot)=       0.01573588 Eh      9.87 kcal/mol|
|  sn= 4 | S(rot)=       0.01546425 Eh      9.70 kcal/mol|
|  sn= 5 | S(rot)=       0.01525356 Eh      9.57 kcal/mol|
|  sn= 6 | S(rot)=       0.01508142 Eh      9.46 kcal/mol|
|  sn= 7 | S(rot)=       0.01493587 Eh      9.37 kcal/mol|
|  sn= 8 | S(rot)=       0.01480980 Eh      9.29 kcal/mol|
|  sn= 9 | S(rot)=       0.01469859 Eh      9.22 kcal/mol|
|  sn=10 | S(rot)=       0.01459911 Eh      9.16 kcal/mol|
|  sn=11 | S(rot)=       0.01450912 Eh      9.10 kcal/mol|
|  sn=12 | S(rot)=       0.01442696 Eh      9.05 kcal/mol|
 --------------------------------------------------------


-------------------
GIBBS FREE ENERGY
-------------------

The Gibbs free energy is G = H - T*S

Total enthalpy                    ...   -964.27463104 Eh 
Total entropy correction          ...     -0.07298820 Eh    -45.80 kcal/mol
-----------------------------------------------------------------------
Final Gibbs free energy         ...   -964.34761925 Eh

For completeness - the Gibbs free energy minus the electronic energy
G-E(el)                           ...      0.34480041 Eh    216.37 kcal/mol


Timings for individual modules:

Sum of individual times         ...     7223.201 sec (= 120.387 min)
GTO integral calculation        ...       36.058 sec (=   0.601 min)   0.5 %
SCF iterations                  ...     3940.968 sec (=  65.683 min)  54.6 %
SCF Gradient evaluation         ...     1208.564 sec (=  20.143 min)  16.7 %
Geometry relaxation             ...        3.561 sec (=   0.059 min)   0.0 %
Analytical frequency calculation...     2034.050 sec (=  33.901 min)  28.2 %
                             ****ORCA TERMINATED NORMALLY****
TOTAL RUN TIME: 0 days 2 hours 0 minutes 44 seconds 51 msec
```
