## Supplementary material for "A novel quinone biosynthetic pathway illuminates the evolution of aerobic metabolism": MK2_2e_1H_B3LYP_631Gd_opt.out (part 1 of 3)

```
                                 *****************
                                 * O   R   C   A *
                                 *****************

                                            #,                                       
                                            ###                                      
                                            ####                                     
                                            #####                                    
                                            ######                                   
                                           ########,                                 
                                     ,,################,,,,,                         
                               ,,#################################,,                 
                          ,,##########################################,,             
                       ,#########################################, ''#####,          
                    ,#############################################,,   '####,        
                  ,##################################################,,,,####,       
                ,###########''''           ''''###############################       
              ,#####''   ,,,,##########,,,,          '''####'''          '####       
            ,##' ,,,,###########################,,,                        '##       
           ' ,,###''''                  '''############,,,                           
         ,,##''                                '''############,,,,        ,,,,,,###''
      ,#''                                            '''#######################'''  
     '                                                          ''''####''''         
             ,#######,   #######,   ,#######,      ##                                
            ,#'     '#,  ##    ##  ,#'     '#,    #''#        ######   ,####,        
            ##       ##  ##   ,#'  ##            #'  '#       #        #'  '#        
            ##       ##  #######   ##           ,######,      #####,   #    #        
            '#,     ,#'  ##    ##  '#,     ,#' ,#      #,         ##   #,  ,#        
             '#######'   ##     ##  '#######'  #'      '#     #####' # '####'        


                  #######################################################
                  #                        -***-                        #
                  #          Department of theory and spectroscopy      #
                  #    Directorship and core code : Frank Neese         #
                  #        Max Planck Institute fuer Kohlenforschung    #
                  #                Kaiser Wilhelm Platz 1               #
                  #                 D-45470 Muelheim/Ruhr               #
                  #                      Germany                        #
                  #                                                     #
                  #                  All rights reserved                #
                  #                        -***-                        #
                  #######################################################


                         Program Version 5.0.2 -  RELEASE  -


 With contributions from (in alphabetic order):
   Daniel Aravena         : Magnetic Suceptibility
   Michael Atanasov       : Ab Initio Ligand Field Theory (pilot matlab implementation)
   Alexander A. Auer      : GIAO ZORA, VPT2 properties, NMR spectrum
   Ute Becker             : Parallelization
   Giovanni Bistoni       : ED, misc. LED, open-shell LED, HFLD
   Martin Brehm           : Molecular dynamics
   Dmytro Bykov           : SCF Hessian
   Vijay G. Chilkuri      : MRCI spin determinant printing, contributions to CSF-ICE
   Dipayan Datta          : RHF DLPNO-CCSD density
   Achintya Kumar Dutta   : EOM-CC, STEOM-CC
   Dmitry Ganyushin       : Spin-Orbit,Spin-Spin,Magnetic field MRCI
   Miquel Garcia          : C-PCM and meta-GGA Hessian, CC/C-PCM, Gaussian charge scheme
   Yang Guo               : DLPNO-NEVPT2, F12-NEVPT2, CIM, IAO-localization
   Andreas Hansen         : Spin unrestricted coupled pair/coupled cluster methods
   Benjamin Helmich-Paris : MC-RPA, TRAH-SCF, COSX integrals
   Lee Huntington         : MR-EOM, pCC
   Robert Izsak           : Overlap fitted RIJCOSX, COSX-SCS-MP3, EOM
   Marcus Kettner         : VPT2
   Christian Kollmar      : KDIIS, OOCD, Brueckner-CCSD(T), CCSD density, CASPT2, CASPT2-K
   Simone Kossmann        : Meta GGA functionals, TD-DFT gradient, OOMP2, MP2 Hessian
   Martin Krupicka        : Initial AUTO-CI
   Lucas Lang             : DCDCAS
   Marvin Lechner         : AUTO-CI (C++ implementation), FIC-MRCC
   Dagmar Lenk            : GEPOL surface, SMD
   Dimitrios Liakos       : Extrapolation schemes; Compound Job, initial MDCI parallelization
   Dimitrios Manganas     : Further ROCIS development; embedding schemes
   Dimitrios Pantazis     : SARC Basis sets
   Anastasios Papadopoulos: AUTO-CI, single reference methods and gradients
   Taras Petrenko         : DFT Hessian,TD-DFT gradient, ASA, ECA, R-Raman, ABS, FL, XAS/XES, NRVS
   Peter Pinski           : DLPNO-MP2, DLPNO-MP2 Gradient
   Christoph Reimann      : Effective Core Potentials
   Marius Retegan         : Local ZFS, SOC
   Christoph Riplinger    : Optimizer, TS searches, QM/MM, DLPNO-CCSD(T), (RO)-DLPNO pert. Triples
   Tobias Risthaus        : Range-separated hybrids, TD-DFT gradient, RPA, STAB
   Michael Roemelt        : Original ROCIS implementation
   Masaaki Saitow         : Open-shell DLPNO-CCSD energy and density
   Barbara Sandhoefer     : DKH picture change effects
   Avijit Sen             : IP-ROCIS
   Kantharuban Sivalingam : CASSCF convergence, NEVPT2, FIC-MRCI
   Bernardo de Souza      : ESD, SOC TD-DFT
   Georgi Stoychev        : AutoAux, RI-MP2 NMR, DLPNO-MP2 response
   Willem Van den Heuvel  : Paramagnetic NMR
   Boris Wezisla          : Elementary symmetry handling
   Frank Wennmohs         : Technical directorship


 We gratefully acknowledge several colleagues who have allowed us to
 interface, adapt or use parts of their codes:
   Stefan Grimme, W. Hujo, H. Kruse, P. Pracht,  : VdW corrections, initial TS optimization,
                  C. Bannwarth, S. Ehlert          DFT functionals, gCP, sTDA/sTD-DF
   Ed Valeev, F. Pavosevic, A. Kumar             : LibInt (2-el integral package), F12 methods
   Garnet Chan, S. Sharma, J. Yang, R. Olivares  : DMRG
   Ulf Ekstrom                                   : XCFun DFT Library
   Mihaly Kallay                                 : mrcc  (arbitrary order and MRCC methods)
   Jiri Pittner, Ondrej Demel                    : Mk-CCSD
   Frank Weinhold                                : gennbo (NPA and NBO analysis)
   Christopher J. Cramer and Donald G. Truhlar   : smd solvation model
   Lars Goerigk                                  : TD-DFT with DH, B97 family of functionals
   V. Asgeirsson, H. Jonsson                     : NEB implementation
   FAccTs GmbH                                   : IRC, NEB, NEB-TS, DLPNO-Multilevel, CI-OPT
                                                   MM, QMMM, 2- and 3-layer-ONIOM, Crystal-QMMM,
                                                   LR-CPCM, SF, NACMEs, symmetry and pop. for TD-DFT,
                                                   nearIR, NL-DFT gradient (VV10), updates on ESD,
                                                   ML-optimized integration grids
   S Lehtola, MJT Oliveira, MAL Marques          : LibXC Library
   Liviu Ungur et al                             : ANISO software


 Your calculation uses the libint2 library for the computation of 2-el integrals
 For citations please refer to: http://libint.valeyev.net

 Your ORCA version has been built with support for libXC version: 5.1.0
 For citations please refer to: https://tddft.org/programs/libxc/

 This ORCA versions uses:
   CBLAS   interface :  Fast vector & matrix operations
   LAPACKE interface :  Fast linear algebra routines
   SCALAPACK package :  Parallel linear algebra routines
   Shared memory     :  Shared parallel matrices
   BLAS/LAPACK       :  OpenBLAS 0.3.15  USE64BITINT DYNAMIC_ARCH NO_AFFINITY Zen SINGLE_THREADED
        Core in use  :  Zen
   Copyright (c) 2011-2014, The OpenBLAS Project


================================================================================

----- Orbital basis set information -----
Your calculation utilizes the basis: 6-31G(d)
   H-He, Li-Ne : W. J. Hehre, R. Ditchfield and J.A. Pople, J. Chem. Phys. 56, 2257 (1972).
                 Note: He and Ne are unpublished basis sets taken from the Gaussian program.
                 Note: Li and B from J. D. Dill and J. A. Pople, J. Chem. Phys. 62, 2921 (1975).
   Na - Ar     : M. M. Francl, W. J. Pietro, W. J. Hehre, J. S. Binkley, M. S. Gordon, 
                 D. J. DeFrees and J. A. Pople, J. Chem. Phys. 77, 3654 (1982).
   K - Zn      : V. A. Rassolov, J. A. Pople, M. A. Ratner, and T. L. Windus, J. Chem. Phys. 109, 1223 (1998).

----- AuxJ basis set information -----
Your calculation utilizes the auxiliary basis: def2/J
   F. Weigend, Phys. Chem. Chem. Phys. 8, 1057 (2006).

================================================================================
                                        WARNINGS
                       Please study these warnings very carefully!
================================================================================


WARNING: Geometry Optimization
  ===> : Switching off AutoStart
         For restart on a previous wavefunction, please use MOREAD

INFO   : the flag for use of the SHARK integral package has been found!

================================================================================
                                       INPUT FILE
================================================================================
NAME = MK2_2e_1H_B3LYP_631Gd_opt.inp
|  1> !Defgrid3 VeryTightOpt CPCM(water) B3LYP 6-31G(d) OPT FREQ
|  2> 
|  3> %maxcore 2048
|  4> 
|  5> %pal
|  6>    nprocs 4
|  7> end
|  8> 
|  9> * xyz -1 1
| 10> C      4.691822    1.340634    0.669171
| 11> C      3.583376    0.551563    0.247545
| 12> C      2.423125    1.213084   -0.271298
| 13> C      2.429725    2.625019   -0.347222
| 14> C      1.253548    0.464494   -0.726987
| 15> C      1.334717   -0.954094   -0.636247
| 16> C      0.141452   -1.756813   -1.132093
| 17> C     -0.821442   -2.160642   -0.034259
| 18> C     -2.156476   -1.935392    0.057553
| 19> C     -2.930484   -2.471266    1.239955
| 20> C     -2.969602   -1.193910   -0.988079
| 21> C      2.481617   -1.603125   -0.097786
| 22> C      3.584320   -0.863237    0.314202
| 23> H      3.498944    4.455382   -0.013900
| 24> O      4.735891   -1.454999    0.833134
| 25> C     -6.043431    1.481804    1.716869
| 26> H      5.567524    0.833936    1.059534
| 27> H     -5.476087    1.144170    2.588715
| 28> H     -6.255684    2.551698    1.841372
| 29> H     -7.015769    0.972496    1.719079
| 30> H      1.540683    3.103759   -0.742877
| 31> H      0.490776   -2.668677   -1.636884
| 32> H     -0.375539   -1.153800   -1.879113
| 33> H     -0.361154   -2.719317    0.782340
| 34> H     -2.282379   -3.028685    1.922388
| 35> H     -3.736144   -3.138476    0.908125
| 36> H     -3.412327   -1.667217    1.807490
| 37> H     -2.483877   -1.283613   -1.963428
| 38> C      2.540263   -3.114131    0.019881
| 39> H      1.544327   -3.557081    0.056439
| 40> H      3.073030   -3.574593   -0.822658
| 41> H      3.061751   -3.420312    0.933940
| 42> H     -3.951341   -1.674991   -1.083184
| 43> C     -3.189396    0.323270   -0.721704
| 44> H     -3.594379    0.765511   -1.637660
| 45> H     -2.200815    0.774630   -0.570612
| 46> C     -4.081678    0.644280    0.446719
| 47> H     -3.678350    0.388741    1.425950
| 48> C     -5.296264    1.224153    0.430437
| 49> C     -6.022197    1.675566   -0.812886
| 50> H     -6.166709    2.763676   -0.800418
| 51> H     -5.500433    1.413682   -1.734791
| 52> H     -7.025464    1.233929   -0.853831
| 53> C      4.660765    2.717011    0.579118
| 54> C      3.517787    3.372248    0.060046
| 55> H      5.518002    3.298825    0.905040
| 56> O      0.226168    1.092004   -1.192997
| 57> H      4.735653   -2.392799    0.590233
| 58> **                         ****END OF INPUT****
================================================================================

                       *****************************
                       * Geometry Optimization Run *
                       *****************************

Geometry optimization settings:
Update method            Update   .... BFGS
Choice of coordinates    CoordSys .... Z-matrix Internals
Initial Hessian          InHess   .... Almoef's Model

Convergence Tolerances:
Energy Change            TolE     ....  2.0000e-07 Eh
Max. Gradient            TolMAXG  ....  3.0000e-05 Eh/bohr
RMS Gradient             TolRMSG  ....  8.0000e-06 Eh/bohr
Max. Displacement        TolMAXD  ....  2.0000e-04 bohr
RMS Displacement         TolRMSD  ....  1.0000e-04 bohr
Strict Convergence                ....  False
------------------------------------------------------------------------------
                        ORCA OPTIMIZATION COORDINATE SETUP
------------------------------------------------------------------------------

The optimization will be done in new redundant internal coordinates
Making redundant internal coordinates   ...  (new redundants) done
Evaluating the initial hessian          ...  (Almloef) done
Evaluating the coordinates              ...  done
Calculating the B-matrix                .... done
Calculating the G-matrix                .... done
Diagonalizing the G-matrix              .... done
Small eigenvalue found = 1.559e-03
Small eigenvalue found = 2.568e-03
Small eigenvalue found = 3.857e-03
Small eigenvalue found = 9.925e-03
Small eigenvalue found = 1.271e-02
Small eigenvalue found = 1.366e-02
Small eigenvalue found = 2.562e-02
Small eigenvalue found = 2.996e-02
The first mode is                       ....  107
The number of degrees of freedom        ....  138

    -----------------------------------------------------------------
                    Redundant Internal Coordinates


    -----------------------------------------------------------------
         Definition                    Initial Value    Approx d2E/dq
    -----------------------------------------------------------------
      1. B(C   1,C   0)                  1.4244         0.550526   
      2. B(C   2,C   1)                  1.4328         0.533841   
      3. B(C   3,C   2)                  1.4140         0.572089   
      4. B(C   4,C   2)                  1.4615         0.480488   
      5. B(C   5,C   4)                  1.4238         0.551834   
      6. B(C   6,C   5)                  1.5212         0.385824   
      7. B(C   7,C   6)                  1.5151         0.394615   
      8. B(C   8,C   7)                  1.3570         0.705291   
      9. B(C   9,C   8)                  1.5114         0.399996   
     10. B(C  10,C   8)                  1.5180         0.390416   
     11. B(C  11,C   5)                  1.4236         0.552299   
     12. B(C  12,C  11)                  1.3904         0.623953   
     13. B(C  12,C   1)                  1.4164         0.567110   
     14. B(O  14,C  12)                  1.3948         0.549728   
     15. B(H  16,C   0)                  1.0844         0.367549   
     16. B(H  17,C  15)                  1.0936         0.355351   
     17. B(H  18,C  15)                  1.0978         0.349893   
     18. B(H  19,C  15)                  1.0977         0.350118   
     19. B(H  20,C   3)                  1.0845         0.367456   
     20. B(H  21,C   6)                  1.0992         0.348077   
     21. B(H  22,C   6)                  1.0904         0.359589   
     22. B(H  23,C   7)                  1.0912         0.358456   
     23. B(H  24,C   9)                  1.0938         0.355065   
     24. B(H  25,C   9)                  1.0974         0.350395   
     25. B(H  26,C   9)                  1.0958         0.352517   
     26. B(H  27,C  10)                  1.0933         0.355775   
     27. B(C  28,C  11)                  1.5167         0.392259   
     28. B(H  29,C  28)                  1.0906         0.359294   
     29. B(H  30,C  28)                  1.0981         0.349593   
     30. B(H  31,C  28)                  1.0960         0.352259   
     31. B(H  32,C  10)                  1.0974         0.350438   
     32. B(C  33,C  10)                  1.5560         0.339558   
     33. B(H  34,C  33)                  1.0948         0.353820   
     34. B(H  35,C  33)                  1.0972         0.350701   
     35. B(C  36,C  33)                  1.5048         0.409808   
     36. B(H  37,C  36)                  1.0894         0.360849   
     37. B(C  38,C  36)                  1.3460         0.734388   
     38. B(C  38,C  15)                  1.5098         0.402325   
     39. B(C  39,C  38)                  1.5088         0.403770   
     40. B(H  40,C  39)                  1.0977         0.350011   
     41. B(H  41,C  39)                  1.0912         0.358509   
     42. B(H  42,C  39)                  1.0969         0.351043   
     43. B(C  43,C   0)                  1.3797         0.648964   
     44. B(C  44,C  43)                  1.4160         0.567797   
     45. B(C  44,H  13)                  1.0858         0.365674   
     46. B(C  44,C   3)                  1.3813         0.644996   
     47. B(H  45,C  43)                  1.0861         0.365312   
     48. B(O  46,C   4)                  1.2909         0.805323   
     49. B(H  47,O  14)                  0.9687         0.503515   
     50. A(C   1,C   0,C  43)          121.0503         0.428397   
     51. A(C   1,C   0,H  16)          118.4309         0.347098   
     52. A(H  16,C   0,C  43)          120.5180         0.356889   
     53. A(C   0,C   1,C  12)          122.6078         0.418197   
     54. A(C   2,C   1,C  12)          118.6044         0.415911   
     55. A(C   0,C   1,C   2)          118.7870         0.413723   
     56. A(C   1,C   2,C   3)          118.4690         0.416559   
     57. A(C   3,C   2,C   4)          119.8981         0.408845   
     58. A(C   1,C   2,C   4)          121.6311         0.403874   
     59. A(C   2,C   3,C  44)          121.8707         0.430886   
     60. A(C   2,C   3,H  20)          117.1655         0.349337   
     61. A(H  20,C   3,C  44)          120.9637         0.356502   
     62. A(C   2,C   4,C   5)          116.4132         0.406246   
     63. A(C   2,C   4,O  46)          120.0310         0.431739   
     64. A(C   5,C   4,O  46)          123.5522         0.442649   
     65. A(C   4,C   5,C   6)          117.4037         0.390875   
     66. A(C   4,C   5,C  11)          121.6199         0.416406   
     67. A(C   6,C   5,C  11)          120.9757         0.390933   
     68. A(C   7,C   6,H  22)          110.0289         0.327179   
     69. A(C   5,C   6,H  22)          107.6623         0.325967   
     70. A(C   7,C   6,H  21)          108.2769         0.325431   
     71. A(C   5,C   6,C   7)          113.7650         0.368811   
     72. A(H  21,C   6,H  22)          107.1469         0.289230   
     73. A(C   5,C   6,H  21)          109.7636         0.324229   
     74. A(C   6,C   7,H  23)          114.2438         0.327009   
     75. A(C   6,C   7,C   8)          129.0521         0.409745   
     76. A(C   8,C   7,H  23)          116.7001         0.360440   
     77. A(C   7,C   8,C  10)          124.1566         0.408969   
     78. A(C   9,C   8,C  10)          115.9605         0.370423   
     79. A(C   7,C   8,C   9)          119.8610         0.410730   
     80. A(H  25,C   9,H  26)          106.2540         0.288631   
     81. A(H  24,C   9,H  26)          108.1398         0.289230   
     82. A(C   8,C   9,H  26)          111.7286         0.326838   
     83. A(H  24,C   9,H  25)          108.2883         0.288957   
     84. A(C   8,C   9,H  25)          110.7914         0.326514   
     85. A(C   8,C   9,H  24)          111.4282         0.327226   
     86. A(H  27,C  10,C  33)          107.1866         0.318659   
     87. A(C   8,C  10,C  33)          115.7230         0.360180   
     88. A(H  27,C  10,H  32)          106.5092         0.289053   
     89. A(H  32,C  10,C  33)          108.4161         0.317875   
     90. A(C   8,C  10,H  32)          108.9513         0.325220   
     91. A(C   8,C  10,H  27)          109.6612         0.326030   
     92. A(C  12,C  11,C  28)          118.4567         0.400549   
     93. A(C   5,C  11,C  28)          120.9772         0.392065   
     94. A(C   5,C  11,C  12)          120.5589         0.425636   
     95. A(C  11,C  12,O  14)          122.6328         0.422514   
     96. A(C   1,C  12,O  14)          116.2212         0.415381   
     97. A(C   1,C  12,C  11)          121.1372         0.427659   
     98. A(C  12,O  14,H  47)          108.4943         0.360583   
     99. A(H  19,C  15,C  38)          111.1560         0.326783   
    100. A(H  18,C  15,C  38)          111.0152         0.326749   
    101. A(H  17,C  15,C  38)          111.7063         0.327583   
    102. A(H  18,C  15,H  19)          106.3018         0.288258   
    103. A(H  17,C  15,H  19)          108.3425         0.288957   
    104. A(H  17,C  15,H  18)          108.1054         0.288928   
    105. A(H  30,C  28,H  31)          106.9728         0.288495   
    106. A(H  29,C  28,H  31)          107.0430         0.289734   
    107. A(C  11,C  28,H  31)          111.1870         0.325750   
    108. A(H  29,C  28,H  30)          107.3661         0.289389   
    109. A(C  11,C  28,H  30)          112.1477         0.325343   
    110. A(C  11,C  28,H  29)          111.8335         0.326812   
    111. A(H  35,C  33,C  36)          109.8510         0.327867   
    112. A(H  34,C  33,C  36)          110.1275         0.328346   
    113. A(C  10,C  33,C  36)          115.1309         0.363171   
    114. A(H  34,C  33,H  35)          106.3997         0.288837   
    115. A(C  10,C  33,H  35)          107.3025         0.317914   
    116. A(C  10,C  33,H  34)          107.6319         0.318373   
    117. A(H  37,C  36,C  38)          116.4870         0.363348   
    118. A(C  33,C  36,C  38)          128.1390         0.415473   
    119. A(C  33,C  36,H  37)          115.3634         0.329414   
    120. A(C  36,C  38,C  39)          124.9597         0.414378   
    121. A(C  15,C  38,C  39)          114.3908         0.372946   
    122. A(C  15,C  38,C  36)          120.6482         0.414114   
    123. A(H  41,C  39,H  42)          108.0089         0.289478   
    124. A(H  40,C  39,H  42)          106.2065         0.288392   
    125. A(C  38,C  39,H  42)          110.5083         0.327118   
    126. A(H  40,C  39,H  41)          108.0853         0.289344   
    127. A(C  38,C  39,H  41)          113.2240         0.328255   
    128. A(C  38,C  39,H  40)          110.5199         0.326960   
    129. A(C  44,C  43,H  45)          119.9476         0.348550   
    130. A(C   0,C  43,H  45)          119.8059         0.356519   
    131. A(C   0,C  43,C  44)          120.2462         0.430778   
    132. A(H  13,C  44,C  43)          120.0365         0.348608   
    133. A(C   3,C  44,C  43)          119.5749         0.430304   
    134. A(C   3,C  44,H  13)          120.3884         0.356208   
    135. D(C   2,C   1,C   0,C  43)     -0.2397         0.020735   
    136. D(C  12,C   1,C   0,H  16)     -0.2405         0.020735   
    137. D(C  12,C   1,C   0,C  43)    179.4300         0.020735   
    138. D(C   2,C   1,C   0,H  16)   -179.9102         0.020735   
    139. D(C   4,C   2,C   1,C   0)    179.7270         0.019460   
    140. D(C   3,C   2,C   1,C  12)   -179.4662         0.019460   
    141. D(C   4,C   2,C   1,C  12)      0.0439         0.019460   
    142. D(C   3,C   2,C   1,C   0)      0.2168         0.019460   
    143. D(C  44,C   3,C   2,C   4)   -179.3793         0.022458   
    144. D(H  20,C   3,C   2,C   1)   -179.9814         0.022458   
    145. D(H  20,C   3,C   2,C   4)      0.4998         0.022458   
    146. D(C  44,C   3,C   2,C   1)      0.1396         0.022458   
    147. D(C   5,C   4,C   2,C   3)    179.0550         0.015719   
    148. D(O  46,C   4,C   2,C   1)   -179.7828         0.015719   
    149. D(C   5,C   4,C   2,C   1)     -0.4482         0.015719   
    150. D(O  46,C   4,C   2,C   3)     -0.2796         0.015719   
    151. D(C  11,C   5,C   4,O  46)   -179.1205         0.020837   
    152. D(C   6,C   5,C   4,O  46)      0.5811         0.020837   
    153. D(C   6,C   5,C   4,C   2)   -178.7277         0.020837   
    154. D(C  11,C   5,C   4,C   2)      1.5708         0.020837   
    155. D(H  21,C   6,C   5,C   4)    142.1498         0.011088   
    156. D(H  22,C   6,C   5,C  11)   -154.4537         0.011088   
    157. D(H  22,C   6,C   5,C   4)     25.8427         0.011088   
    158. D(H  21,C   6,C   5,C  11)    -38.1467         0.011088   
    159. D(C   7,C   6,C   5,C  11)     83.3416         0.011088   
    160. D(C   7,C   6,C   5,C   4)    -96.3620         0.011088   
    161. D(H  23,C   7,C   6,C   5)    -55.7126         0.011571   
    162. D(C   8,C   7,C   6,H  22)      4.1624         0.011571   
    163. D(C   8,C   7,C   6,H  21)   -112.6372         0.011571   
    164. D(H  23,C   7,C   6,H  21)     66.5990         0.011571   
    165. D(C   8,C   7,C   6,C   5)    125.0512         0.011571   
    166. D(H  23,C   7,C   6,H  22)   -176.6014         0.011571   
    167. D(C  10,C   8,C   7,H  23)   -179.2050         0.035079   
    168. D(C  10,C   8,C   7,C   6)      0.0154         0.035079   
    169. D(C   9,C   8,C   7,H  23)     -0.9787         0.035079   
    170. D(C   9,C   8,C   7,C   6)    178.2418         0.035079   
    171. D(H  26,C   9,C   8,C  10)    -61.4433         0.011874   
    172. D(H  26,C   9,C   8,C   7)    120.1892         0.011874   
    173. D(H  25,C   9,C   8,C  10)     56.8257         0.011874   
    174. D(H  25,C   9,C   8,C   7)   -121.5419         0.011874   
    175. D(H  24,C   9,C   8,C   7)     -0.9049         0.011874   
    176. D(H  24,C   9,C   8,C  10)    177.4627         0.011874   
    177. D(C  33,C  10,C   8,C   9)     86.4220         0.011339   
    178. D(C  33,C  10,C   8,C   7)    -95.2888         0.011339   
    179. D(H  32,C  10,C   8,C   9)    -36.0025         0.011339   
    180. D(H  27,C  10,C   8,C   9)   -152.2174         0.011339   
    181. D(H  32,C  10,C   8,C   7)    142.2867         0.011339   
    182. D(H  27,C  10,C   8,C   7)     26.0718         0.011339   
    183. D(C  28,C  11,C   5,C   6)     -1.0362         0.020873   
    184. D(C  28,C  11,C   5,C   4)    178.6548         0.020873   
    185. D(C  12,C  11,C   5,C   6)    177.9763         0.020873   
    186. D(C  12,C  11,C   5,C   4)     -2.3327         0.020873   
    187. D(O  14,C  12,C  11,C  28)     -0.1985         0.026961   
    188. D(C   1,C  12,C  11,C  28)   -179.0796         0.026961   
    189. D(C   1,C  12,C  11,C   5)      1.8834         0.026961   
    190. D(O  14,C  12,C   1,C   2)   -179.7046         0.022052   
    191. D(O  14,C  12,C   1,C   0)      0.6252         0.022052   
    192. D(O  14,C  12,C  11,C   5)   -179.2355         0.026961   
    193. D(C  11,C  12,C   1,C   2)     -0.7549         0.022052   
    194. D(C  11,C  12,C   1,C   0)    179.5748         0.022052   
    195. D(H  47,O  14,C  12,C  11)     17.7335         0.021856   
    196. D(H  47,O  14,C  12,C   1)   -163.3340         0.021856   
    197. D(H  29,C  28,C  11,C   5)    -23.6042         0.011440   
    198. D(H  31,C  28,C  11,C  12)     37.7643         0.011440   
    199. D(H  31,C  28,C  11,C   5)   -143.2030         0.011440   
    200. D(H  30,C  28,C  11,C  12)    -81.9577         0.011440   
    201. D(H  30,C  28,C  11,C   5)     97.0751         0.011440   
    202. D(H  29,C  28,C  11,C  12)    157.3631         0.011440   
    203. D(C  36,C  33,C  10,H  32)     54.0887         0.009338   
    204. D(C  36,C  33,C  10,H  27)    168.7020         0.009338   
    205. D(C  36,C  33,C  10,C   8)    -68.6192         0.009338   
    206. D(H  35,C  33,C  10,H  32)    176.7034         0.009338   
    207. D(H  35,C  33,C  10,H  27)    -68.6833         0.009338   
    208. D(H  35,C  33,C  10,C   8)     53.9955         0.009338   
    209. D(H  34,C  33,C  10,H  32)    -69.1356         0.009338   
    210. D(H  34,C  33,C  10,H  27)     45.4777         0.009338   
    211. D(H  34,C  33,C  10,C   8)    168.1565         0.009338   
    212. D(C  38,C  36,C  33,H  35)    125.3260         0.012439   
    213. D(C  38,C  36,C  33,H  34)      8.4532         0.012439   
    214. D(C  38,C  36,C  33,C  10)   -113.4341         0.012439   
    215. D(H  37,C  36,C  33,H  35)    -53.4360         0.012439   
    216. D(H  37,C  36,C  33,H  34)   -170.3087         0.012439   
    217. D(H  37,C  36,C  33,C  10)     67.8039         0.012439   
    218. D(C  39,C  38,C  36,H  37)    178.9538         0.038309   
    219. D(C  39,C  38,C  36,C  33)      0.2037         0.038309   
    220. D(C  15,C  38,C  36,H  37)     -0.6050         0.038309   
    221. D(C  15,C  38,C  36,C  33)   -179.3551         0.038309   
    222. D(C  39,C  38,C  15,H  19)     59.2123         0.012006   
    223. D(C  39,C  38,C  15,H  18)    -58.8933         0.012006   
    224. D(C  39,C  38,C  15,H  17)   -179.6401         0.012006   
    225. D(C  36,C  38,C  15,H  19)   -121.1847         0.012006   
    226. D(C  36,C  38,C  15,H  18)    120.7096         0.012006   
    227. D(C  36,C  38,C  15,H  17)     -0.0371         0.012006   
    228. D(H  42,C  39,C  38,C  36)    126.0345         0.012089   
    229. D(H  42,C  39,C  38,C  15)    -54.3822         0.012089   
    230. D(H  41,C  39,C  38,C  36)      4.7229         0.012089   
    231. D(H  41,C  39,C  38,C  15)   -175.6939         0.012089   
    232. D(H  40,C  39,C  38,C  36)   -116.6962         0.012089   
    233. D(H  40,C  39,C  38,C  15)     62.8870         0.012089   
    234. D(H  45,C  43,C   0,H  16)     -0.2389         0.029317   
    235. D(H  45,C  43,C   0,C   1)   -179.9026         0.029317   
    236. D(C  44,C  43,C   0,H  16)    179.5717         0.029317   
    237. D(C  44,C  43,C   0,C   1)     -0.0920         0.029317   
    238. D(H  13,C  44,C  43,C   0)   -179.6948         0.022108   
    239. D(C   3,C  44,C  43,H  45)   -179.7411         0.022108   
    240. D(C   3,C  44,C  43,C   0)      0.4485         0.022108   
    241. D(C  43,C  44,C   3,H  20)    179.6518         0.028935   
    242. D(C  43,C  44,C   3,C   2)     -0.4737         0.028935   
    243. D(H  13,C  44,C   3,H  20)     -0.2043         0.028935   
    244. D(H  13,C  44,C  43,H  45)      0.1155         0.022108   
    245. D(H  13,C  44,C   3,C   2)    179.6702         0.028935   
    -----------------------------------------------------------------

Number of atoms                         .... 48
Number of degrees of freedom            .... 245

         *************************************************************
         *                GEOMETRY OPTIMIZATION CYCLE   1            *
         *************************************************************
---------------------------------
CARTESIAN COORDINATES (ANGSTROEM)
---------------------------------
  C      4.691822    1.340634    0.669171
  C      3.583376    0.551563    0.247545
  C      2.423125    1.213084   -0.271298
  C      2.429725    2.625019   -0.347222
  C      1.253548    0.464494   -0.726987
  C      1.334717   -0.954094   -0.636247
  C      0.141452   -1.756813   -1.132093
  C     -0.821442   -2.160642   -0.034259
  C     -2.156476   -1.935392    0.057553
  C     -2.930484   -2.471266    1.239955
  C     -2.969602   -1.193910   -0.988079
  C      2.481617   -1.603125   -0.097786
  C      3.584320   -0.863237    0.314202
  H      3.498944    4.455382   -0.013900
  O      4.735891   -1.454999    0.833134
  C     -6.043431    1.481804    1.716869
  H      5.567524    0.833936    1.059534
  H     -5.476087    1.144170    2.588715
  H     -6.255684    2.551698    1.841372
  H     -7.015769    0.972496    1.719079
  H      1.540683    3.103759   -0.742877
  H      0.490776   -2.668677   -1.636884
  H     -0.375539   -1.153800   -1.879113
  H     -0.361154   -2.719317    0.782340
  H     -2.282379   -3.028685    1.922388
  H     -3.736144   -3.138476    0.908125
  H     -3.412327   -1.667217    1.807490
  H     -2.483877   -1.283613   -1.963428
  C      2.540263   -3.114131    0.019881
  H      1.544327   -3.557081    0.056439
  H      3.073030   -3.574593   -0.822658
  H      3.061751   -3.420312    0.933940
  H     -3.951341   -1.674991   -1.083184
  C     -3.189396    0.323270   -0.721704
  H     -3.594379    0.765511   -1.637660
  H     -2.200815    0.774630   -0.570612
  C     -4.081678    0.644280    0.446719
  H     -3.678350    0.388741    1.425950
  C     -5.296264    1.224153    0.430437
  C     -6.022197    1.675566   -0.812886
  H     -6.166709    2.763676   -0.800418
  H     -5.500433    1.413682   -1.734791
  H     -7.025464    1.233929   -0.853831
  C      4.660765    2.717011    0.579118
  C      3.517787    3.372248    0.060046
  H      5.518002    3.298825    0.905040
  O      0.226168    1.092004   -1.192997
  H      4.735653   -2.392799    0.590233

----------------------------
CARTESIAN COORDINATES (A.U.)
----------------------------
  NO LB      ZA    FRAG     MASS         X           Y           Z
   0 C     6.0000    0    12.011    8.866259    2.533431    1.264550
   1 C     6.0000    0    12.011    6.771599    1.042303    0.467792
   2 C     6.0000    0    12.011    4.579043    2.292397   -0.512679
   3 C     6.0000    0    12.011    4.591515    4.960567   -0.656154
   4 C     6.0000    0    12.011    2.368862    0.877766   -1.373806
   5 C     6.0000    0    12.011    2.522250   -1.802976   -1.202333
   6 C     6.0000    0    12.011    0.267306   -3.319895   -2.139346
   7 C     6.0000    0    12.011   -1.552300   -4.083022   -0.064740
   8 C     6.0000    0    12.011   -4.075149   -3.657361    0.108759
   9 C     6.0000    0    12.011   -5.537812   -4.670016    2.343175
  10 C     6.0000    0    12.011   -5.611735   -2.256163   -1.867199
  11 C     6.0000    0    12.011    4.689576   -3.029467   -0.184789
  12 C     6.0000    0    12.011    6.773383   -1.631282    0.593756
  13 H     1.0000    0     1.008    6.612046    8.419452   -0.026267
  14 O     8.0000    0    15.999    8.949537   -2.749550    1.574395
  15 C     6.0000    0    12.011  -11.420429    2.800204    3.244412
  16 H     1.0000    0     1.008   10.521096    1.575911    2.002229
  17 H     1.0000    0     1.008  -10.348305    2.162168    4.891962
  18 H     1.0000    0     1.008  -11.821530    4.822010    3.479689
  19 H     1.0000    0     1.008  -13.257882    1.837751    3.248589
  20 H     1.0000    0     1.008    2.911469    5.865254   -1.403834
  21 H     1.0000    0     1.008    0.927432   -5.043069   -3.093262
  22 H     1.0000    0     1.008   -0.709666   -2.180366   -3.551009
  23 H     1.0000    0     1.008   -0.682482   -5.138764    1.478408
  24 H     1.0000    0     1.008   -4.313071   -5.723385    3.632787
  25 H     1.0000    0     1.008   -7.060289   -5.930860    1.716108
  26 H     1.0000    0     1.008   -6.448364   -3.150584    3.415661
  27 H     1.0000    0     1.008   -4.693847   -2.425677   -3.710341
  28 C     6.0000    0    12.011    4.800401   -5.884855    0.037570
  29 H     1.0000    0     1.008    2.918355   -6.721909    0.106654
  30 H     1.0000    0     1.008    5.807185   -6.755002   -1.554598
  31 H     1.0000    0     1.008    5.785871   -6.463453    1.764891
  32 H     1.0000    0     1.008   -7.466952   -3.165274   -2.046921
  33 C     6.0000    0    12.011   -6.027085    0.610892   -1.363823
  34 H     1.0000    0     1.008   -6.792392    1.446606   -3.094729
  35 H     1.0000    0     1.008   -4.158938    1.463839   -1.078300
  36 C     6.0000    0    12.011   -7.713254    1.217513    0.844177
  37 H     1.0000    0     1.008   -6.951074    0.734614    2.694655
  38 C     6.0000    0    12.011  -10.008488    2.313314    0.813408
  39 C     6.0000    0    12.011  -11.380303    3.166361   -1.536132
  40 H     1.0000    0     1.008  -11.653391    5.222591   -1.512571
  41 H     1.0000    0     1.008  -10.394312    2.671472   -3.278280
  42 H     1.0000    0     1.008  -13.276203    2.331788   -1.613507
  43 C     6.0000    0    12.011    8.807569    5.134407    1.094374
  44 C     6.0000    0    12.011    6.647654    6.372625    0.113470
  45 H     1.0000    0     1.008   10.427513    6.233876    1.710278
  46 O     8.0000    0    15.999    0.427396    2.063588   -2.254438
  47 H     1.0000    0     1.008    8.949087   -4.521735    1.115379

--------------------------------
INTERNAL COORDINATES (ANGSTROEM)
--------------------------------
 C      0   0   0     0.000000000000     0.00000000     0.00000000
 C      1   0   0     1.424448686978     0.00000000     0.00000000
 C      2   1   0     1.432826044951   118.78696796     0.00000000
 C      3   2   1     1.413990260929   118.46895083     0.21684909
 C      3   2   1     1.461488902370   121.63111220   179.72697197
 C      5   3   2     1.423802678711   116.41319955   359.55175719
 C      6   5   3     1.521217410136   117.40373818   181.27234998
 C      7   6   5     1.515084884762   113.76500451   263.63802167
 C      8   7   6     1.357012449095   129.05209549   125.05118610
 C      9   8   7     1.511397967957   119.86097564   178.24176127
 C      9   8   7     1.517997275236   124.15660909     0.00000000
 C      6   5   3     1.423573355146   121.61990726     1.57079717
 C     12   6   5     1.390367674717   120.55892900   357.66728390
 H      4   3   2     2.145824209346   147.75061820     0.40934478
 O     13  12   6     1.394843522876   122.63277214   180.76454430
 C     11   9   8     4.891279363698   102.87944332   219.62690558
 H      1   2   3     1.084426174425   118.43094058   180.08978293
 H     16  11   9     1.093613908108    86.90262227     7.17810338
 H     16  11   9     1.097827629573   135.83491392   120.19336275
 H     16  11   9     1.097652362639   107.69647842   258.90512619
 H      4   3   2     1.084495525297   117.16545768   180.01861572
 H      7   6   5     1.099243906125   109.76355963   142.14975566
 H      7   6   5     1.090386744531   107.66228993    25.84271679
 H      8   7   6     1.091245492715   114.24381020   304.28737307
 H     10   9   8     1.093833091507   111.42819932   359.09513344
 H     10   9   8     1.097437182075   110.79143007   238.45807181
 H     10   9   8     1.095793524016   111.72862367   120.18915255
 H     11   9   8     1.093289108898   109.66116083    26.07176229
 C     12   6   5     1.516714873746   120.97718510   178.65481346
 H     29  12   6     1.090609786294   111.83351207   336.39582644
 H     29  12   6     1.098060971100   112.14773928    97.07508794
 H     29  12   6     1.095992880627   111.18696598   216.79702444
 H     11   9   8     1.097403915478   108.95125317   142.28674071
 C     11   9   8     1.555988494643   115.72301491   264.71122464
 H     34  11   9     1.094789352481   107.63187701   168.15654843
 H     34  11   9     1.097199633442   107.30246114    53.99551147
 C     34  11   9     1.504801280752   115.13090732   291.38082216
 H     37  34  11     1.089434260277   115.36342717    67.80394675
 C     37  34  11     1.346007782685   128.13896660   246.56588301
 C     39  37  34     1.508842105519   124.95971784     0.20368654
 H     40  39  37     1.097735187223   110.51992996   243.30382926
 H     40  39  37     1.091205631482   113.22399572     4.72292633
 H     40  39  37     1.096934093774   110.50825823   126.03454914
 C      1   2   3     1.379669426416   121.05026561   359.76028490
 C     14   4   3     1.085818737875    33.73101029   359.47510846
 H     44   1   2     1.086088373407   119.80594126   180.09743283
 O      5   3   2     1.290908123996   120.03100389   180.21715922
 H     15  13  12     0.968746505772   108.49433849    17.73353311

---------------------------
INTERNAL COORDINATES (A.U.)
---------------------------
 C      0   0   0     0.000000000000     0.00000000     0.00000000
 C      1   0   0     2.691817910212     0.00000000     0.00000000
 C      2   1   0     2.707648822508   118.78696796     0.00000000
 C      3   2   1     2.672054349187   118.46895083     0.21684909
 C      3   2   1     2.761813773244   121.63111220   179.72697197
 C      5   3   2     2.690597131508   116.41319955   359.55175719
 C      6   5   3     2.874684295311   117.40373818   181.27234998
 C      7   6   5     2.863095501843   113.76500451   263.63802167
 C      8   7   6     2.564381889112   129.05209549   125.05118610
 C      9   8   7     2.856128238803   119.86097564   178.24176127
 C      9   8   7     2.868599122235   124.15660909     0.00000000
 C      6   5   3     2.690163772774   121.61990726     1.57079717
 C     12   6   5     2.627414130671   120.55892900   357.66728390
 H      4   3   2     4.055020087201   147.75061820     0.40934478
 O     13  12   6     2.635872257909   122.63277214   180.76454430
 C     11   9   8     9.243178441890   102.87944332   219.62690558
 H      1   2   3     2.049268482118   118.43094058   180.08978293
 H     16  11   9     2.066630782572    86.90262227     7.17810338
 H     16  11   9     2.074593562145   135.83491392   120.19336275
 H     16  11   9     2.074262355640   107.69647842   258.90512619
 H      4   3   2     2.049399536274   117.16545768   180.01861572
 H      7   6   5     2.077269936958   109.76355963   142.14975566
 H      7   6   5     2.060532327222   107.66228993    25.84271679
 H      8   7   6     2.062155126107   114.24381020   304.28737307
 H     10   9   8     2.067044979168   111.42819932   359.09513344
 H     10   9   8     2.073855723303   110.79143007   238.45807181
 H     10   9   8     2.070749659714   111.72862367   120.18915255
 H     11   9   8     2.066017001016   109.66116083    26.07176229
 C     12   6   5     2.866175734624   120.97718510   178.65481346
 H     29  12   6     2.060953815070   111.83351207   336.39582644
 H     29  12   6     2.075034513727   112.14773928    97.07508794
 H     29  12   6     2.071126389113   111.18696598   216.79702444
 H     11   9   8     2.073792858547   108.95125317   142.28674071
 C     11   9   8     2.940392122407   115.72301491   264.71122464
 H     34  11   9     2.068852050522   107.63187701   168.15654843
 H     34  11   9     2.073406821444   107.30246114    53.99551147
 C     34  11   9     2.843662306595   115.13090732   291.38082216
 H     37  34  11     2.058732392835   115.36342717    67.80394675
 C     37  34  11     2.543586083402   128.13896660   246.56588301
 C     39  37  34     2.851298358760   124.95971784     0.20368654
 H     40  39  37     2.074418871421   110.51992996   243.30382926
 H     40  39  37     2.062079799293   113.22399572     4.72292633
 H     40  39  37     2.072905024193   110.50825823   126.03454914
 C      1   2   3     2.607197371270   121.05026561   359.76028490
 C     14   4   3     2.051900045664    33.73101029   359.47510846
 H     44   1   2     2.052409582974   119.80594126   180.09743283
 O      5   3   2     2.439462818407   120.03100389   180.21715922
 H     15  13  12     1.830665589102   108.49433849    17.73353311

---------------------
BASIS SET INFORMATION
---------------------
There are 3 groups of distinct atoms

 Group   1 Type C   : 10s4p1d contracted to 3s2p1d pattern {631/31/1}
 Group   2 Type H   : 4s contracted to 2s pattern {31}
 Group   3 Type O   : 10s4p1d contracted to 3s2p1d pattern {631/31/1}

Atom   0C    basis set group =>   1
Atom   1C    basis set group =>   1
Atom   2C    basis set group =>   1
Atom   3C    basis set group =>   1
Atom   4C    basis set group =>   1
Atom   5C    basis set group =>   1
Atom   6C    basis set group =>   1
Atom   7C    basis set group =>   1
Atom   8C    basis set group =>   1
Atom   9C    basis set group =>   1
Atom  10C    basis set group =>   1
Atom  11C    basis set group =>   1
Atom  12C    basis set group =>   1
Atom  13H    basis set group =>   2
Atom  14O    basis set group =>   3
Atom  15C    basis set group =>   1
Atom  16H    basis set group =>   2
Atom  17H    basis set group =>   2
Atom  18H    basis set group =>   2
Atom  19H    basis set group =>   2
Atom  20H    basis set group =>   2
Atom  21H    basis set group =>   2
Atom  22H    basis set group =>   2
Atom  23H    basis set group =>   2
Atom  24H    basis set group =>   2
Atom  25H    basis set group =>   2
Atom  26H    basis set group =>   2
Atom  27H    basis set group =>   2
Atom  28C    basis set group =>   1
Atom  29H    basis set group =>   2
Atom  30H    basis set group =>   2
Atom  31H    basis set group =>   2
Atom  32H    basis set group =>   2
Atom  33C    basis set group =>   1
Atom  34H    basis set group =>   2
Atom  35H    basis set group =>   2
Atom  36C    basis set group =>   1
Atom  37H    basis set group =>   2
Atom  38C    basis set group =>   1
Atom  39C    basis set group =>   1
Atom  40H    basis set group =>   2
Atom  41H    basis set group =>   2
Atom  42H    basis set group =>   2
Atom  43C    basis set group =>   1
Atom  44C    basis set group =>   1
Atom  45H    basis set group =>   2
Atom  46O    basis set group =>   3
Atom  47H    basis set group =>   2
---------------------------------
AUXILIARY/J BASIS SET INFORMATION
---------------------------------
There are 3 groups of distinct atoms

 Group   1 Type C   : 12s5p4d2f1g contracted to 6s4p3d1f1g pattern {711111/2111/211/2/1}
 Group   2 Type H   : 5s2p1d contracted to 3s1p1d pattern {311/2/1}
 Group   3 Type O   : 12s5p4d2f1g contracted to 6s4p3d1f1g pattern {711111/2111/211/2/1}

Atom   0C    basis set group =>   1
Atom   1C    basis set group =>   1
Atom   2C    basis set group =>   1
Atom   3C    basis set group =>   1
Atom   4C    basis set group =>   1
Atom   5C    basis set group =>   1
Atom   6C    basis set group =>   1
Atom   7C    basis set group =>   1
Atom   8C    basis set group =>   1
Atom   9C    basis set group =>   1
Atom  10C    basis set group =>   1
Atom  11C    basis set group =>   1
Atom  12C    basis set group =>   1
Atom  13H    basis set group =>   2
Atom  14O    basis set group =>   3
Atom  15C    basis set group =>   1
Atom  16H    basis set group =>   2
Atom  17H    basis set group =>   2
Atom  18H    basis set group =>   2
Atom  19H    basis set group =>   2
Atom  20H    basis set group =>   2
Atom  21H    basis set group =>   2
Atom  22H    basis set group =>   2
Atom  23H    basis set group =>   2
Atom  24H    basis set group =>   2
Atom  25H    basis set group =>   2
Atom  26H    basis set group =>   2
Atom  27H    basis set group =>   2
Atom  28C    basis set group =>   1
Atom  29H    basis set group =>   2
Atom  30H    basis set group =>   2
Atom  31H    basis set group =>   2
Atom  32H    basis set group =>   2
Atom  33C    basis set group =>   1
Atom  34H    basis set group =>   2
Atom  35H    basis set group =>   2
Atom  36C    basis set group =>   1
Atom  37H    basis set group =>   2
Atom  38C    basis set group =>   1
Atom  39C    basis set group =>   1
Atom  40H    basis set group =>   2
Atom  41H    basis set group =>   2
Atom  42H    basis set group =>   2
Atom  43C    basis set group =>   1
Atom  44C    basis set group =>   1
Atom  45H    basis set group =>   2
Atom  46O    basis set group =>   3
Atom  47H    basis set group =>   2


           ************************************************************
           *        Program running with 4 parallel MPI-processes     *
           *              working on a common directory               *
           ************************************************************
------------------------------------------------------------------------------
                           ORCA GTO INTEGRAL CALCULATION
                           -- RI-GTO INTEGRALS CHOSEN --
------------------------------------------------------------------------------
------------------------------------------------------------------------------
                   ___                                                        
                  /   \      - P O W E R E D   B Y -                         
                 /     \                                                     
                 |  |  |   _    _      __       _____    __    __             
                 |  |  |  | |  | |    /  \     |  _  \  |  |  /  |          
                  \  \/   | |  | |   /    \    | | | |  |  | /  /          
                 / \  \   | |__| |  /  /\  \   | |_| |  |  |/  /          
                |  |  |   |  __  | /  /__\  \  |    /   |      \           
                |  |  |   | |  | | |   __   |  |    \   |  |\   \          
                \     /   | |  | | |  |  |  |  | |\  \  |  | \   \       
                 \___/    |_|  |_| |__|  |__|  |_| \__\ |__|  \__/        
                                                                              
                      - O R C A' S   B I G   F R I E N D -                    
                                      &                                       
                       - I N T E G R A L  F E E D E R -                       
                                                                              
 v1 FN, 2020, v2 2021                                                         
------------------------------------------------------------------------------


Reading SHARK input file MK2_2e_1H_B3LYP_631Gd_opt.SHARKINP.tmp ... ok
----------------------
SHARK INTEGRAL PACKAGE
----------------------

Number of atoms                             ...     48
Number of basis functions                   ...    372
Number of shells                            ...    188
Maximum angular momentum                    ...      2
Integral batch strategy                     ... SHARK/LIBINT Hybrid
RI-J (if used) integral strategy            ... SPLIT-RIJ (Revised 2003 algorithm where possible)
Printlevel                                  ...      1
Contraction scheme used                     ... SEGMENTED contraction
Coulomb Range Separation                    ... NOT USED
Exchange Range Separation                   ... NOT USED
Finite Nucleus Model                        ... NOT USED
Auxiliary Coulomb fitting basis             ... AVAILABLE
   # of basis functions in Aux-J            ...   1402
   # of shells in Aux-J                     ...    470
   Maximum angular momentum in Aux-J        ...      4
Auxiliary J/K fitting basis                 ... NOT available
Auxiliary Correlation fitting basis         ... NOT available
Auxiliary 'external' fitting basis          ... NOT available
Integral threshold                          ...     2.500000e-11
Primitive cut-off                           ...     2.500000e-12
Primitive pair pre-selection threshold      ...     2.500000e-12

Calculating pre-screening integrals         ... done (  0.1 sec) Dimension = 188
Organizing shell pair data                  ... done (  0.1 sec)
Shell pair information
Total number of shell pairs                 ...     17766
Shell pairs after pre-screening             ...     11490
Total number of primitive shell pairs       ...     99793
Primitive shell pairs kept                  ...     35476
          la=0 lb=0:   4350 shell pairs
          la=1 lb=0:   3858 shell pairs
          la=1 lb=1:    871 shell pairs
          la=2 lb=0:   1531 shell pairs
          la=2 lb=1:    734 shell pairs
          la=2 lb=2:    146 shell pairs

Calculating one electron integrals          ... done (  0.0 sec)
Calculating RI/J V-Matrix + Cholesky decomp.... done (  0.1 sec)
Calculating Nuclear repulsion               ... done (  0.0 sec) ENN=   1818.349813136201 Eh

SHARK setup successfully completed in   0.5 seconds

Maximum memory used throughout the entire GTOINT-calculation: 28.7 MB
[1717795093.149129] [eu-g1-021-3:42931:0]          mpool.c:38   UCX  WARN  object 0x3a3bc80 was not returned to mpool ucp_requests
[1717795093.149156] [eu-g1-021-3:42931:0]          mpool.c:38   UCX  WARN  object 0x3a3be40 was not returned to mpool ucp_requests
[1717795093.149164] [eu-g1-021-3:42931:0]          mpool.c:38   UCX  WARN  object 0x3a3c000 was not returned to mpool ucp_requests
[1717795093.149170] [eu-g1-021-3:42931:0]          mpool.c:38   UCX  WARN  object 0x3a3c1c0 was not returned to mpool ucp_requests
[1717795093.149175] [eu-g1-021-3:42931:0]          mpool.c:38   UCX  WARN  object 0x3a3c380 was not returned to mpool ucp_requests
[1717795093.149181] [eu-g1-021-3:42931:0]          mpool.c:38   UCX  WARN  object 0x3a3c540 was not returned to mpool ucp_requests
[1717795093.149186] [eu-g1-021-3:42931:0]          mpool.c:38   UCX  WARN  object 0x3a3c700 was not returned to mpool ucp_requests
[1717795093.149191] [eu-g1-021-3:42931:0]          mpool.c:38   UCX  WARN  object 0x3a3c8c0 was not returned to mpool ucp_requests
[1717795093.149197] [eu-g1-021-3:42931:0]          mpool.c:38   UCX  WARN  object 0x3a3ca80 was not returned to mpool ucp_requests
[1717795093.149202] [eu-g1-021-3:42931:0]          mpool.c:38   UCX  WARN  object 0x3a3cc40 was not returned to mpool ucp_requests
[1717795093.149208] [eu-g1-021-3:42931:0]          mpool.c:38   UCX  WARN  object 0x3a3ce00 was not returned to mpool ucp_requests
[1717795093.149213] [eu-g1-021-3:42931:0]          mpool.c:38   UCX  WARN  object 0x3a3cfc0 was not returned to mpool ucp_requests
[1717795093.148974] [eu-g1-021-3:42932:0]          mpool.c:38   UCX  WARN  object 0x3486400 was not returned to mpool ucp_requests
[1717795093.149006] [eu-g1-021-3:42932:0]          mpool.c:38   UCX  WARN  object 0x34865c0 was not returned to mpool ucp_requests
[1717795093.149013] [eu-g1-021-3:42932:0]          mpool.c:38   UCX  WARN  object 0x3486780 was not returned to mpool ucp_requests
[1717795093.149019] [eu-g1-021-3:42932:0]          mpool.c:38   UCX  WARN  object 0x3486940 was not returned to mpool ucp_requests
[1717795093.149025] [eu-g1-021-3:42932:0]          mpool.c:38   UCX  WARN  object 0x3486b00 was not returned to mpool ucp_requests
[1717795093.149030] [eu-g1-021-3:42932:0]          mpool.c:38   UCX  WARN  object 0x3486cc0 was not returned to mpool ucp_requests
[1717795093.149036] [eu-g1-021-3:42932:0]          mpool.c:38   UCX  WARN  object 0x3486e80 was not returned to mpool ucp_requests
[1717795093.149041] [eu-g1-021-3:42932:0]          mpool.c:38   UCX  WARN  object 0x3487040 was not returned to mpool ucp_requests
[1717795093.149047] [eu-g1-021-3:42932:0]          mpool.c:38   UCX  WARN  object 0x3487200 was not returned to mpool ucp_requests
[1717795093.149052] [eu-g1-021-3:42932:0]          mpool.c:38   UCX  WARN  object 0x34873c0 was not returned to mpool ucp_requests
[1717795093.149058] [eu-g1-021-3:42932:0]          mpool.c:38   UCX  WARN  object 0x3487580 was not returned to mpool ucp_requests
[1717795093.149063] [eu-g1-021-3:42932:0]          mpool.c:38   UCX  WARN  object 0x3487740 was not returned to mpool ucp_requests
[1717795093.149069] [eu-g1-021-3:42932:0]          mpool.c:38   UCX  WARN  object 0x3487900 was not returned to mpool ucp_requests
[1717795093.149074] [eu-g1-021-3:42932:0]          mpool.c:38   UCX  WARN  object 0x3487ac0 was not returned to mpool ucp_requests
[1717795093.149080] [eu-g1-021-3:42932:0]          mpool.c:38   UCX  WARN  object 0x3487c80 was not returned to mpool ucp_requests
[1717795093.149085] [eu-g1-021-3:42932:0]          mpool.c:38   UCX  WARN  object 0x3487e40 was not returned to mpool ucp_requests
[1717795093.149091] [eu-g1-021-3:42932:0]          mpool.c:38   UCX  WARN  object 0x3488000 was not returned to mpool ucp_requests
[1717795093.149096] [eu-g1-021-3:42932:0]          mpool.c:38   UCX  WARN  object 0x34881c0 was not returned to mpool ucp_requests
[1717795093.149102] [eu-g1-021-3:42932:0]          mpool.c:38   UCX  WARN  object 0x3488380 was not returned to mpool ucp_requests
[1717795093.149107] [eu-g1-021-3:42932:0]          mpool.c:38   UCX  WARN  object 0x3488540 was not returned to mpool ucp_requests
[1717795093.149113] [eu-g1-021-3:42932:0]          mpool.c:38   UCX  WARN  object 0x3488700 was not returned to mpool ucp_requests
[1717795093.149118] [eu-g1-021-3:42932:0]          mpool.c:38   UCX  WARN  object 0x34888c0 was not returned to mpool ucp_requests
[1717795093.149124] [eu-g1-021-3:42932:0]          mpool.c:38   UCX  WARN  object 0x3488a80 was not returned to mpool ucp_requests
[1717795093.148973] [eu-g1-021-3:42933:0]          mpool.c:38   UCX  WARN  object 0x3677940 was not returned to mpool ucp_requests
[1717795093.149004] [eu-g1-021-3:42933:0]          mpool.c:38   UCX  WARN  object 0x3677b00 was not returned to mpool ucp_requests
[1717795093.149012] [eu-g1-021-3:42933:0]          mpool.c:38   UCX  WARN  object 0x3677cc0 was not returned to mpool ucp_requests
[1717795093.149018] [eu-g1-021-3:42933:0]          mpool.c:38   UCX  WARN  object 0x3677e80 was not returned to mpool ucp_requests
[1717795093.149023] [eu-g1-021-3:42933:0]          mpool.c:38   UCX  WARN  object 0x3678040 was not returned to mpool ucp_requests
[1717795093.149029] [eu-g1-021-3:42933:0]          mpool.c:38   UCX  WARN  object 0x3678200 was not returned to mpool ucp_requests
[1717795093.149034] [eu-g1-021-3:42933:0]          mpool.c:38   UCX  WARN  object 0x36783c0 was not returned to mpool ucp_requests
[1717795093.149039] [eu-g1-021-3:42933:0]          mpool.c:38   UCX  WARN  object 0x3678580 was not returned to mpool ucp_requests
[1717795093.149045] [eu-g1-021-3:42933:0]          mpool.c:38   UCX  WARN  object 0x3678740 was not returned to mpool ucp_requests
[1717795093.149050] [eu-g1-021-3:42933:0]          mpool.c:38   UCX  WARN  object 0x3678900 was not returned to mpool ucp_requests
[1717795093.149055] [eu-g1-021-3:42933:0]          mpool.c:38   UCX  WARN  object 0x3678ac0 was not returned to mpool ucp_requests
[1717795093.149061] [eu-g1-021-3:42933:0]          mpool.c:38   UCX  WARN  object 0x3678c80 was not returned to mpool ucp_requests
[1717795093.149066] [eu-g1-021-3:42933:0]          mpool.c:38   UCX  WARN  object 0x3678e40 was not returned to mpool ucp_requests
[1717795093.149072] [eu-g1-021-3:42933:0]          mpool.c:38   UCX  WARN  object 0x3679000 was not returned to mpool ucp_requests
[1717795093.149077] [eu-g1-021-3:42933:0]          mpool.c:38   UCX  WARN  object 0x36791c0 was not returned to mpool ucp_requests
[1717795093.149082] [eu-g1-021-3:42933:0]          mpool.c:38   UCX  WARN  object 0x3679380 was not returned to mpool ucp_requests
[1717795093.149088] [eu-g1-021-3:42933:0]          mpool.c:38   UCX  WARN  object 0x3679540 was not returned to mpool ucp_requests
[1717795093.149093] [eu-g1-021-3:42933:0]          mpool.c:38   UCX  WARN  object 0x3679700 was not returned to mpool ucp_requests
[1717795093.149099] [eu-g1-021-3:42933:0]          mpool.c:38   UCX  WARN  object 0x36798c0 was not returned to mpool ucp_requests
[1717795093.149104] [eu-g1-021-3:42933:0]          mpool.c:38   UCX  WARN  object 0x3679a80 was not returned to mpool ucp_requests
[1717795093.149110] [eu-g1-021-3:42933:0]          mpool.c:38   UCX  WARN  object 0x3679c40 was not returned to mpool ucp_requests
[1717795093.149116] [eu-g1-021-3:42933:0]          mpool.c:38   UCX  WARN  object 0x3679e00 was not returned to mpool ucp_requests
[1717795093.149121] [eu-g1-021-3:42933:0]          mpool.c:38   UCX  WARN  object 0x3679fc0 was not returned to mpool ucp_requests


           ************************************************************
           *        Program running with 4 parallel MPI-processes     *
           *              working on a common directory               *
           ************************************************************
-------------------------------------------------------------------------------
                                 ORCA SCF
-------------------------------------------------------------------------------

------------
SCF SETTINGS
------------
Hamiltonian:
 Density Functional     Method          .... DFT(GTOs)
 Exchange Functional    Exchange        .... B88
   X-Alpha parameter    XAlpha          ....  0.666667
   Becke's b parameter  XBeta           ....  0.004200
 Correlation Functional Correlation     .... LYP
 LDA part of GGA corr.  LDAOpt          .... VWN-5
 Gradients option       PostSCFGGA      .... off
 Hybrid DFT is turned on
   Fraction HF Exchange ScalHFX         ....  0.200000
   Scaling of DF-GGA-X  ScalDFX         ....  0.720000
   Scaling of DF-GGA-C  ScalDFC         ....  0.810000
   Scaling of DF-LDA-C  ScalLDAC        ....  1.000000
   Perturbative correction              ....  0.000000
   Density functional embedding theory  .... OFF
   NL short-range parameter             ....  4.800000
 RI-approximation to the Coulomb term is turned on
   Number of AuxJ basis functions       .... 1402
   RIJ-COSX (HFX calculated with COS-X)).... on


General Settings:
 Integral files         IntName         .... MK2_2e_1H_B3LYP_631Gd_opt
 Hartree-Fock type      HFTyp           .... RHF
 Total Charge           Charge          ....   -1
 Multiplicity           Mult            ....    1
 Number of Electrons    NEL             ....  168
 Basis Dimension        Dim             ....  372
 Nuclear Repulsion      ENuc            ....   1818.3498131362 Eh

Convergence Acceleration:
 DIIS                   CNVDIIS         .... on
   Start iteration      DIISMaxIt       ....    12
   Startup error        DIISStart       ....  0.200000
   # of expansion vecs  DIISMaxEq       ....     5
   Bias factor          DIISBfac        ....   1.050
   Max. coefficient     DIISMaxC        ....  10.000
 Trust-Rad. Augm. Hess. CNVTRAH         .... auto
   Auto Start mean grad. ratio tolernc. ....  1.125000
   Auto Start start iteration           ....    20
   Auto Start num. interpolation iter.  ....    10
   Max. Number of Micro iterations      ....    16
   Max. Number of Macro iterations      .... Maxiter - #DIIS iter
   Number of Davidson start vectors     ....     2
   Converg. threshold I  (grad. norm)   ....   1.000e-05
   Converg. threshold II (energy diff.) ....   1.000e-08
   Grad. Scal. Fac. for Micro threshold ....   0.100
   Minimum threshold for Micro iter.    ....   0.010
   NR start threshold (gradient norm)   ....   0.001
   Initial trust radius                 ....   0.400
   Minimum AH scaling param. (alpha)    ....   1.000
   Maximum AH scaling param. (alpha)    .... 1000.000
   Orbital update algorithm             .... Taylor
   White noise on init. David. guess    .... on
   Maximum white noise                  ....   0.010
   Quad. conv. algorithm                .... NR
 SOSCF                  CNVSOSCF        .... on
   Start iteration      SOSCFMaxIt      ....   150
   Startup grad/error   SOSCFStart      ....  0.003300
 Level Shifting         CNVShift        .... on
   Level shift para.    LevelShift      ....    0.2500
   Turn off err/grad.   ShiftErr        ....    0.0010
 Zerner damping         CNVZerner       .... off
 Static damping         CNVDamp         .... on
   Fraction old density DampFac         ....    0.7000
   Max. Damping (<1)    DampMax         ....    0.9800
   Min. Damping (>=0)   DampMin         ....    0.0000
   Turn off err/grad.   DampErr         ....    0.1000
 Fernandez-Rico         CNVRico         .... off

SCF Procedure:
 Maximum # iterations   MaxIter         ....   125
 SCF integral mode      SCFMode         .... Direct
   Integral package                     .... SHARK and LIBINT hybrid scheme
 Reset frequency        DirectResetFreq ....    20
 Integral Threshold     Thresh          ....  2.500e-11 Eh
 Primitive CutOff       TCut            ....  2.500e-12 Eh

Convergence Tolerance:
 Convergence Check Mode ConvCheckMode   .... Total+1el-Energy
 Convergence forced     ConvForced      .... 0
 Energy Change          TolE            ....  1.000e-08 Eh
 1-El. energy change                    ....  1.000e-05 Eh
 Orbital Gradient       TolG            ....  1.000e-05
 Orbital Rotation angle TolX            ....  1.000e-05
 DIIS Error             TolErr          ....  5.000e-07


Diagonalization of the overlap matrix:
Smallest eigenvalue                        ... 2.933e-04
Time for diagonalization                   ...    0.024 sec
Threshold for overlap eigenvalues          ... 1.000e-08
Number of eigenvalues below threshold      ... 0
Time for construction of square roots      ...    0.011 sec
Total time needed                          ...    0.037 sec

Time for model grid setup =    0.709 sec

------------------------------
INITIAL GUESS: MODEL POTENTIAL
------------------------------
Loading Hartree-Fock densities                     ... done
Calculating cut-offs                               ... done
Initializing the effective Hamiltonian             ... done
Setting up the integral package (SHARK)            ... done
Starting the Coulomb interaction                   ... done (   0.4 sec)
Reading the grid                                   ... done
Mapping shells                                     ... done
Starting the XC term evaluation                    ... done (   0.3 sec)
  promolecular density results
     # of electrons  =    166.986432924
     EX              =   -131.752532184
     EC              =     -5.570798367
     EX+EC           =   -137.323330551
Transforming the Hamiltonian                       ... done (   0.0 sec)
Diagonalizing the Hamiltonian                      ... done (   0.0 sec)
Back transforming the eigenvectors                 ... done (   0.0 sec)
Now organizing SCF variables                       ... done
                      ------------------
                      INITIAL GUESS DONE (   1.5 sec)
                      ------------------
-------------------
DFT GRID GENERATION
-------------------

General Integration Accuracy     IntAcc      ... 4.959
Radial Grid Type                 RadialGrid  ... OptM3 with GC (2021)
Angular Grid (max. ang.)         AngularGrid ... 6 (Lebedev-590)
Angular grid pruning method      GridPruning ... 4 (adaptive)
Weight generation scheme         WeightScheme... Becke
Basis function cutoff            BFCut       ... 1.0000e-11
Integration weight cutoff        WCut        ... 1.0000e-14
Angular grids for H and He will be reduced by one unit
Partially contracted basis set               ... off
Rotationally invariant grid construction     ... off

Total number of grid points                  ...   538452
Total number of batches                      ...     8437
Average number of points per batch           ...       63
Average number of grid points per atom       ...    11218
Time for grid setup =   11.076 sec

--------------------
COSX GRID GENERATION
--------------------

GRIDX 1
-------
General Integration Accuracy     IntAcc      ... 4.020
Radial Grid Type                 RadialGrid  ... OptM3 with GC (2021)
Angular Grid (max. ang.)         AngularGrid ... 2 (Lebedev-110)
Angular grid pruning method      GridPruning ... 4 (adaptive)
Weight generation scheme         WeightScheme... Becke
Basis function cutoff            BFCut       ... 1.0000e-11
Integration weight cutoff        WCut        ... 1.0000e-14
Angular grids for H and He will be reduced by one unit
Partially contracted basis set               ... on
Rotationally invariant grid construction     ... off

Total number of grid points                  ...    58628
Total number of batches                      ...      942
Average number of points per batch           ...       62
Average number of grid points per atom       ...     1221
UseSFitting                                  ... on

GRIDX 2
-------
General Integration Accuracy     IntAcc      ... 4.338
Radial Grid Type                 RadialGrid  ... OptM3 with GC (2021)
Angular Grid (max. ang.)         AngularGrid ... 3 (Lebedev-194)
Angular grid pruning method      GridPruning ... 4 (adaptive)
Weight generation scheme         WeightScheme... Becke
Basis function cutoff            BFCut       ... 1.0000e-11
Integration weight cutoff        WCut        ... 1.0000e-14
Angular grids for H and He will be reduced by one unit
Partially contracted basis set               ... on
Rotationally invariant grid construction     ... off

Total number of grid points                  ...   127692
Total number of batches                      ...     2022
Average number of points per batch           ...       63
Average number of grid points per atom       ...     2660
UseSFitting                                  ... on

GRIDX 3
-------
General Integration Accuracy     IntAcc      ... 4.871
Radial Grid Type                 RadialGrid  ... OptM3 with GC (2021)
Angular Grid (max. ang.)         AngularGrid ... 4 (Lebedev-302)
Angular grid pruning method      GridPruning ... 4 (adaptive)
Weight generation scheme         WeightScheme... Becke
Basis function cutoff            BFCut       ... 1.0000e-11
Integration weight cutoff        WCut        ... 1.0000e-14
Angular grids for H and He will be reduced by one unit
Partially contracted basis set               ... on
Rotationally invariant grid construction     ... off

Total number of grid points                  ...   243180
Total number of batches                      ...     3825
Average number of points per batch           ...       63
Average number of grid points per atom       ...     5066
UseSFitting                                  ... on

Time for X-Grid setup             =    6.350 sec


--------------------
CPCM SOLVATION MODEL
--------------------
CPCM parameters:
  Epsilon                                         ...      80.4000
  Refrac                                          ...       1.3300
  Rsolv                                           ...       1.3000
  Surface type                                    ... GAUSSIAN VDW
  Epsilon function type                           ...         CPCM
Radii:
 Radius for C  used is    3.8550 Bohr (=   2.0400 Ang.)
 Radius for H  used is    2.4944 Bohr (=   1.3200 Ang.)
 Radius for O  used is    3.4469 Bohr (=   1.8240 Ang.)
Calculating surface                               ...        done! (  0.0s)
GEPOL surface points                              ...         2511
GEPOL Volume                                      ...    2713.5461
GEPOL Surface-area                                ...    1372.7305
Calculating surface distance matrix               ...        done! (  0.0s)
Performing Cholesky decomposition & store         ...        done! (  0.3s)
Overall time for CPCM initialization              ...                 0.4s
--------------
SCF ITERATIONS
--------------
ITER       Energy         Delta-E        Max-DP      RMS-DP      [F,P]     Damp
               ***  Starting incremental Fock matrix formation  ***
  0   -964.5314217403   0.000000000000 0.10602150  0.00192410  0.3121607 0.7000
  1   -964.8322101956  -0.300788455390 0.06149324  0.00138855  0.1277093 0.7000
                               ***Turning on DIIS***
  2   -964.9632140014  -0.131003805754 0.07169655  0.00227716  0.0394239 0.0000
  3   -965.1569590652  -0.193745063849 0.04351160  0.00101503  0.0669792 0.0000
  4   -965.2011019589  -0.044142893651 0.01227842  0.00030000  0.0111167 0.0000
  5   -965.2035656131  -0.002463654193 0.00651587  0.00011710  0.0113353 0.0000
                      *** Initiating the SOSCF procedure ***
                           *** Shutting down DIIS ***
                      *** Re-Reading the Fockian *** 
                      *** Removing any level shift *** 
ITER      Energy       Delta-E        Grad      Rot      Max-DP    RMS-DP
  6   -965.20382902  -0.0002634062  0.000272  0.000272  0.001573  0.000032
               *** Restarting incremental Fock matrix formation ***
  7   -965.20383955  -0.0000105318  0.000141  0.001085  0.000989  0.000022
  8   -965.20384040  -0.0000008525  0.000148  0.000339  0.000642  0.000009
  9   -965.20384249  -0.0000020885  0.000035  0.000155  0.000212  0.000005
 10   -965.20384251  -0.0000000217  0.000034  0.000102  0.000113  0.000002
 11   -965.20384262  -0.0000001094  0.000013  0.000048  0.000070  0.000001
 12   -965.20384262   0.0000000011  0.000009  0.000020  0.000029  0.000001
                  ***Gradient check signals convergence***
              ***Rediagonalizing the Fockian in SOSCF/NRSCF***

               *****************************************************
               *                     SUCCESS                       *
               *           SCF CONVERGED AFTER  13 CYCLES          *
               *****************************************************

Old exchange energy                            =    -26.924960488 Eh
New exchange energy                            =    -26.924967736 Eh
Exchange energy change after final integration =     -0.000007247 Eh
Total energy after final integration           =   -965.203849877 Eh
Final COS-X integration done in                =    41.031 sec

----------------
TOTAL SCF ENERGY
----------------

Total Energy       :         -965.20384988 Eh          -26264.53202 eV

Components:
Nuclear Repulsion  :         1818.34981314 Eh           49479.81392 eV
Electronic Energy  :        -2783.55366301 Eh          -75744.34594 eV
One Electron Energy:        -4946.01499209 Eh         -134587.91025 eV
Two Electron Energy:         2162.46132908 Eh           58843.56431 eV
Max COSX asymmetry :            0.00000067 Eh               0.00002 eV
CPCM Dielectric    :           -0.09954735 Eh              -2.70882 eV

Virial components:
Potential Energy   :        -1924.79869249 Eh          -52376.43519 eV
Kinetic Energy     :          959.59484261 Eh           26111.90317 eV
Virial Ratio       :            2.00584518


DFT components:
N(Alpha)           :       83.999986359931 electrons
N(Beta)            :       83.999986359931 electrons
N(Total)           :      167.999972719861 electrons
E(X)               :     -106.834649503017 Eh       
E(C)               :       -6.612495649503 Eh       
E(XC)              :     -113.447145152520 Eh       
DFET-embed. en.    :        0.000000000000 Eh       
CPCM Solvation Model Properties:
Surface-charge          :            0.96767491
Charge-correction       :           -0.00369100 Eh              -0.10044 eV
Free-energy (cav+disp)  :  This term is not implemented in the current solvation scheme

---------------
SCF CONVERGENCE
---------------

  Last Energy change         ...   -7.8486e-09  Tolerance :   1.0000e-08
  Last MAX-Density change    ...    5.3291e-15  Tolerance :   1.0000e-07
  Last RMS-Density change    ...    4.2115e-17  Tolerance :   5.0000e-09
  Last Orbital Gradient      ...    2.3792e-06  Tolerance :   1.0000e-05
  Last Orbital Rotation      ...    1.7562e-05  Tolerance :   1.0000e-05

             **** THE GBW FILE WAS UPDATED (MK2_2e_1H_B3LYP_631Gd_opt.gbw) ****
             **** DENSITY MK2_2e_1H_B3LYP_631Gd_opt.scfp WAS UPDATED ****
             **** ENERGY FILE WAS UPDATED (MK2_2e_1H_B3LYP_631Gd_opt.en.tmp) ****
             **** THE GBW FILE WAS UPDATED (MK2_2e_1H_B3LYP_631Gd_opt.gbw) ****
             **** DENSITY MK2_2e_1H_B3LYP_631Gd_opt.scfp WAS UPDATED ****
----------------
ORBITAL ENERGIES
----------------

  NO   OCC          E(Eh)            E(eV) 
   0   2.0000     -19.139755      -520.8192 
   1   2.0000     -19.036112      -517.9989 
   2   2.0000     -10.194151      -277.3970 
   3   2.0000     -10.186103      -277.1779 
   4   2.0000     -10.173515      -276.8354 
   5   2.0000     -10.167565      -276.6735 
   6   2.0000     -10.161240      -276.5014 
   7   2.0000     -10.161197      -276.5002 
   8   2.0000     -10.161078      -276.4970 
   9   2.0000     -10.160720      -276.4872 
  10   2.0000     -10.158995      -276.4403 
  11   2.0000     -10.158726      -276.4330 
  12   2.0000     -10.158200      -276.4187 
  13   2.0000     -10.157863      -276.4095 
  14   2.0000     -10.157443      -276.3981 
  15   2.0000     -10.156488      -276.3721 
  16   2.0000     -10.156434      -276.3706 
  17   2.0000     -10.155515      -276.3456 
  18   2.0000     -10.154968      -276.3307 
  19   2.0000     -10.154396      -276.3152 
  20   2.0000     -10.151525      -276.2370 
  21   2.0000     -10.148498      -276.1547 
  22   2.0000     -10.136653      -275.8324 
  23   2.0000      -1.019528       -27.7428 
  24   2.0000      -0.925193       -25.1758 
  25   2.0000      -0.829878       -22.5821 
  26   2.0000      -0.806950       -21.9582 
  27   2.0000      -0.795615       -21.6498 
  28   2.0000      -0.784170       -21.3384 
  29   2.0000      -0.742595       -20.2070 
  30   2.0000      -0.730648       -19.8819 
  31   2.0000      -0.723420       -19.6853 
  32   2.0000      -0.713968       -19.4281 
  33   2.0000      -0.678422       -18.4608 
  34   2.0000      -0.669836       -18.2272 
  35   2.0000      -0.664145       -18.0723 
  36   2.0000      -0.652698       -17.7608 
  37   2.0000      -0.619718       -16.8634 
  38   2.0000      -0.593128       -16.1398 
  39   2.0000      -0.574716       -15.6388 
  40   2.0000      -0.561662       -15.2836 
  41   2.0000      -0.548942       -14.9375 
  42   2.0000      -0.508726       -13.8431 
  43   2.0000      -0.499630       -13.5956 
  44   2.0000      -0.493287       -13.4230 
  45   2.0000      -0.481797       -13.1104 
  46   2.0000      -0.460376       -12.5275 
  47   2.0000      -0.452311       -12.3080 
  48   2.0000      -0.446747       -12.1566 
  49   2.0000      -0.426910       -11.6168 
  50   2.0000      -0.419960       -11.4277 
  51   2.0000      -0.417894       -11.3715 
  52   2.0000      -0.413727       -11.2581 
  53   2.0000      -0.412461       -11.2236 
  54   2.0000      -0.404484       -11.0066 
  55   2.0000      -0.399991       -10.8843 
  56   2.0000      -0.398577       -10.8458 
  57   2.0000      -0.384084       -10.4515 
  58   2.0000      -0.377198       -10.2641 
  59   2.0000      -0.373651       -10.1676 
  60   2.0000      -0.371544       -10.1102 
  61   2.0000      -0.369551       -10.0560 
  62   2.0000      -0.365850        -9.9553 
  63   2.0000      -0.365024        -9.9328 
  64   2.0000      -0.360425        -9.8077 
  65   2.0000      -0.353757        -9.6262 
  66   2.0000      -0.350389        -9.5346 
  67   2.0000      -0.347062        -9.4440 
  68   2.0000      -0.344801        -9.3825 
  69   2.0000      -0.333181        -9.0663 
  70   2.0000      -0.327123        -8.9015 
  71   2.0000      -0.324080        -8.8187 
  72   2.0000      -0.314777        -8.5655 
  73   2.0000      -0.305338        -8.3087 
  74   2.0000      -0.304786        -8.2936 
  75   2.0000      -0.299287        -8.1440 
  76   2.0000      -0.292453        -7.9580 
  77   2.0000      -0.249248        -6.7824 
  78   2.0000      -0.226472        -6.1626 
  79   2.0000      -0.222689        -6.0597 
  80   2.0000      -0.211284        -5.7493 
  81   2.0000      -0.205450        -5.5906 
  82   2.0000      -0.183803        -5.0015 
  83   2.0000      -0.128315        -3.4916 
  84   0.0000       0.001868         0.0508 
  85   0.0000       0.017180         0.4675 
  86   0.0000       0.036442         0.9916 
  87   0.0000       0.044626         1.2143 
  88   0.0000       0.088077         2.3967 
  89   0.0000       0.094246         2.5646 
  90   0.0000       0.106035         2.8853 
  91   0.0000       0.122640         3.3372 
  92   0.0000       0.125927         3.4266 
  93   0.0000       0.127000         3.4558 
  94   0.0000       0.133757         3.6397 
  95   0.0000       0.142140         3.8678 
  96   0.0000       0.149923         4.0796 
  97   0.0000       0.152404         4.1471 
  98   0.0000       0.161366         4.3910 
  99   0.0000       0.166331         4.5261 
 100   0.0000       0.169027         4.5995 
 101   0.0000       0.172159         4.6847 
 102   0.0000       0.180663         4.9161 
 103   0.0000       0.186718         5.0809 
 104   0.0000       0.187773         5.1096 
 105   0.0000       0.189613         5.1596 
 106   0.0000       0.192547         5.2395 
 107   0.0000       0.197186         5.3657 
 108   0.0000       0.203335         5.5330 
 109   0.0000       0.207257         5.6397 
 110   0.0000       0.210073         5.7164 
 111   0.0000       0.214917         5.8482 
 112   0.0000       0.226204         6.1553 
 113   0.0000       0.235186         6.3997 
 114   0.0000       0.241385         6.5684 
 115   0.0000       0.245833         6.6895 
 116   0.0000       0.254922         6.9368 
 117   0.0000       0.259938         7.0733 
 118   0.0000       0.269580         7.3356 
 119   0.0000       0.273834         7.4514 
 120   0.0000       0.279360         7.6018 
 121   0.0000       0.286999         7.8097 
 122   0.0000       0.298908         8.1337 
 123   0.0000       0.309665         8.4264 
 124   0.0000       0.310657         8.4534 
 125   0.0000       0.316602         8.6152 
 126   0.0000       0.335160         9.1202 
 127   0.0000       0.355671         9.6783 
 128   0.0000       0.363144         9.8816 
 129   0.0000       0.370807        10.0902 
 130   0.0000       0.390137        10.6162 
 131   0.0000       0.393048        10.6954 
 132   0.0000       0.412549        11.2260 
 133   0.0000       0.418456        11.3868 
 134   0.0000       0.452277        12.3071 
 135   0.0000       0.459081        12.4922 
 136   0.0000       0.492694        13.4069 
 137   0.0000       0.512408        13.9433 
 138   0.0000       0.517733        14.0882 
 139   0.0000       0.521285        14.1849 
 140   0.0000       0.529568        14.4103 
 141   0.0000       0.537498        14.6261 
 142   0.0000       0.539528        14.6813 
 143   0.0000       0.544511        14.8169 
 144   0.0000       0.548064        14.9136 
 145   0.0000       0.552514        15.0347 
 146   0.0000       0.558948        15.2097 
 147   0.0000       0.568899        15.4805 
 148   0.0000       0.569528        15.4977 
 149   0.0000       0.577110        15.7040 
 150   0.0000       0.580589        15.7986 
 151   0.0000       0.581814        15.8320 
 152   0.0000       0.585630        15.9358 
 153   0.0000       0.595075        16.1928 
 154   0.0000       0.597297        16.2533 
 155   0.0000       0.604083        16.4379 
 156   0.0000       0.611892        16.6504 
 157   0.0000       0.624593        16.9961 
 158   0.0000       0.628863        17.1122 
 159   0.0000       0.636037        17.3075 
 160   0.0000       0.638786        17.3822 
 161   0.0000       0.645878        17.5752 
 162   0.0000       0.648346        17.6424 
 163   0.0000       0.651321        17.7233 
 164   0.0000       0.656831        17.8733 
 165   0.0000       0.657981        17.9046 
 166   0.0000       0.666710        18.1421 
 167   0.0000       0.684084        18.6149 
 168   0.0000       0.692935        18.8557 
 169   0.0000       0.698943        19.0192 
 170   0.0000       0.716224        19.4895 
 171   0.0000       0.723852        19.6970 
 172   0.0000       0.736194        20.0329 
 173   0.0000       0.740658        20.1543 
 174   0.0000       0.740978        20.1630 
 175   0.0000       0.747962        20.3531 
 176   0.0000       0.749233        20.3877 
 177   0.0000       0.753197        20.4955 
 178   0.0000       0.763363        20.7722 
 179   0.0000       0.774228        21.0678 
 180   0.0000       0.779133        21.2013 
 181   0.0000       0.788569        21.4581 
 182   0.0000       0.799089        21.7443 
 183   0.0000       0.800312        21.7776 
 184   0.0000       0.807863        21.9831 
 185   0.0000       0.821002        22.3406 
 186   0.0000       0.829762        22.5790 
 187   0.0000       0.839425        22.8419 
 188   0.0000       0.846358        23.0306 
 189   0.0000       0.851200        23.1623 
 190   0.0000       0.857094        23.3227 
 191   0.0000       0.859458        23.3870 
 192   0.0000       0.867379        23.6026 
 193   0.0000       0.877210        23.8701 
 194   0.0000       0.883025        24.0283 
 195   0.0000       0.889500        24.2045 
 196   0.0000       0.895052        24.3556 
 197   0.0000       0.901083        24.5197 
 198   0.0000       0.911719        24.8091 
 199   0.0000       0.915287        24.9062 
 200   0.0000       0.918562        24.9954 
 201   0.0000       0.920824        25.0569 
 202   0.0000       0.931482        25.3469 
 203   0.0000       0.936220        25.4758 
 204   0.0000       0.939755        25.5720 
 205   0.0000       0.944295        25.6956 
 206   0.0000       0.949330        25.8326 
 207   0.0000       0.960446        26.1351 
 208   0.0000       0.966190        26.2914 
 209   0.0000       0.970871        26.4187 
 210   0.0000       0.974155        26.5081 
 211   0.0000       0.981651        26.7121 
 212   0.0000       0.988425        26.8964 
 213   0.0000       0.996799        27.1243 
 214   0.0000       0.999778        27.2053 
 215   0.0000       1.009202        27.4618 
 216   0.0000       1.012252        27.5448 
 217   0.0000       1.019459        27.7409 
 218   0.0000       1.028160        27.9776 
 219   0.0000       1.035727        28.1836 
 220   0.0000       1.049131        28.5483 
 221   0.0000       1.059428        28.8285 
 222   0.0000       1.069070        29.0909 
 223   0.0000       1.074119        29.2283 
 224   0.0000       1.108282        30.1579 
 225   0.0000       1.115452        30.3530 
 226   0.0000       1.123099        30.5611 
 227   0.0000       1.146160        31.1886 
 228   0.0000       1.158716        31.5303 
 229   0.0000       1.174780        31.9674 
 230   0.0000       1.192946        32.4617 
 231   0.0000       1.207907        32.8688 
 232   0.0000       1.217967        33.1426 
 233   0.0000       1.232331        33.5334 
 234   0.0000       1.240456        33.7545 
 235   0.0000       1.256086        34.1798 
 236   0.0000       1.262424        34.3523 
 237   0.0000       1.276370        34.7318 
 238   0.0000       1.288620        35.0651 
 239   0.0000       1.300820        35.3971 
 240   0.0000       1.315562        35.7983 
 241   0.0000       1.324808        36.0499 
 242   0.0000       1.342335        36.5268 
 243   0.0000       1.362950        37.0878 
 244   0.0000       1.372462        37.3466 
 245   0.0000       1.394095        37.9352 
 246   0.0000       1.402216        38.1562 
 247   0.0000       1.405884        38.2560 
 248   0.0000       1.407817        38.3087 
 249   0.0000       1.439509        39.1710 
 250   0.0000       1.447326        39.3837 
 251   0.0000       1.454968        39.5917 
 252   0.0000       1.462047        39.7843 
 253   0.0000       1.475019        40.1373 
 254   0.0000       1.486300        40.4443 
 255   0.0000       1.494213        40.6596 
 256   0.0000       1.505192        40.9584 
 257   0.0000       1.517449        41.2919 
 258   0.0000       1.525429        41.5090 
 259   0.0000       1.528672        41.5973 
 260   0.0000       1.532899        41.7123 
 261   0.0000       1.547928        42.1213 
 262   0.0000       1.562730        42.5241 
 263   0.0000       1.616051        43.9750 
 264   0.0000       1.643394        44.7190 
 265   0.0000       1.674482        45.5650 
 266   0.0000       1.706286        46.4304 
 267   0.0000       1.729992        47.0755 
 268   0.0000       1.745409        47.4950 
 269   0.0000       1.765442        48.0401 
 270   0.0000       1.771754        48.2119 
 271   0.0000       1.780034        48.4372 
 272   0.0000       1.788422        48.6654 
 273   0.0000       1.798730        48.9459 
 274   0.0000       1.816451        49.4282 
 275   0.0000       1.822343        49.5885 
 276   0.0000       1.835235        49.9393 
 277   0.0000       1.840042        50.0701 
 278   0.0000       1.852045        50.3967 
 279   0.0000       1.855740        50.4973 
 280   0.0000       1.868900        50.8554 
 281   0.0000       1.874393        51.0048 
 282   0.0000       1.889854        51.4255 
 283   0.0000       1.895405        51.5766 
 284   0.0000       1.907421        51.9036 
 285   0.0000       1.909185        51.9516 
 286   0.0000       1.915603        52.1262 
 287   0.0000       1.923853        52.3507 
 288   0.0000       1.928331        52.4726 
 289   0.0000       1.943115        52.8748 
 290   0.0000       1.945852        52.9493 
 291   0.0000       1.948435        53.0196 
 292   0.0000       1.958030        53.2807 
 293   0.0000       1.971097        53.6363 
 294   0.0000       1.977433        53.8087 
 295   0.0000       1.982112        53.9360 
 296   0.0000       2.000416        54.4341 
 297   0.0000       2.020012        54.9673 
 298   0.0000       2.028716        55.2042 
 299   0.0000       2.042388        55.5762 
 300   0.0000       2.052131        55.8413 
 301   0.0000       2.062837        56.1326 
 302   0.0000       2.066739        56.2388 
 303   0.0000       2.084050        56.7099 
 304   0.0000       2.100135        57.1476 
 305   0.0000       2.120416        57.6995 
 306   0.0000       2.124193        57.8022 
 307   0.0000       2.130180        57.9651 
 308   0.0000       2.149924        58.5024 
 309   0.0000       2.156404        58.6787 
 310   0.0000       2.166093        58.9424 
 311   0.0000       2.189977        59.5923 
 312   0.0000       2.197000        59.7834 
 313   0.0000       2.199841        59.8607 
 314   0.0000       2.226813        60.5947 
 315   0.0000       2.236139        60.8484 
 316   0.0000       2.244174        61.0671 
 317   0.0000       2.264659        61.6245 
 318   0.0000       2.270514        61.7838 
 319   0.0000       2.294044        62.4241 
 320   0.0000       2.298329        62.5407 
 321   0.0000       2.303157        62.6721 
 322   0.0000       2.314154        62.9713 
 323   0.0000       2.322690        63.2036 
 324   0.0000       2.331233        63.4361 
 325   0.0000       2.335390        63.5492 
 326   0.0000       2.357070        64.1391 
 327   0.0000       2.365539        64.3696 
 328   0.0000       2.381563        64.8056 
 329   0.0000       2.396973        65.2249 
 330   0.0000       2.405802        65.4652 
 331   0.0000       2.410595        65.5956 
 332   0.0000       2.422899        65.9304 
 333   0.0000       2.441969        66.4493 
 334   0.0000       2.443987        66.5043 
 335   0.0000       2.466838        67.1261 
 336   0.0000       2.478381        67.4402 
 337   0.0000       2.484159        67.5974 
 338   0.0000       2.504299        68.1454 
 339   0.0000       2.514023        68.4100 
 340   0.0000       2.520151        68.5768 
 341   0.0000       2.521063        68.6016 
 342   0.0000       2.539630        69.1068 
 343   0.0000       2.550235        69.3954 
 344   0.0000       2.574937        70.0676 
 345   0.0000       2.612678        71.0946 
 346   0.0000       2.623182        71.3804 
 347   0.0000       2.665186        72.5234 
 348   0.0000       2.674952        72.7892 
 349   0.0000       2.681472        72.9665 
 350   0.0000       2.700735        73.4907 
 351   0.0000       2.716671        73.9244 
 352   0.0000       2.720760        74.0356 
 353   0.0000       2.728197        74.2380 
 354   0.0000       2.740836        74.5819 
 355   0.0000       2.762162        75.1622 
 356   0.0000       2.803338        76.2827 
 357   0.0000       2.827942        76.9522 
 358   0.0000       2.858501        77.7838 
 359   0.0000       2.875825        78.2552 
 360   0.0000       2.902052        78.9689 
 361   0.0000       2.919419        79.4414 
 362   0.0000       2.937559        79.9350 
 363   0.0000       3.012959        81.9868 
 364   0.0000       3.039990        82.7223 
 365   0.0000       3.057123        83.1885 
 366   0.0000       3.063293        83.3564 
 367   0.0000       3.072951        83.6192 
 368   0.0000       3.156350        85.8886 
 369   0.0000       3.219001        87.5935 
 370   0.0000       3.428391        93.2913 
 371   0.0000       3.509245        95.4914 

                    ********************************
                    * MULLIKEN POPULATION ANALYSIS *
                    ********************************

-----------------------
MULLIKEN ATOMIC CHARGES
-----------------------
   0 C :   -0.220491
   1 C :    0.090357
   2 C :    0.005783
   3 C :   -0.213745
   4 C :    0.231231
   5 C :   -0.045285
   6 C :   -0.382700
   7 C :   -0.177595
   8 C :    0.161701
   9 C :   -0.528291
  10 C :   -0.326662
  11 C :    0.087332
  12 C :    0.120789
  13 H :    0.122938
  14 O :   -0.698039
  15 C :   -0.519266
  16 H :    0.124873
  17 H :    0.155429
  18 H :    0.154547
  19 H :    0.154646
  20 H :    0.109182
  21 H :    0.132007
  22 H :    0.134977
  23 H :    0.114141
  24 H :    0.150622
  25 H :    0.150781
  26 H :    0.157918
  27 H :    0.144035
  28 C :   -0.586148
  29 H :    0.171983
  30 H :    0.165885
  31 H :    0.156143
  32 H :    0.132897
  33 C :   -0.320862
  34 H :    0.137136
  35 H :    0.150647
  36 C :   -0.184123
  37 H :    0.125769
  38 C :    0.172169
  39 C :   -0.526345
  40 H :    0.158543
  41 H :    0.162702
  42 H :    0.157022
  43 C :   -0.165932
  44 C :   -0.171194
  45 H :    0.127145
  46 O :   -0.689019
  47 H :    0.434365
Sum of atomic charges:   -1.0000000

--------------------------------
MULLIKEN REDUCED ORBITAL CHARGES
--------------------------------
  0 C s       :     3.215580  s :     3.215580
      pz      :     1.024085  p :     2.968864
      px      :     1.000815
      py      :     0.943964
      dz2     :     0.002861  d :     0.036046
      dxz     :     0.004307
      dyz     :     0.007060
      dx2y2   :     0.009411
      dxy     :     0.012408
  1 C s       :     3.153973  s :     3.153973
      pz      :     0.991925  p :     2.714842
      px      :     0.867434
      py      :     0.855483
      dz2     :     0.004171  d :     0.040828
      dxz     :     0.005446
      dyz     :     0.008524
      dx2y2   :     0.011917
      dxy     :     0.010770
  2 C s       :     3.186548  s :     3.186548
      pz      :     1.016753  p :     2.769462
      px      :     0.906927
      py      :     0.845782
      dz2     :     0.004013  d :     0.038207
      dxz     :     0.005353
      dyz     :     0.006321
      dx2y2   :     0.011033
      dxy     :     0.011487
  3 C s       :     3.231574  s :     3.231574
      pz      :     0.983166  p :     2.945372
      px      :     0.947223
      py      :     1.014983
      dz2     :     0.003063  d :     0.036798
      dxz     :     0.004781
      dyz     :     0.006860
      dx2y2   :     0.010694
      dxy     :     0.011400
  4 C s       :     3.105979  s :     3.105979
      pz      :     0.910448  p :     2.578414
      px      :     0.803134
      py      :     0.864831
      dz2     :     0.008919  d :     0.084376
      dxz     :     0.013736
      dyz     :     0.012327
      dx2y2   :     0.026713
      dxy     :     0.022682
  5 C s       :     3.178634  s :     3.178634
      pz      :     1.052277  p :     2.829547
      px      :     0.895534
      py      :     0.881736
      dz2     :     0.003961  d :     0.037104
      dxz     :     0.005623
      dyz     :     0.005779
      dx2y2   :     0.011282
      dxy     :     0.010459
  6 C s       :     3.264529  s :     3.264529
      pz      :     1.011862  p :     3.076354
      px      :     1.034088
      py      :     1.030404
      dz2     :     0.004583  d :     0.041817
      dxz     :     0.010895
      dyz     :     0.010783
      dx2y2   :     0.006306
      dxy     :     0.009249
  7 C s       :     3.208161  s :     3.208161
      pz      :     0.951262  p :     2.933725
      px      :     0.959617
      py      :     1.022846
      dz2     :     0.005261  d :     0.035709
      dxz     :     0.011397
      dyz     :     0.005520
      dx2y2   :     0.005565
      dxy     :     0.007965
  8 C s       :     3.130988  s :     3.130988
      pz      :     0.846995  p :     2.667407
      px      :     0.887142
      py      :     0.933270
      dz2     :     0.007328  d :     0.039904
      dxz     :     0.012082
      dyz     :     0.004900
      dx2y2   :     0.006613
      dxy     :     0.008980
  9 C s       :     3.304991  s :     3.304991
      pz      :     1.033529  p :     3.187793
      px      :     1.079619
      py      :     1.074646
      dz2     :     0.004334  d :     0.035507
      dxz     :     0.009249
      dyz     :     0.009169
      dx2y2   :     0.001751
      dxy     :     0.011005
 10 C s       :     3.261851  s :     3.261851
      pz      :     1.022862  p :     3.024357
      px      :     1.040403
      py      :     0.961092
      dz2     :     0.009874  d :     0.040454
      dxz     :     0.007607
      dyz     :     0.005787
      dx2y2   :     0.007868
      dxy     :     0.009318
 11 C s       :     3.144030  s :     3.144030
      pz      :     1.016252  p :     2.727222
      px      :     0.926117
      py      :     0.784853
      dz2     :     0.005479  d :     0.041416
      dxz     :     0.006932
      dyz     :     0.006214
      dx2y2   :     0.011299
      dxy     :     0.011492
 12 C s       :     3.119945  s :     3.119945
      pz      :     1.040077  p :     2.694299
      px      :     0.736723
      py      :     0.917500
      dz2     :     0.007323  d :     0.064968
      dxz     :     0.011604
      dyz     :     0.009225
      dx2y2   :     0.019731
      dxy     :     0.017086
 13 H s       :     0.877062  s :     0.877062
 14 O s       :     3.886704  s :     3.886704
      pz      :     1.808692  p :     4.784058
      px      :     1.595523
      py      :     1.379843
      dz2     :     0.004026  d :     0.027277
      dxz     :     0.005473
      dyz     :     0.004085
      dx2y2   :     0.010866
      dxy     :     0.002826
 15 C s       :     3.305840  s :     3.305840
      pz      :     1.019874  p :     3.178157
      px      :     1.077705
      py      :     1.080577
      dz2     :     0.009215  d :     0.035269
      dxz     :     0.007909
      dyz     :     0.003915
      dx2y2   :     0.008010
      dxy     :     0.006221
 16 H s       :     0.875127  s :     0.875127
 17 H s       :     0.844571  s :     0.844571
 18 H s       :     0.845453  s :     0.845453
 19 H s       :     0.845354  s :     0.845354
 20 H s       :     0.890818  s :     0.890818
 21 H s       :     0.867993  s :     0.867993
 22 H s       :     0.865023  s :     0.865023
 23 H s       :     0.885859  s :     0.885859
 24 H s       :     0.849378  s :     0.849378
 25 H s       :     0.849219  s :     0.849219
 26 H s       :     0.842082  s :     0.842082
 27 H s       :     0.855965  s :     0.855965
 28 C s       :     3.321323  s :     3.321323
      pz      :     1.072291  p :     3.229683
      px      :     1.115118
      py      :     1.042274
      dz2     :     0.006440  d :     0.035142
      dxz     :     0.006892
      dyz     :     0.007281
      dx2y2   :     0.007200
      dxy     :     0.007330
 29 H s       :     0.828017  s :     0.828017
 30 H s       :     0.834115  s :     0.834115
 31 H s       :     0.843857  s :     0.843857
 32 H s       :     0.867103  s :     0.867103
 33 C s       :     3.259613  s :     3.259613
      pz      :     0.996436  p :     3.020811
      px      :     1.065087
      py      :     0.959287
      dz2     :     0.008550  d :     0.040438
      dxz     :     0.007607
      dyz     :     0.007906
      dx2y2   :     0.008039
      dxy     :     0.008336
 34 H s       :     0.862864  s :     0.862864
 35 H s       :     0.849353  s :     0.849353
 36 C s       :     3.194255  s :     3.194255
      pz      :     0.945732  p :     2.954021
      px      :     0.978587
      py      :     1.029702
      dz2     :     0.009497  d :     0.035847
      dxz     :     0.010818
      dyz     :     0.003867
      dx2y2   :     0.006145
      dxy     :     0.005519
 37 H s       :     0.874231  s :     0.874231
 38 C s       :     3.121919  s :     3.121919
      pz      :     0.812596  p :     2.664814
      px      :     0.901995
      py      :     0.950223
      dz2     :     0.009658  d :     0.041099
      dxz     :     0.012353
      dyz     :     0.005535
      dx2y2   :     0.007240
      dxy     :     0.006313
 39 C s       :     3.304320  s :     3.304320
      pz      :     1.037144  p :     3.187012
      px      :     1.075359
      py      :     1.074509
      dz2     :     0.009992  d :     0.035013
      dxz     :     0.007441
      dyz     :     0.003409
      dx2y2   :     0.009388
      dxy     :     0.004783
 40 H s       :     0.841457  s :     0.841457
 41 H s       :     0.837298  s :     0.837298
 42 H s       :     0.842978  s :     0.842978
 43 C s       :     3.204593  s :     3.204593
      pz      :     1.004939  p :     2.924557
      px      :     0.960982
      py      :     0.958636
      dz2     :     0.003591  d :     0.036782
      dxz     :     0.004197
      dyz     :     0.006768
      dx2y2   :     0.009426
      dxy     :     0.012801
 44 C s       :     3.196871  s :     3.196871
      pz      :     1.027650  p :     2.938220
      px      :     0.944595
      py      :     0.965975
      dz2     :     0.004705  d :     0.036103
      dxz     :     0.005759
      dyz     :     0.003186
      dx2y2   :     0.013625
      dxy     :     0.008828
 45 H s       :     0.872855  s :     0.872855
 46 O s       :     3.852930  s :     3.852930
      pz      :     1.604872  p :     4.815499
      px      :     1.489556
      py      :     1.721071
      dz2     :     0.002945  d :     0.020589
      dxz     :     0.004927
      dyz     :     0.002410
      dx2y2   :     0.004643
      dxy     :     0.005665
 47 H s       :     0.565635  s :     0.565635


                     *******************************
                     * LOEWDIN POPULATION ANALYSIS *
                     *******************************

----------------------
LOEWDIN ATOMIC CHARGES
----------------------
   0 C :   -0.155681
   1 C :   -0.050168
   2 C :   -0.075798
   3 C :   -0.135521
   4 C :    0.019878
   5 C :   -0.121018
   6 C :   -0.236696
   7 C :   -0.160542
   8 C :   -0.047250
   9 C :   -0.365486
  10 C :   -0.227246
  11 C :   -0.070957
  12 C :   -0.010302
  13 H :    0.126948
  14 O :   -0.380628
  15 C :   -0.362514
  16 H :    0.130211
  17 H :    0.130228
  18 H :    0.130609
  19 H :    0.130668
  20 H :    0.126346
  21 H :    0.121855
  22 H :    0.128013
  23 H :    0.117899
  24 H :    0.127571
  25 H :    0.128454
  26 H :    0.129999
  27 H :    0.127549
  28 C :   -0.376255
  29 H :    0.139836
  30 H :    0.135297
  31 H :    0.130462
  32 H :    0.121261
  33 C :   -0.242641
  34 H :    0.124318
  35 H :    0.129617
  36 C :   -0.170993
  37 H :    0.124165
  38 C :   -0.041092
  39 C :   -0.368072
  40 H :    0.134300
  41 H :    0.132315
  42 H :    0.133275
  43 C :   -0.158339
  44 C :   -0.179070
  45 H :    0.128991
  46 O :   -0.506349
  47 H :    0.332550

-------------------------------
LOEWDIN REDUCED ORBITAL CHARGES
-------------------------------
  0 C s       :     2.916424  s :     2.916424
      pz      :     1.024754  p :     3.154405
      px      :     1.060309
      py      :     1.069342
      dz2     :     0.005908  d :     0.084851
      dxz     :     0.007971
      dyz     :     0.015599
      dx2y2   :     0.025321
      dxy     :     0.030053
  1 C s       :     2.863352  s :     2.863352
      pz      :     1.007731  p :     3.081727
      px      :     1.040296
      py      :     1.033700
      dz2     :     0.008993  d :     0.105090
      dxz     :     0.012703
      dyz     :     0.019482
      dx2y2   :     0.033634
      dxy     :     0.030278
  2 C s       :     2.879532  s :     2.879532
      pz      :     1.022712  p :     3.097972
      px      :     1.034108
      py      :     1.041153
      dz2     :     0.008945  d :     0.098294
      dxz     :     0.012395
      dyz     :     0.014543
      dx2y2   :     0.031201
      dxy     :     0.031211
  3 C s       :     2.918501  s :     2.918501
      pz      :     0.993693  p :     3.129865
      px      :     1.064227
      py      :     1.071946
      dz2     :     0.006076  d :     0.087155
      dxz     :     0.009290
      dyz     :     0.015674
      dx2y2   :     0.027127
      dxy     :     0.028987
  4 C s       :     2.855769  s :     2.855769
      pz      :     0.925859  p :     2.919388
      px      :     0.969672
      py      :     1.023857
      dz2     :     0.019835  d :     0.204965
      dxz     :     0.031809
      dyz     :     0.027901
      dx2y2   :     0.067783
      dxy     :     0.057637
  5 C s       :     2.886997  s :     2.886997
      pz      :     1.084693  p :     3.140250
      px      :     1.015803
      py      :     1.039753
      dz2     :     0.009044  d :     0.093771
      dxz     :     0.012455
      dyz     :     0.013711
      dx2y2   :     0.029646
      dxy     :     0.028915
  6 C s       :     2.919634  s :     2.919634
      pz      :     1.085015  p :     3.228850
      px      :     1.059344
      py      :     1.084490
      dz2     :     0.009873  d :     0.088212
      dxz     :     0.024085
      dyz     :     0.021906
      dx2y2   :     0.012341
      dxy     :     0.020008
  7 C s       :     2.939257  s :     2.939257
      pz      :     1.046418  p :     3.139268
      px      :     1.063685
      py      :     1.029165
      dz2     :     0.012987  d :     0.082017
      dxz     :     0.027669
      dyz     :     0.009723
      dx2y2   :     0.014760
      dxy     :     0.016878
  8 C s       :     2.894905  s :     2.894905
      pz      :     1.005550  p :     3.055059
      px      :     1.066243
      py      :     0.983266
      dz2     :     0.017933  d :     0.097285
      dxz     :     0.031117
      dyz     :     0.010682
      dx2y2   :     0.016645
      dxy     :     0.020909
  9 C s       :     2.971654  s :     2.971654
      pz      :     1.091044  p :     3.324786
      px      :     1.113175
      py      :     1.120567
      dz2     :     0.008889  d :     0.069046
      dxz     :     0.018362
      dyz     :     0.018046
      dx2y2   :     0.002804
      dxy     :     0.020945
 10 C s       :     2.935507  s :     2.935507
      pz      :     1.080414  p :     3.208000
      px      :     1.086186
      py      :     1.041400
      dz2     :     0.020019  d :     0.083739
      dxz     :     0.015358
      dyz     :     0.012470
      dx2y2   :     0.017490
      dxy     :     0.018403
 11 C s       :     2.876170  s :     2.876170
      pz      :     1.026064  p :     3.091511
      px      :     1.050026
      py      :     1.015422
      dz2     :     0.011933  d :     0.103276
      dxz     :     0.016525
      dyz     :     0.013432
      dx2y2   :     0.031615
      dxy     :     0.029771
 12 C s       :     2.849457  s :     2.849457
      pz      :     1.055326  p :     3.002474
      px      :     0.931936
      py      :     1.015213
      dz2     :     0.015872  d :     0.158371
      dxz     :     0.026839
      dyz     :     0.021172
      dx2y2   :     0.049999
      dxy     :     0.044490
 13 H s       :     0.873052  s :     0.873052
 14 O s       :     3.530631  s :     3.530631
      pz      :     1.805722  p :     4.799383
      px      :     1.602642
      py      :     1.391019
      dz2     :     0.006971  d :     0.050614
      dxz     :     0.009763
      dyz     :     0.006877
      dx2y2   :     0.019740
      dxy     :     0.007263
 15 C s       :     2.971590  s :     2.971590
      pz      :     1.080206  p :     3.322434
      px      :     1.114380
      py      :     1.127848
      dz2     :     0.018620  d :     0.068490
      dxz     :     0.016099
      dyz     :     0.007763
      dx2y2   :     0.014687
      dxy     :     0.011320
 16 H s       :     0.869789  s :     0.869789
 17 H s       :     0.869772  s :     0.869772
 18 H s       :     0.869391  s :     0.869391
 19 H s       :     0.869332  s :     0.869332
 20 H s       :     0.873654  s :     0.873654
 21 H s       :     0.878145  s :     0.878145
 22 H s       :     0.871987  s :     0.871987
 23 H s       :     0.882101  s :     0.882101
 24 H s       :     0.872429  s :     0.872429
 25 H s       :     0.871546  s :     0.871546
 26 H s       :     0.870001  s :     0.870001
 27 H s       :     0.872451  s :     0.872451
 28 C s       :     2.967043  s :     2.967043
      pz      :     1.128346  p :     3.341065
      px      :     1.139503
      py      :     1.073215
      dz2     :     0.012039  d :     0.068147
      dxz     :     0.012166
      dyz     :     0.014555
      dx2y2   :     0.014768
      dxy     :     0.014619
 29 H s       :     0.860164  s :     0.860164
 30 H s       :     0.864703  s :     0.864703
 31 H s       :     0.869538  s :     0.869538
 32 H s       :     0.878739  s :     0.878739
 33 C s       :     2.933656  s :     2.933656
      pz      :     1.081023  p :     3.223699
      px      :     1.101096
      py      :     1.041580
      dz2     :     0.018184  d :     0.085286
      dxz     :     0.016556
      dyz     :     0.016652
      dx2y2   :     0.017922
      dxy     :     0.015972
 34 H s       :     0.875682  s :     0.875682
 35 H s       :     0.870383  s :     0.870383
 36 C s       :     2.931994  s :     2.931994
      pz      :     1.056380  p :     3.155929
      px      :     1.064003
      py      :     1.035546
      dz2     :     0.020823  d :     0.083070
      dxz     :     0.027151
      dyz     :     0.008695
      dx2y2   :     0.013498
      dxy     :     0.012903
 37 H s       :     0.875835  s :     0.875835
 38 C s       :     2.890377  s :     2.890377
      pz      :     1.015538  p :     3.050369
      px      :     1.051431
      py      :     0.983399
      dz2     :     0.023849  d :     0.100347
      dxz     :     0.033138
      dyz     :     0.013179
      dx2y2   :     0.015601
      dxy     :     0.014579
 39 C s       :     2.968022  s :     2.968022
      pz      :     1.092509  p :     3.332047
      px      :     1.114873
      py      :     1.124665
      dz2     :     0.020021  d :     0.068002
      dxz     :     0.015058
      dyz     :     0.006913
      dx2y2   :     0.017363
      dxy     :     0.008646
 40 H s       :     0.865700  s :     0.865700
 41 H s       :     0.867685  s :     0.867685
 42 H s       :     0.866725  s :     0.866725
 43 C s       :     2.919046  s :     2.919046
      pz      :     1.015819  p :     3.152386
      px      :     1.057706
      py      :     1.078862
      dz2     :     0.007262  d :     0.086907
      dxz     :     0.008396
      dyz     :     0.015472
      dx2y2   :     0.024723
      dxy     :     0.031054
 44 C s       :     2.917344  s :     2.917344
      pz      :     1.040523  p :     3.175958
      px      :     1.065806
      py      :     1.069629
      dz2     :     0.009105  d :     0.085768
      dxz     :     0.014398
      dyz     :     0.006747
      dx2y2   :     0.032146
      dxy     :     0.023371
 45 H s       :     0.871009  s :     0.871009
 46 O s       :     3.585782  s :     3.585782
      pz      :     1.608811  p :     4.876077
      px      :     1.539582
      py      :     1.727684
      dz2     :     0.005745  d :     0.044490
      dxz     :     0.010432
      dyz     :     0.004925
      dx2y2   :     0.010268
      dxy     :     0.013120
 47 H s       :     0.667450  s :     0.667450


                      *****************************
                      * MAYER POPULATION ANALYSIS *
                      *****************************

  NA   - Mulliken gross atomic population
  ZA   - Total nuclear charge
  QA   - Mulliken gross atomic charge
  VA   - Mayer's total valence
  BVA  - Mayer's bonded valence
  FA   - Mayer's free valence

  ATOM       NA         ZA         QA         VA         BVA        FA
  0 C      6.2205     6.0000    -0.2205     3.8684     3.8684    -0.0000
  1 C      5.9096     6.0000     0.0904     3.9372     3.9372     0.0000
  2 C      5.9942     6.0000     0.0058     3.8790     3.8790     0.0000
  3 C      6.2137     6.0000    -0.2137     3.8878     3.8878     0.0000
  4 C      5.7688     6.0000     0.2312     3.9961     3.9961    -0.0000
  5 C      6.0453     6.0000    -0.0453     3.7993     3.7993     0.0000
  6 C      6.3827     6.0000    -0.3827     3.8501     3.8501     0.0000
  7 C      6.1776     6.0000    -0.1776     3.9333     3.9333     0.0000
  8 C      5.8383     6.0000     0.1617     3.9237     3.9237    -0.0000
  9 C      6.5283     6.0000    -0.5283     3.8524     3.8524    -0.0000
 10 C      6.3267     6.0000    -0.3267     3.8654     3.8654    -0.0000
 11 C      5.9127     6.0000     0.0873     3.7745     3.7745     0.0000
 12 C      5.8792     6.0000     0.1208     3.8039     3.8039     0.0000
 13 H      0.8771     1.0000     0.1229     0.9391     0.9391    -0.0000
 14 O      8.6980     8.0000    -0.6980     1.8007     1.8007     0.0000
 15 C      6.5193     6.0000    -0.5193     3.8511     3.8511     0.0000
 16 H      0.8751     1.0000     0.1249     0.9475     0.9475    -0.0000
 17 H      0.8446     1.0000     0.1554     0.9368     0.9368    -0.0000
 18 H      0.8455     1.0000     0.1545     0.9289     0.9289     0.0000
 19 H      0.8454     1.0000     0.1546     0.9294     0.9294    -0.0000
 20 H      0.8908     1.0000     0.1092     0.9672     0.9672     0.0000
 21 H      0.8680     1.0000     0.1320     0.9281     0.9281     0.0000
 22 H      0.8650     1.0000     0.1350     0.9602     0.9602     0.0000
 23 H      0.8859     1.0000     0.1141     0.9431     0.9431     0.0000
 24 H      0.8494     1.0000     0.1506     0.9374     0.9374     0.0000
 25 H      0.8492     1.0000     0.1508     0.9303     0.9303    -0.0000
 26 H      0.8421     1.0000     0.1579     0.9332     0.9332     0.0000
 27 H      0.8560     1.0000     0.1440     0.9330     0.9330     0.0000
 28 C      6.5861     6.0000    -0.5861     3.8341     3.8341     0.0000
 29 H      0.8280     1.0000     0.1720     0.9345     0.9345     0.0000
 30 H      0.8341     1.0000     0.1659     0.9235     0.9235     0.0000
 31 H      0.8439     1.0000     0.1561     0.9341     0.9341     0.0000
 32 H      0.8671     1.0000     0.1329     0.9344     0.9344    -0.0000
 33 C      6.3209     6.0000    -0.3209     3.8450     3.8450     0.0000
 34 H      0.8629     1.0000     0.1371     0.9364     0.9364     0.0000
 35 H      0.8494     1.0000     0.1506     0.9657     0.9657    -0.0000
 36 C      6.1841     6.0000    -0.1841     3.9467     3.9467     0.0000
 37 H      0.8742     1.0000     0.1258     0.9414     0.9414     0.0000
 38 C      5.8278     6.0000     0.1722     3.9366     3.9366     0.0000
 39 C      6.5263     6.0000    -0.5263     3.8463     3.8463     0.0000
 40 H      0.8415     1.0000     0.1585     0.9286     0.9286     0.0000
 41 H      0.8373     1.0000     0.1627     0.9362     0.9362     0.0000
 42 H      0.8430     1.0000     0.1570     0.9295     0.9295     0.0000
 43 C      6.1659     6.0000    -0.1659     3.9062     3.9062     0.0000
 44 C      6.1712     6.0000    -0.1712     3.8820     3.8820    -0.0000
 45 H      0.8729     1.0000     0.1271     0.9382     0.9382     0.0000
 46 O      8.6890     8.0000    -0.6890     1.8665     1.8665     0.0000
 47 H      0.5656     1.0000     0.4344     0.7865     0.7865     0.0000

  Mayer bond orders larger than 0.100000
B(  0-C ,  1-C ) :   1.2612 B(  0-C , 16-H ) :   0.9217 B(  0-C , 43-C ) :   1.5244 
B(  1-C ,  2-C ) :   1.2889 B(  1-C , 12-C ) :   1.2600 B(  2-C ,  3-C ) :   1.3075 
B(  2-C ,  4-C ) :   1.0940 B(  3-C , 20-H ) :   0.9102 B(  3-C , 44-C ) :   1.4986 
B(  4-C ,  5-C ) :   1.2641 B(  4-C , 46-O ) :   1.4984 B(  5-C ,  6-C ) :   0.9545 
B(  5-C , 11-C ) :   1.3212 B(  6-C ,  7-C ) :   0.9994 B(  6-C , 21-H ) :   0.9223 
B(  6-C , 22-H ) :   0.9069 B(  7-C ,  8-C ) :   1.9016 B(  7-C , 23-H ) :   0.9146 
B(  8-C ,  9-C ) :   1.0038 B(  8-C , 10-C ) :   1.0118 B(  9-C , 24-H ) :   0.9455 
B(  9-C , 25-H ) :   0.9351 B(  9-C , 26-H ) :   0.9249 B( 10-C , 27-H ) :   0.9267 
B( 10-C , 32-H ) :   0.9318 B( 10-C , 33-C ) :   0.9751 B( 11-C , 12-C ) :   1.3847 
B( 11-C , 28-C ) :   0.9647 B( 12-C , 14-O ) :   0.9362 B( 13-H , 44-C ) :   0.9331 
B( 14-O , 47-H ) :   0.7486 B( 15-C , 17-H ) :   0.9461 B( 15-C , 18-H ) :   0.9367 
B( 15-C , 19-H ) :   0.9361 B( 15-C , 38-C ) :   1.0000 B( 28-C , 29-H ) :   0.9282 
B( 28-C , 30-H ) :   0.9304 B( 28-C , 31-H ) :   0.9338 B( 33-C , 34-H ) :   0.9268 
B( 33-C , 35-H ) :   0.9012 B( 33-C , 36-C ) :   1.0152 B( 36-C , 37-H ) :   0.9121 
B( 36-C , 38-C ) :   1.9156 B( 38-C , 39-C ) :   1.0173 B( 39-C , 40-H ) :   0.9348 
B( 39-C , 41-H ) :   0.9353 B( 39-C , 42-H ) :   0.9362 B( 43-C , 44-C ) :   1.3210 
B( 43-C , 45-H ) :   0.9318 

-------
TIMINGS
-------

Total SCF time: 0 days 0 hours 5 min 39 sec 

Total time                  ....     339.569 sec
Sum of individual times     ....     338.511 sec  ( 99.7%)

Fock matrix formation       ....     318.068 sec  ( 93.7%)
  Split-RI-J                ....      14.418 sec  (  4.5% of F)
  Chain of spheres X        ....     255.812 sec  ( 80.4% of F)
  XC integration            ....      25.734 sec  (  8.1% of F)
    Basis function eval.    ....      12.299 sec  ( 47.8% of XC)
    Density eval.           ....       6.244 sec  ( 24.3% of XC)
    XC-Functional eval.     ....       2.374 sec  (  9.2% of XC)
    XC-Potential eval.      ....       3.644 sec  ( 14.2% of XC)
Diagonalization             ....       0.301 sec  (  0.1%)
Density matrix formation    ....       0.028 sec  (  0.0%)
Population analysis         ....       0.038 sec  (  0.0%)
Initial guess               ....       0.772 sec  (  0.2%)
Orbital Transformation      ....       0.000 sec  (  0.0%)
Orbital Orthonormalization  ....       0.000 sec  (  0.0%)
DIIS solution               ....       0.686 sec  (  0.2%)
SOSCF solution              ....       0.483 sec  (  0.1%)
Grid generation             ....      18.135 sec  (  5.3%)

Maximum memory used throughout the entire SCF-calculation: 184.6 MB

-------------------------   --------------------
FINAL SINGLE POINT ENERGY      -965.203849877076
-------------------------   --------------------


           ************************************************************
           *        Program running with 4 parallel MPI-processes     *
           *              working on a common directory               *
           ************************************************************
------------------------------------------------------------------------------
                         ORCA SCF GRADIENT CALCULATION
------------------------------------------------------------------------------

 ... reading COSX grid (gridx3)
Gradient of the Kohn-Sham DFT energy:
Kohn-Sham wavefunction type      ... RKS
Hartree-Fock exchange scaling    ...    0.200
Number of operators              ...    1
Number of atoms                  ...   48
Basis set dimensions             ...  372
Integral neglect threshold       ... 2.5e-11
Integral primitive cutoff        ... 2.5e-12
SHARK Integral package           ... ON

Nuc. rep. gradient       (SHARK) ... done (  0.0 sec)
HCore & Overlap gradient (SHARK) ... done (  0.7 sec)
RI-J gradient            (SHARK) ... done (  3.3 sec)
COSX-gradient                    ... done ( 51.0 sec)
Exchange-correlation gradient    ... done

------------------
CARTESIAN GRADIENT
------------------

   1   C   :    0.000080158    0.000149275    0.000234684
   2   C   :    0.000037824    0.000532527    0.000745838
   3   C   :   -0.000836574   -0.000584168   -0.000754001
   4   C   :   -0.000106086   -0.000002935   -0.000030283
   5   C   :    0.004394180   -0.002835116    0.001627113
   6   C   :   -0.000429743    0.001336838   -0.000991617
   7   C   :    0.001021580   -0.000238591   -0.000527692
   8   C   :    0.012172356   -0.001732108   -0.000083633
   9   C   :   -0.011778728    0.002047549    0.001101609
  10   C   :   -0.000969992   -0.000120554   -0.000361344
  11   C   :   -0.001098351    0.000662672   -0.000100076
  12   C   :    0.000737250   -0.000571296    0.000916151
  13   C   :   -0.000345307    0.000042303   -0.000482936
  14   H   :   -0.000078134   -0.001505273   -0.000100042
  15   O   :   -0.001091752    0.000595600   -0.001026751
  16   C   :   -0.000677781   -0.000416998   -0.000097407
  17   H   :   -0.001254440   -0.000075338   -0.000532613
  18   H   :   -0.000238073    0.000372617   -0.001165136
  19   H   :    0.000461915   -0.001372884   -0.000246361
  20   H   :    0.001131656    0.000694679   -0.000054437
  21   H   :    0.001083550   -0.000432720    0.000629662
  22   H   :    0.000016739    0.000744337    0.000922435
  23   H   :    0.000474696   -0.001228269    0.001133078
  24   H   :    0.000350893   -0.000050605   -0.000993496
  25   H   :   -0.000288335    0.000789973   -0.001163607
  26   H   :    0.001102723    0.001164334    0.000216402
  27   H   :    0.000748698    0.000180864   -0.001026459
  28   H   :   -0.000625849   -0.000000452    0.001565553
  29   C   :   -0.000059961   -0.000635456   -0.000628771
  30   H   :   -0.000666218    0.001325096   -0.000102257
  31   H   :   -0.000476990    0.000963019    0.001320413
  32   H   :   -0.000006420    0.001094378   -0.001174809
  33   H   :    0.001092291    0.000576366    0.000325820
  34   C   :    0.000010021   -0.000468355   -0.000582851
  35   H   :    0.000133114    0.000059892    0.000959088
  36   H   :   -0.000865431   -0.000138389    0.000225382
  37   C   :    0.001235640   -0.002340309    0.000125987
  38   H   :   -0.000633137   -0.000142625   -0.000578535
  39   C   :   -0.001735973    0.001413618    0.000157692
  40   C   :   -0.000180349    0.000392137   -0.000266071
  41   H   :    0.000215241   -0.001373684    0.000127393
  42   H   :   -0.000149327   -0.000164404    0.001089802
  43   H   :    0.001314167    0.000760417    0.000216269
  44   C   :   -0.000060031    0.000443437    0.000288561
  45   C   :   -0.000294175   -0.000235050   -0.000719059
  46   H   :   -0.001163792   -0.000942990   -0.000354288
  47   O   :   -0.000810669    0.000884175    0.000161628
  48   H   :   -0.000873305    0.000382222    0.000063886

Difference to translation invariance:
           :    0.0000197669   -0.0000002458    0.0000099121

Difference to rotation invariance:
           :   -0.0004606988   -0.0004659091   -0.0007880041

Norm of the cartesian gradient     ...    0.0200764792
RMS gradient                       ...    0.0016730399
MAX gradient                       ...    0.0121723559

-------
TIMINGS
-------

Total SCF gradient time            ...       77.399 sec

One electron gradient       ....       0.705 sec  (  0.9%)
RI-J Coulomb gradient       ....       3.256 sec  (  4.2%)
COSX gradient               ....      50.985 sec  ( 65.9%)
XC gradient                 ....      18.492 sec  ( 23.9%)
CPCM gradient               ....       1.656 sec  (  2.1%)
   A-Matrix (El+Nuc)        ....       0.401 sec  (  0.5%)
   Potential                ....       1.255 sec  (  1.6%)

Maximum memory used throughout the entire SCFGRAD-calculation: 118.7 MB
------------------------------------------------------------------------------
                         ORCA GEOMETRY RELAXATION STEP
------------------------------------------------------------------------------

Reading the OPT-File                    .... done
Getting information on internals        .... done
Copying old internal coords+grads       .... done
Making the new internal coordinates     .... (new redundants).... done
Validating the new internal coordinates .... (new redundants).... done
Calculating the B-matrix                .... done
Calculating the G,G- and P matrices     .... done
Transforming gradient to internals      .... done
Projecting the internal gradient        .... done
Number of atoms                         ....  48
Number of internal coordinates          .... 245
Current Energy                          ....  -965.203849877 Eh
Current gradient norm                   ....     0.020076479 Eh/bohr
Maximum allowed component of the step   ....  0.300
Current trust radius                    ....  0.300
Evaluating the initial hessian          ....  (Almloef) done
Projecting the Hessian                  .... done
Forming the augmented Hessian           .... done
Diagonalizing the augmented Hessian     .... done
Last element of RFO vector              ....  0.963776738
Lowest eigenvalues of augmented Hessian:
 -0.001924422  0.009395197  0.011111780  0.011439844  0.011546667
Length of the computed step             ....  0.276734556
The final length of the internal step   ....  0.276734556
Converting the step to cartesian space:
 Initial RMS(Int)=    0.0176799223
Transforming coordinates:
 Iter   0:  RMS(Cart)=    0.2018235057 RMS(Int)=    0.6949446508
 Iter   1:  RMS(Cart)=    0.0113300607 RMS(Int)=    0.0043022389
 Iter   2:  RMS(Cart)=    0.0013411491 RMS(Int)=    0.0002283531
 Iter   3:  RMS(Cart)=    0.0001751192 RMS(Int)=    0.0000652346
 Iter   4:  RMS(Cart)=    0.0000227301 RMS(Int)=    0.0000055851
 Iter   5:  RMS(Cart)=    0.0000032943 RMS(Int)=    0.0000011444
 Iter   6:  RMS(Cart)=    0.0000004662 RMS(Int)=    0.0000001343
 Iter   7:  RMS(Cart)=    0.0000000672 RMS(Int)=    0.0000000208
done
Storing new coordinates                 .... done

                                .--------------------.
          ----------------------|Geometry convergence|-------------------------
          Item                value                   Tolerance       Converged
          ---------------------------------------------------------------------
          RMS gradient        0.0012790887            0.0000080000      NO
          MAX gradient        0.0120684516            0.0000300000      NO
          RMS step            0.0176799223            0.0001000000      NO
          MAX step            0.0999753916            0.0002000000      NO
          ........................................................
          Max(Bonds)      0.0090      Max(Angles)    0.71
          Max(Dihed)        5.73      Max(Improp)    0.00
          ---------------------------------------------------------------------

The optimization has not yet converged - more geometry cycles are needed


    ---------------------------------------------------------------------------
                         Redundant Internal Coordinates
                            (Angstroem and degrees)

        Definition                    Value    dE/dq     Step     New-Value
    ----------------------------------------------------------------------------
     1. B(C   1,C   0)                1.4244 -0.001893  0.0018    1.4262   
     2. B(C   2,C   1)                1.4328 -0.001756  0.0017    1.4345   
     3. B(C   3,C   2)                1.4140 -0.001604  0.0015    1.4155   
     4. B(C   4,C   2)                1.4615 -0.002944  0.0032    1.4647   
     5. B(C   5,C   4)                1.4238 -0.003162  0.0031    1.4269   
     6. B(C   6,C   5)                1.5212 -0.002074  0.0028    1.5240   
     7. B(C   7,C   6)                1.5151 -0.001085  0.0014    1.5165   
     8. B(C   8,C   7)                1.3570  0.012068 -0.0090    1.3480   
     9. B(C   9,C   8)                1.5114 -0.002849  0.0038    1.5151   
    10. B(C  10,C   8)                1.5180 -0.001599  0.0022    1.5202   
    11. B(C  11,C   5)                1.4236 -0.003303  0.0032    1.4268   
    12. B(C  12,C  11)                1.3904 -0.002430  0.0021    1.3924   
    13. B(C  12,C   1)                1.4164 -0.001537  0.0014    1.4178   
    14. B(O  14,C  12)                1.3948 -0.002398  0.0023    1.3971   
    15. B(H  16,C   0)                1.0844 -0.001171  0.0017    1.0861   
    16. B(H  17,C  15)                1.0936 -0.001164  0.0017    1.0953   
    17. B(H  18,C  15)                1.0978 -0.001458  0.0022    1.1000   
    18. B(H  19,C  15)                1.0977 -0.001323  0.0020    1.0996   
    19. B(H  20,C   3)                1.0845 -0.001307  0.0019    1.0864   
    20. B(H  21,C   6)                1.0992 -0.001036  0.0016    1.1008   
    21. B(H  22,C   6)                1.0904 -0.001679  0.0025    1.0928   
    22. B(H  23,C   7)                1.0912 -0.000571  0.0008    1.0921   
    23. B(H  24,C   9)                1.0938 -0.001299  0.0019    1.0958   
    24. B(H  25,C   9)                1.0974 -0.001582  0.0024    1.0998   
    25. B(H  26,C   9)                1.0958 -0.000731  0.0011    1.0969   
    26. B(H  27,C  10)                1.0933 -0.001674  0.0025    1.0958   
    27. B(C  28,C  11)                1.5167 -0.002836  0.0038    1.5205   
    28. B(H  29,C  28)                1.0906  0.000065 -0.0001    1.0905   
    29. B(H  30,C  28)                1.0981 -0.001646  0.0025    1.1005   
    30. B(H  31,C  28)                1.0960 -0.001292  0.0019    1.0979   
    31. B(H  32,C  10)                1.0974 -0.001258  0.0019    1.0993   
    32. B(C  33,C  10)                1.5560 -0.002697  0.0042    1.5602   
    33. B(H  34,C  33)                1.0948 -0.000828  0.0012    1.0960   
    34. B(H  35,C  33)                1.0972 -0.000806  0.0012    1.0984   
    35. B(C  36,C  33)                1.5048 -0.001420  0.0018    1.5066   
    36. B(H  37,C  36)                1.0894 -0.000719  0.0010    1.0905   
    37. B(C  38,C  36)                1.3460  0.000004 -0.0000    1.3460   
    38. B(C  38,C  15)                1.5098 -0.001783  0.0023    1.5122   
    39. B(C  39,C  38)                1.5088 -0.001663  0.0022    1.5110   
    40. B(H  40,C  39)                1.0977 -0.001390  0.0021    1.0998   
    41. B(H  41,C  39)                1.0912 -0.000955  0.0014    1.0926   
    42. B(H  42,C  39)                1.0969 -0.001514  0.0023    1.0992   
    43. B(C  43,C   0)                1.3797 -0.001031  0.0008    1.3805   
    44. B(C  44,C  43)                1.4160 -0.000900  0.0008    1.4169   
    45. B(C  44,H  13)                1.0858 -0.001492  0.0021    1.0880   
    46. B(C  44,C   3)                1.3813 -0.001808  0.0015    1.3828   
    47. B(H  45,C  43)                1.0861 -0.001530  0.0022    1.0883   
    48. B(O  46,C   4)                1.2909  0.001018 -0.0007    1.2902   
    49. B(H  47,O  14)                0.9687 -0.000387  0.0004    0.9692   
    50. A(C   1,C   0,C  43)          121.05 -0.000335    0.04    121.09   
    51. A(C   1,C   0,H  16)          118.43 -0.000552    0.10    118.53   
    52. A(H  16,C   0,C  43)          120.52  0.000886   -0.14    120.38   
    53. A(C   0,C   1,C  12)          122.61  0.000335   -0.04    122.57   
    54. A(C   2,C   1,C  12)          118.60 -0.000669    0.08    118.69   
    55. A(C   0,C   1,C   2)          118.79  0.000334   -0.04    118.74   
    56. A(C   1,C   2,C   3)          118.47  0.000182   -0.02    118.45   
    57. A(C   3,C   2,C   4)          119.90 -0.000116    0.02    119.92   
    58. A(C   1,C   2,C   4)          121.63 -0.000066   -0.00    121.63   
    59. A(C   2,C   3,C  44)          121.87 -0.000225    0.03    121.90   
    60. A(C   2,C   3,H  20)          117.17  0.000271   -0.04    117.12   
    61. A(H  20,C   3,C  44)          120.96 -0.000046    0.01    120.97   
    62. A(C   2,C   4,C   5)          116.41  0.000523   -0.07    116.34   
    63. A(C   2,C   4,O  46)          120.03 -0.000778    0.10    120.13   
    64. A(C   5,C   4,O  46)          123.55  0.000255   -0.03    123.52   
    65. A(C   4,C   5,C   6)          117.40  0.002288   -0.34    117.06   
    66. A(C   4,C   5,C  11)          121.62 -0.000101    0.03    121.65   
    67. A(C   6,C   5,C  11)          120.98 -0.002187    0.31    121.29   
    68. A(C   7,C   6,H  22)          110.03  0.000122   -0.13    109.90   
    69. A(C   5,C   6,H  22)          107.66  0.000140   -0.14    107.52   
    70. A(C   7,C   6,H  21)          108.28 -0.000601    0.23    108.51   
    71. A(C   5,C   6,C   7)          113.77  0.000396   -0.06    113.71   
    72. A(H  21,C   6,H  22)          107.15  0.000185   -0.05    107.09   
    73. A(C   5,C   6,H  21)          109.76 -0.000243    0.14    109.91   
    74. A(C   6,C   7,H  23)          114.24 -0.001240    0.21    114.45   
    75. A(C   6,C   7,C   8)          129.05  0.000884   -0.13    128.92   
    76. A(C   8,C   7,H  23)          116.70  0.000350   -0.06    116.64   
    77. A(C   7,C   8,C  10)          124.16  0.002422   -0.36    123.80   
    78. A(C   9,C   8,C  10)          115.96 -0.002911    0.43    116.39   
    79. A(C   7,C   8,C   9)          119.86  0.000498   -0.09    119.77   
    80. A(H  25,C   9,H  26)          106.25  0.000610   -0.10    106.16   
    81. A(H  24,C   9,H  26)          108.14  0.000847   -0.12    108.02   
    82. A(C   8,C   9,H  26)          111.73 -0.001410    0.28    112.01   
    83. A(H  24,C   9,H  25)          108.29  0.000535   -0.15    108.13   
    84. A(C   8,C   9,H  25)          110.79  0.000056   -0.02    110.77   
    85. A(C   8,C   9,H  24)          111.43 -0.000518    0.09    111.52   
    86. A(H  27,C  10,C  33)          107.19  0.002102   -0.55    106.63   
    87. A(C   8,C  10,C  33)          115.72 -0.003019    0.57    116.29   
    88. A(H  27,C  10,H  32)          106.51 -0.000305   -0.14    106.36   
    89. A(H  32,C  10,C  33)          108.42 -0.000252    0.27    108.69   
    90. A(C   8,C  10,H  32)          108.95  0.001285   -0.02    108.93   
    91. A(C   8,C  10,H  27)          109.66  0.000362   -0.17    109.49   
    92. A(C  12,C  11,C  28)          118.46  0.002000   -0.30    118.16   
    93. A(C   5,C  11,C  28)          120.98 -0.002289    0.32    121.30   
    94. A(C   5,C  11,C  12)          120.56  0.000292   -0.03    120.53   
    95. A(C  11,C  12,O  14)          122.63 -0.000767    0.10    122.74   
    96. A(C   1,C  12,O  14)          116.22  0.000750   -0.10    116.12   
    97. A(C   1,C  12,C  11)          121.14  0.000015    0.00    121.14   
    98. A(C  12,O  14,H  47)          108.49 -0.001425    0.23    108.72   
    99. A(H  19,C  15,C  38)          111.16  0.000195   -0.05    111.11   
   100. A(H  18,C  15,C  38)          111.02 -0.000169    0.04    111.06   
   101. A(H  17,C  15,C  38)          111.71 -0.000576    0.11    111.82   
   102. A(H  18,C  15,H  19)          106.30  0.000098   -0.04    106.26   
   103. A(H  17,C  15,H  19)          108.34  0.000300   -0.08    108.27   
   104. A(H  17,C  15,H  18)          108.11  0.000197    0.00    108.11   
   105. A(H  30,C  28,H  31)          106.97  0.000240   -0.02    106.95   
   106. A(H  29,C  28,H  31)          107.04  0.001341   -0.25    106.79   
   107. A(C  11,C  28,H  31)          111.19 -0.000742    0.15    111.34   
   108. A(H  29,C  28,H  30)          107.37  0.001026   -0.21    107.15   
   109. A(C  11,C  28,H  30)          112.15  0.000113   -0.01    112.14   
   110. A(C  11,C  28,H  29)          111.83 -0.001786    0.31    112.14   
   111. A(H  35,C  33,C  36)          109.85  0.001238   -0.14    109.71   
   112. A(H  34,C  33,C  36)          110.13  0.000448    0.00    110.13   
   113. A(C  10,C  33,C  36)          115.13 -0.003861    0.71    115.84   
   114. A(H  34,C  33,H  35)          106.40 -0.000473   -0.14    106.26   
   115. A(C  10,C  33,H  35)          107.30  0.000933   -0.13    107.18   
   116. A(C  10,C  33,H  34)          107.63  0.001950   -0.37    107.26   
   117. A(H  37,C  36,C  38)          116.49  0.000415   -0.05    116.44   
   118. A(C  33,C  36,C  38)          128.14 -0.001306    0.19    128.33   
   119. A(C  33,C  36,H  37)          115.36  0.000891   -0.14    115.22   
   120. A(C  36,C  38,C  39)          124.96 -0.000978    0.14    125.10   
   121. A(C  15,C  38,C  39)          114.39  0.000832   -0.12    114.27   
   122. A(C  15,C  38,C  36)          120.65  0.000146   -0.02    120.63   
   123. A(H  41,C  39,H  42)          108.01  0.000322   -0.05    107.95   
   124. A(H  40,C  39,H  42)          106.21  0.000011   -0.00    106.20   
   125. A(C  38,C  39,H  42)          110.51  0.000066   -0.01    110.50   
   126. A(H  40,C  39,H  41)          108.09  0.000428   -0.08    108.00   
   127. A(C  38,C  39,H  41)          113.22 -0.000717    0.13    113.35   
   128. A(C  38,C  39,H  40)          110.52 -0.000052    0.01    110.53   
   129. A(C  44,C  43,H  45)          119.95  0.000205   -0.03    119.92   
   130. A(C   0,C  43,H  45)          119.81 -0.000100    0.02    119.82   
   131. A(C   0,C  43,C  44)          120.25 -0.000105    0.01    120.26   
   132. A(H  13,C  44,C  43)          120.04  0.000106   -0.02    120.02   
   133. A(C   3,C  44,C  43)          119.57  0.000147   -0.02    119.56   
   134. A(C   3,C  44,H  13)          120.39 -0.000253    0.04    120.43   
   135. D(C   2,C   1,C   0,C  43)     -0.24 -0.000148    0.38      0.14   
   136. D(C  12,C   1,C   0,H  16)     -0.24 -0.000097    0.29      0.05   
   137. D(C  12,C   1,C   0,C  43)    179.43 -0.000186    0.49    179.92   
   138. D(C   2,C   1,C   0,H  16)   -179.91 -0.000059    0.17   -179.74   
   139. D(C   4,C   2,C   1,C   0)    179.73  0.000155   -0.40    179.32   
   140. D(C   3,C   2,C   1,C  12)   -179.47  0.000172   -0.48   -179.95   
   141. D(C   4,C   2,C   1,C  12)      0.04  0.000188   -0.51     -0.47   
   142. D(C   3,C   2,C   1,C   0)      0.22  0.000138   -0.37     -0.16   
   143. D(C  44,C   3,C   2,C   4)   -179.38  0.000050   -0.05   -179.43   
   144. D(H  20,C   3,C   2,C   1)   -179.98  0.000010    0.02   -179.96   
   145. D(H  20,C   3,C   2,C   4)      0.50 -0.000006    0.05      0.55   
   146. D(C  44,C   3,C   2,C   1)      0.14  0.000066   -0.08      0.06   
   147. D(C   5,C   4,C   2,C   3)    179.06 -0.000228    0.69    179.74   
   148. D(O  46,C   4,C   2,C   1)   -179.78 -0.000296    0.85   -178.94   
   149. D(C   5,C   4,C   2,C   1)     -0.45 -0.000246    0.72      0.27   
   150. D(O  46,C   4,C   2,C   3)     -0.28 -0.000278    0.82      0.54   
   151. D(C  11,C   5,C   4,O  46)   -179.12  0.000276   -0.78   -179.90   
   152. D(C   6,C   5,C   4,O  46)      0.58  0.000199   -0.56      0.02   
   153. D(C   6,C   5,C   4,C   2)   -178.73  0.000154   -0.43   -179.15   
   154. D(C  11,C   5,C   4,C   2)      1.57  0.000231   -0.65      0.92   
   155. D(H  21,C   6,C   5,C   4)    142.15 -0.000116    1.66    143.81   
   156. D(H  22,C   6,C   5,C  11)   -154.45 -0.000354    1.94   -152.51   
   157. D(H  22,C   6,C   5,C   4)     25.84 -0.000284    1.72     27.57   
   158. D(H  21,C   6,C   5,C  11)    -38.15 -0.000185    1.88    -36.27   
   159. D(C   7,C   6,C   5,C  11)     83.34 -0.000868    2.24     85.59   
   160. D(C   7,C   6,C   5,C   4)    -96.36 -0.000798    2.02    -94.34   
   161. D(H  23,C   7,C   6,C   5)    -55.71 -0.000276    1.89    -53.82   
   162. D(C   8,C   7,C   6,H  22)      4.16 -0.000224    0.73      4.89   
   163. D(C   8,C   7,C   6,H  21)   -112.64 -0.000167    0.73   -111.91   
   164. D(H  23,C   7,C   6,H  21)     66.60 -0.000761    2.21     68.81   
   165. D(C   8,C   7,C   6,C   5)    125.05  0.000318    0.41    125.46   
   166. D(H  23,C   7,C   6,H  22)   -176.60 -0.000818    2.21   -174.39   
   167. D(C  10,C   8,C   7,H  23)   -179.20 -0.000636    0.97   -178.23   
   168. D(C  10,C   8,C   7,C   6)      0.02 -0.001252    2.49      2.50   
   169. D(C   9,C   8,C   7,H  23)     -0.98 -0.000339   -0.02     -1.00   
   170. D(C   9,C   8,C   7,C   6)    178.24 -0.000955    1.49    179.73   
   171. D(H  26,C   9,C   8,C  10)    -61.44  0.000056   -0.14    -61.58   
   172. D(H  26,C   9,C   8,C   7)    120.19 -0.000305    0.79    120.98   
   173. D(H  25,C   9,C   8,C  10)     56.83 -0.000052   -0.10     56.73   
   174. D(H  25,C   9,C   8,C   7)   -121.54 -0.000413    0.83   -120.71   
   175. D(H  24,C   9,C   8,C   7)     -0.90 -0.000044    0.69     -0.22   
   176. D(H  24,C   9,C   8,C  10)    177.46  0.000317   -0.25    177.22   
   177. D(C  33,C  10,C   8,C   9)     86.42 -0.002082    5.73     92.15   
   178. D(C  33,C  10,C   8,C   7)    -95.29 -0.001744    4.76    -90.53   
   179. D(H  32,C  10,C   8,C   9)    -36.00 -0.000611    4.98    -31.02   
   180. D(H  27,C  10,C   8,C   9)   -152.22 -0.001176    5.27   -146.95   
   181. D(H  32,C  10,C   8,C   7)    142.29 -0.000273    4.01    146.30   
   182. D(H  27,C  10,C   8,C   7)     26.07 -0.000838    4.30     30.37   
   183. D(C  28,C  11,C   5,C   6)     -1.04 -0.000281    0.63     -0.41   
   184. D(C  28,C  11,C   5,C   4)    178.65 -0.000347    0.86    179.51   
   185. D(C  12,C  11,C   5,C   6)    177.98 -0.000099    0.16    178.14   
   186. D(C  12,C  11,C   5,C   4)     -2.33 -0.000166    0.39     -1.94   
   187. D(O  14,C  12,C  11,C  28)     -0.20  0.000197   -0.50     -0.70   
   188. D(C   1,C  12,C  11,C  28)   -179.08  0.000239   -0.61   -179.69   
   189. D(C   1,C  12,C  11,C   5)      1.88  0.000103   -0.16      1.73   
   190. D(O  14,C  12,C   1,C   2)   -179.70 -0.000053    0.12   -179.59   
   191. D(O  14,C  12,C   1,C   0)      0.63 -0.000018    0.00      0.63   
   192. D(O  14,C  12,C  11,C   5)   -179.24  0.000061   -0.05   -179.29   
   193. D(C  11,C  12,C   1,C   2)     -0.75 -0.000107    0.22     -0.54   
   194. D(C  11,C  12,C   1,C   0)    179.57 -0.000072    0.11    179.68   
   195. D(H  47,O  14,C  12,C  11)     17.73 -0.000321    0.78     18.51   
   196. D(H  47,O  14,C  12,C   1)   -163.33 -0.000367    0.88   -162.45   
   197. D(H  29,C  28,C  11,C   5)    -23.60 -0.000045    0.13    -23.47   
   198. D(H  31,C  28,C  11,C  12)     37.76 -0.000203    0.60     38.36   
   199. D(H  31,C  28,C  11,C   5)   -143.20 -0.000041    0.14   -143.06   
   200. D(H  30,C  28,C  11,C  12)    -81.96 -0.000073    0.53    -81.43   
   201. D(H  30,C  28,C  11,C   5)     97.08  0.000089    0.07     97.15   
   202. D(H  29,C  28,C  11,C  12)    157.36 -0.000208    0.59    157.95   
   203. D(C  36,C  33,C  10,H  32)     54.09 -0.000823    1.92     56.01   
   204. D(C  36,C  33,C  10,H  27)    168.70 -0.000235    1.61    170.31   
   205. D(C  36,C  33,C  10,C   8)    -68.62 -0.000187    1.34    -67.28   
   206. D(H  35,C  33,C  10,H  32)    176.70 -0.001105    2.12    178.82   
   207. D(H  35,C  33,C  10,H  27)    -68.68 -0.000516    1.80    -66.88   
   208. D(H  35,C  33,C  10,C   8)     54.00 -0.000468    1.54     55.53   
   209. D(H  34,C  33,C  10,H  32)    -69.14 -0.000253    1.72    -67.42   
   210. D(H  34,C  33,C  10,H  27)     45.48  0.000336    1.40     46.88   
   211. D(H  34,C  33,C  10,C   8)    168.16  0.000384    1.13    169.29   
   212. D(C  38,C  36,C  33,H  35)    125.33 -0.000089    1.51    126.83   
   213. D(C  38,C  36,C  33,H  34)      8.45 -0.000512    1.76     10.22   
   214. D(C  38,C  36,C  33,C  10)   -113.43 -0.000644    1.73   -111.70   
   215. D(H  37,C  36,C  33,H  35)    -53.44 -0.000108    1.55    -51.88   
   216. D(H  37,C  36,C  33,H  34)   -170.31 -0.000531    1.81   -168.50   
   217. D(H  37,C  36,C  33,C  10)     67.80 -0.000662    1.78     69.59   
   218. D(C  39,C  38,C  36,H  37)    178.95 -0.000257    0.37    179.33   
   219. D(C  39,C  38,C  36,C  33)      0.20 -0.000281    0.42      0.63   
   220. D(C  15,C  38,C  36,H  37)     -0.61 -0.000242    0.32     -0.28   
   221. D(C  15,C  38,C  36,C  33)   -179.36 -0.000266    0.37   -178.98   
   222. D(C  39,C  38,C  15,H  19)     59.21 -0.000008    0.08     59.29   
   223. D(C  39,C  38,C  15,H  18)    -58.89 -0.000147    0.13    -58.76   
   224. D(C  39,C  38,C  15,H  17)   -179.64  0.000113    0.02   -179.62   
   225. D(C  36,C  38,C  15,H  19)   -121.18 -0.000028    0.12   -121.06   
   226. D(C  36,C  38,C  15,H  18)    120.71 -0.000168    0.18    120.89   
   227. D(C  36,C  38,C  15,H  17)     -0.04  0.000092    0.07      0.03   
   228. D(H  42,C  39,C  38,C  36)    126.03  0.000106   -0.50    125.54   
   229. D(H  42,C  39,C  38,C  15)    -54.38  0.000090   -0.45    -54.83   
   230. D(H  41,C  39,C  38,C  36)      4.72  0.000142   -0.51      4.21   
   231. D(H  41,C  39,C  38,C  15)   -175.69  0.000126   -0.47   -176.16   
   232. D(H  40,C  39,C  38,C  36)   -116.70  0.000128   -0.50   -117.20   
   233. D(H  40,C  39,C  38,C  15)     62.89  0.000112   -0.45     62.43   
   234. D(H  45,C  43,C   0,H  16)     -0.24 -0.000041    0.09     -0.15   
   235. D(H  45,C  43,C   0,C   1)   -179.90  0.000055   -0.12   -180.02   
   236. D(C  44,C  43,C   0,H  16)    179.57 -0.000140    0.29    179.86   
   237. D(C  44,C  43,C   0,C   1)     -0.09 -0.000044    0.08     -0.01   
   238. D(H  13,C  44,C  43,C   0)   -179.69  0.000097   -0.21   -179.90   
   239. D(C   3,C  44,C  43,H  45)   -179.74  0.000149   -0.34   -180.08   
   240. D(C   3,C  44,C  43,C   0)      0.45  0.000248   -0.54     -0.09   
   241. D(C  43,C  44,C   3,H  20)    179.65 -0.000202    0.43    180.09   
   242. D(C  43,C  44,C   3,C   2)     -0.47 -0.000259    0.54      0.07   
   243. D(H  13,C  44,C   3,H  20)     -0.20 -0.000051    0.10     -0.11   
   244. D(H  13,C  44,C  43,H  45)      0.12 -0.000002   -0.01      0.11   
   245. D(H  13,C  44,C   3,C   2)    179.67 -0.000108    0.21    179.88   
    ----------------------------------------------------------------------------

         *************************************************************
         *                GEOMETRY OPTIMIZATION CYCLE   2            *
         *************************************************************
---------------------------------
CARTESIAN COORDINATES (ANGSTROEM)
---------------------------------
  C      4.620096    1.367518    0.696603
  C      3.520731    0.564215    0.272004
  C      2.324883    1.214950   -0.179943
  C      2.286654    2.629911   -0.181678
  C      1.163675    0.452149   -0.643641
  C      1.287119   -0.969063   -0.614689
  C      0.095747   -1.778828   -1.112319
  C     -0.851205   -2.211048   -0.009441
  C     -2.179949   -2.008746    0.093371
  C     -2.931266   -2.542289    1.296088
  C     -3.014283   -1.313993   -0.970619
  C      2.471172   -1.608188   -0.140071
  C      3.564917   -0.852865    0.274817
  H      3.308346    4.477099    0.223033
  O      4.751537   -1.430313    0.733618
  C     -5.804350    1.731878    1.677840
  H      5.525338    0.871221    1.034016
  H     -5.170259    1.489833    2.537555
  H     -5.996058    2.815012    1.688588
  H     -6.779878    1.245031    1.821132
  H      1.370441    3.100195   -0.527484
  H      0.448113   -2.677018   -1.642297
  H     -0.438139   -1.164344   -1.841484
  H     -0.373052   -2.749649    0.811489
  H     -2.262754   -3.068691    1.986507
  H     -3.720716   -3.241562    0.984040
  H     -3.434447   -1.743152    1.854072
  H     -2.573091   -1.495087   -1.957158
  C      2.589937   -3.123600   -0.102561
  H      1.615346   -3.611531   -0.066277
  H      3.118844   -3.520024   -0.982498
  H      3.145661   -3.458928    0.782968
  H     -4.015438   -1.767550   -0.991069
  C     -3.168721    0.231891   -0.827400
  H     -3.620604    0.600970   -1.755217
  H     -2.156553    0.656721   -0.788157
  C     -3.964737    0.705076    0.361035
  H     -3.487185    0.554923    1.329824
  C     -5.169359    1.305461    0.373402
  C     -5.994987    1.621928   -0.851891
  H     -6.132742    2.708294   -0.954108
  H     -5.554230    1.248695   -1.779373
  H     -7.002496    1.192411   -0.758674
  C      4.544353    2.745836    0.679725
  C      3.363186    3.390596    0.236239
  H      5.395617    3.338760    1.008622
  O      0.110085    1.067410   -1.063310
  H      4.782549   -2.353120    0.439133

----------------------------
CARTESIAN COORDINATES (A.U.)
----------------------------
  NO LB      ZA    FRAG     MASS         X           Y           Z
   0 C     6.0000    0    12.011    8.730716    2.584235    1.316389
   1 C     6.0000    0    12.011    6.653217    1.066212    0.514013
   2 C     6.0000    0    12.011    4.393393    2.295923   -0.340044
   3 C     6.0000    0    12.011    4.321150    4.969811   -0.343322
   4 C     6.0000    0    12.011    2.199027    0.854437   -1.216306
   5 C     6.0000    0    12.011    2.432302   -1.831263   -1.161594
   6 C     6.0000    0    12.011    0.180936   -3.361498   -2.101978
   7 C     6.0000    0    12.011   -1.608544   -4.178276   -0.017841
   8 C     6.0000    0    12.011   -4.119506   -3.795981    0.176445
   9 C     6.0000    0    12.011   -5.539290   -4.804230    2.449252
  10 C     6.0000    0    12.011   -5.696169   -2.483088   -1.834204
  11 C     6.0000    0    12.011    4.669838   -3.039035   -0.264696
  12 C     6.0000    0    12.011    6.736717   -1.611681    0.519328
  13 H     1.0000    0     1.008    6.251868    8.460491    0.421470
  14 O     8.0000    0    15.999    8.979104   -2.702900    1.386337
  15 C     6.0000    0    12.011  -10.968632    3.272775    3.170657
  16 H     1.0000    0     1.008   10.441375    1.646370    1.954008
  17 H     1.0000    0     1.008   -9.770374    2.815377    4.795283
  18 H     1.0000    0     1.008  -11.330907    5.319602    3.190969
  19 H     1.0000    0     1.008  -12.812113    2.352767    3.441441
  20 H     1.0000    0     1.008    2.589758    5.858520   -0.996799
  21 H     1.0000    0     1.008    0.846811   -5.058831   -3.103492
  22 H     1.0000    0     1.008   -0.827963   -2.200292   -3.479901
  23 H     1.0000    0     1.008   -0.704967   -5.196083    1.533492
  24 H     1.0000    0     1.008   -4.275985   -5.798985    3.753955
  25 H     1.0000    0     1.008   -7.031135   -6.125665    1.859566
  26 H     1.0000    0     1.008   -6.490165   -3.294080    3.503688
  27 H     1.0000    0     1.008   -4.862438   -2.825304   -3.698492
  28 C     6.0000    0    12.011    4.894273   -5.902749   -0.193811
  29 H     1.0000    0     1.008    3.052562   -6.824805   -0.125245
  30 H     1.0000    0     1.008    5.893762   -6.651882   -1.856653
  31 H     1.0000    0     1.008    5.944437   -6.536427    1.479595
  32 H     1.0000    0     1.008   -7.588079   -3.340186   -1.872848
  33 C     6.0000    0    12.011   -5.988015    0.438210   -1.563559
  34 H     1.0000    0     1.008   -6.841951    1.135668   -3.316879
  35 H     1.0000    0     1.008   -4.075295    1.241023   -1.489401
  36 C     6.0000    0    12.011   -7.492267    1.332401    0.682257
  37 H     1.0000    0     1.008   -6.589825    1.048652    2.513004
  38 C     6.0000    0    12.011   -9.768673    2.466964    0.705628
  39 C     6.0000    0    12.011  -11.328883    3.065001   -1.609841
  40 H     1.0000    0     1.008  -11.589203    5.117934   -1.803004
  41 H     1.0000    0     1.008  -10.495974    2.359692   -3.362528
  42 H     1.0000    0     1.008  -13.232800    2.253330   -1.433687
  43 C     6.0000    0    12.011    8.587583    5.188878    1.284494
  44 C     6.0000    0    12.011    6.355500    6.407298    0.446427
  45 H     1.0000    0     1.008   10.196238    6.309342    1.906019
  46 O     8.0000    0    15.999    0.208030    2.017113   -2.009364
  47 H     1.0000    0     1.008    9.037708   -4.446752    0.829842

--------------------------------
INTERNAL COORDINATES (ANGSTROEM)
--------------------------------
 C      0   0   0     0.000000000000     0.00000000     0.00000000
 C      1   0   0     1.426248051063     0.00000000     0.00000000
 C      2   1   0     1.434490697881   118.74226786     0.00000000
 C      3   2   1     1.415477739491   118.44860005   359.84317738
 C      3   2   1     1.464679699575   121.62824479   179.32303700
 C      5   3   2     1.426855819684   116.34175862     0.26802925
 C      6   5   3     1.524047740222   117.06292632   180.84623447
 C      7   6   5     1.516533141627   113.70905403   265.66197102
 C      8   7   6     1.347982169140   128.91753470   125.46414865
 C      9   8   7     1.515148449370   119.76796298   179.73131361
 C      9   8   7     1.520154256563   123.79486191     2.49968684
 C      6   5   3     1.426788768510   121.64940871     0.92205206
 C     12   6   5     1.392452330962   120.52931250   358.05766180
 H      4   3   2     2.149360227159   147.78245513     0.15558620
 O     13  12   6     1.397144284199   122.73629232   180.71463839
 C     11   9   8     4.906744438501   102.59143628   224.99197823
 H      1   2   3     1.086103801389   118.52677520   180.26263562
 H     16  11   9     1.095338463167    87.55293587    10.48724488
 H     16  11   9     1.100021369177   135.69183904   124.16391866
 H     16  11   9     1.099640401172   107.45451825   262.09973279
 H      4   3   2     1.086368260599   117.12323531   180.03972397
 H      7   6   5     1.100810298788   109.90752071   143.80582183
 H      7   6   5     1.092843855104   107.51746472    27.56659151
 H      8   7   6     1.092083528338   114.44622438   306.18208246
 H     10   9   8     1.095758151743   111.51830601   359.78282705
 H     10   9   8     1.099813205641   110.76949227   239.29465209
 H     10   9   8     1.096884633007   112.00733619   120.98182470
 H     11   9   8     1.095766230945   109.48969815    30.36745071
 C     12   6   5     1.520521672366   121.29655533   179.51434776
 H     29  12   6     1.090514256737   112.14451144   336.52855024
 H     29  12   6     1.100538497805   112.13638373    97.14669806
 H     29  12   6     1.097922648872   111.33539191   216.93976611
 H     11   9   8     1.099292789977   108.92355852   146.29856925
 C     11   9   8     1.560167180447   116.29050717   269.46801926
 H     34  11   9     1.096021233308   107.26334830   169.28827152
 H     34  11   9     1.098409909198   107.17497758    55.53116189
 C     34  11   9     1.506626194271   115.84285972   292.72066974
 H     37  34  11     1.090483676326   115.22384529    69.58544318
 C     37  34  11     1.346004661875   128.32965760   248.29861388
 C     39  37  34     1.511011798404   125.09847086     0.62588207
 H     40  39  37     1.099825187056   110.52902425   242.80299939
 H     40  39  37     1.092608375950   113.35279626     4.21119932
 H     40  39  37     1.099204285147   110.50068783   125.53646220
 C      1   2   3     1.380500447472   121.09151255     0.13815120
 C     14   4   3     1.087965957229    33.69408507   359.80516039
 H     44   1   2     1.088293119331   119.82467849   179.97895011
 O      5   3   2     1.290240667508   120.13380378   181.06423761
 H     15  13  12     0.969151451258   108.71958830    18.51035492

---------------------------
INTERNAL COORDINATES (A.U.)
---------------------------
 C      0   0   0     0.000000000000     0.00000000     0.00000000
 C      1   0   0     2.695218215549     0.00000000     0.00000000
 C      2   1   0     2.710794560652   118.74226786     0.00000000
 C      3   2   1     2.674865276299   118.44860005   359.84317738
 C      3   2   1     2.767843506111   121.62824479   179.32303700
 C      5   3   2     2.696366731795   116.34175862     0.26802925
 C      6   5   3     2.880032844040   117.06292632   180.84623447
 C      7   6   5     2.865832310689   113.70905403   265.66197102
 C      8   7   6     2.547317133083   128.91753470   125.46414865
 C      9   8   7     2.863215621545   119.76796298   179.73131361
 C      9   8   7     2.872675226220   123.79486191     2.49968684
 C      6   5   3     2.696240023438   121.64940871     0.92205206
 C     12   6   5     2.631353560058   120.52931250   358.05766180
 H      4   3   2     4.061702192474   147.78245513     0.15558620
 O     13  12   6     2.640220066709   122.73629232   180.71463839
 C     11   9   8     9.272403197907   102.59143628   224.99197823
 H      1   2   3     2.052438737636   118.52677520   180.26263562
 H     16  11   9     2.069889719335    87.55293587    10.48724488
 H     16  11   9     2.078739129205   135.69183904   124.16391866
 H     16  11   9     2.078019204011   107.45451825   262.09973279
 H      4   3   2     2.052938493116   117.12323531   180.03972397
 H      7   6   5     2.080229990110   109.90752071   143.80582183
 H      7   6   5     2.065175593285   107.51746472    27.56659151
 H      8   7   6     2.063738783924   114.44622438   306.18208246
 H     10   9   8     2.070682815807   111.51830601   359.78282705
 H     10   9   8     2.078345757132   110.76949227   239.29465209
 H     10   9   8     2.072811556890   112.00733619   120.98182470
 H     11   9   8     2.070698083285   109.48969815    30.36745071
 C     12   6   5     2.873369541463   121.29655533   179.51434776
 H     29  12   6     2.060773290369   112.14451144   336.52855024
 H     29  12   6     2.079716360689   112.13638373    97.14669806
 H     29  12   6     2.074773122597   111.33539191   216.93976611
 H     11   9   8     2.077362314050   108.92355852   146.29856925
 C     11   9   8     2.948288694177   116.29050717   269.46801926
 H     34  11   9     2.071179967915   107.26334830   169.28827152
 H     34  11   9     2.075693911169   107.17497758    55.53116189
 C     34  11   9     2.847110893365   115.84285972   292.72066974
 H     37  34  11     2.060715501768   115.22384529    69.58544318
 C     37  34  11     2.543580185925   128.32965760   248.29861388
 C     39  37  34     2.855398484107   125.09847086     0.62588207
 H     40  39  37     2.078368398725   110.52902425   242.80299939
 H     40  39  37     2.064730602174   113.35279626     4.21119932
 H     40  39  37     2.077195064160   110.50068783   125.53646220
 C      1   2   3     2.608767773477   121.09151255     0.13815120
 C     14   4   3     2.055957702192    33.69408507   359.80516039
 H     44   1   2     2.056575948967   119.82467849   179.97895011
 O      5   3   2     2.438201508438   120.13380378   181.06423761
 H     15  13  12     1.831430825171   108.71958830    18.51035492


           ************************************************************
           *        Program running with 4 parallel MPI-processes     *
           *              working on a common directory               *
           ************************************************************
------------------------------------------------------------------------------
                   ___                                                        
                  /   \      - P O W E R E D   B Y -                         
                 /     \                                                     
                 |  |  |   _    _      __       _____    __    __             
                 |  |  |  | |  | |    /  \     |  _  \  |  |  /  |          
                  \  \/   | |  | |   /    \    | | | |  |  | /  /          
                 / \  \   | |__| |  /  /\  \   | |_| |  |  |/  /          
                |  |  |   |  __  | /  /__\  \  |    /   |      \           
                |  |  |   | |  | | |   __   |  |    \   |  |\   \          
                \     /   | |  | | |  |  |  |  | |\  \  |  | \   \       
                 \___/    |_|  |_| |__|  |__|  |_| \__\ |__|  \__/        
                                                                              
                      - O R C A' S   B I G   F R I E N D -                    
                                      &                                       
                       - I N T E G R A L  F E E D E R -                       
                                                                              
 v1 FN, 2020, v2 2021                                                         
------------------------------------------------------------------------------


Reading SHARK input file MK2_2e_1H_B3LYP_631Gd_opt.SHARKINP.tmp ... ok
----------------------
SHARK INTEGRAL PACKAGE
----------------------

Number of atoms                             ...     48
Number of basis functions                   ...    372
Number of shells                            ...    188
Maximum angular momentum                    ...      2
Integral batch strategy                     ... SHARK/LIBINT Hybrid
RI-J (if used) integral strategy            ... SPLIT-RIJ (Revised 2003 algorithm where possible)
Printlevel                                  ...      1
Contraction scheme used                     ... SEGMENTED contraction
Coulomb Range Separation                    ... NOT USED
Exchange Range Separation                   ... NOT USED
Finite Nucleus Model                        ... NOT USED
Auxiliary Coulomb fitting basis             ... AVAILABLE
   # of basis functions in Aux-J            ...   1402
   # of shells in Aux-J                     ...    470
   Maximum angular momentum in Aux-J        ...      4
Auxiliary J/K fitting basis                 ... NOT available
Auxiliary Correlation fitting basis         ... NOT available
Auxiliary 'external' fitting basis          ... NOT available
Integral threshold                          ...     2.500000e-11
Primitive cut-off                           ...     2.500000e-12
Primitive pair pre-selection threshold      ...     2.500000e-12

Calculating pre-screening integrals         ... done (  0.1 sec) Dimension = 188
Organizing shell pair data                  ... done (  0.1 sec)
Shell pair information
Total number of shell pairs                 ...     17766
Shell pairs after pre-screening             ...     11604
Total number of primitive shell pairs       ...     99793
Primitive shell pairs kept                  ...     35696
          la=0 lb=0:   4384 shell pairs
          la=1 lb=0:   3905 shell pairs
          la=1 lb=1:    878 shell pairs
          la=2 lb=0:   1549 shell pairs
          la=2 lb=1:    742 shell pairs
          la=2 lb=2:    146 shell pairs

Calculating one electron integrals          ... done (  0.0 sec)
Calculating RI/J V-Matrix + Cholesky decomp.... done (  0.1 sec)
Calculating Nuclear repulsion               ... done (  0.0 sec) ENN=   1821.832279132183 Eh

SHARK setup successfully completed in   0.5 seconds

Maximum memory used throughout the entire GTOINT-calculation: 28.8 MB
[1717795513.145228] [eu-g1-021-3:47339:0]          mpool.c:38   UCX  WARN  object 0x314d8c0 was not returned to mpool ucp_requests
[1717795513.145253] [eu-g1-021-3:47339:0]          mpool.c:38   UCX  WARN  object 0x314da80 was not returned to mpool ucp_requests
[1717795513.145260] [eu-g1-021-3:47339:0]          mpool.c:38   UCX  WARN  object 0x314dc40 was not returned to mpool ucp_requests
[1717795513.145264] [eu-g1-021-3:47339:0]          mpool.c:38   UCX  WARN  object 0x314de00 was not returned to mpool ucp_requests
[1717795513.145268] [eu-g1-021-3:47339:0]          mpool.c:38   UCX  WARN  object 0x314dfc0 was not returned to mpool ucp_requests
[1717795513.145272] [eu-g1-021-3:47339:0]          mpool.c:38   UCX  WARN  object 0x314e180 was not returned to mpool ucp_requests
[1717795513.145277] [eu-g1-021-3:47339:0]          mpool.c:38   UCX  WARN  object 0x314e340 was not returned to mpool ucp_requests
[1717795513.145281] [eu-g1-021-3:47339:0]          mpool.c:38   UCX  WARN  object 0x314e500 was not returned to mpool ucp_requests
[1717795513.145285] [eu-g1-021-3:47339:0]          mpool.c:38   UCX  WARN  object 0x314e6c0 was not returned to mpool ucp_requests
[1717795513.145289] [eu-g1-021-3:47339:0]          mpool.c:38   UCX  WARN  object 0x314e880 was not returned to mpool ucp_requests
[1717795513.145293] [eu-g1-021-3:47339:0]          mpool.c:38   UCX  WARN  object 0x314ea40 was not returned to mpool ucp_requests
[1717795513.145297] [eu-g1-021-3:47339:0]          mpool.c:38   UCX  WARN  object 0x314ec00 was not returned to mpool ucp_requests
[1717795513.145302] [eu-g1-021-3:47339:0]          mpool.c:38   UCX  WARN  object 0x314edc0 was not returned to mpool ucp_requests
[1717795513.145306] [eu-g1-021-3:47339:0]          mpool.c:38   UCX  WARN  object 0x314ef80 was not returned to mpool ucp_requests
[1717795513.145310] [eu-g1-021-3:47339:0]          mpool.c:38   UCX  WARN  object 0x314f140 was not returned to mpool ucp_requests
[1717795513.145314] [eu-g1-021-3:47339:0]          mpool.c:38   UCX  WARN  object 0x314f300 was not returned to mpool ucp_requests
[1717795513.145318] [eu-g1-021-3:47339:0]          mpool.c:38   UCX  WARN  object 0x314f4c0 was not returned to mpool ucp_requests
[1717795513.145322] [eu-g1-021-3:47339:0]          mpool.c:38   UCX  WARN  object 0x314f680 was not returned to mpool ucp_requests
[1717795513.145326] [eu-g1-021-3:47339:0]          mpool.c:38   UCX  WARN  object 0x314f840 was not returned to mpool ucp_requests
[1717795513.145332] [eu-g1-021-3:47339:0]          mpool.c:38   UCX  WARN  object 0x314fa00 was not returned to mpool ucp_requests
[1717795513.145336] [eu-g1-021-3:47339:0]          mpool.c:38   UCX  WARN  object 0x314fbc0 was not returned to mpool ucp_requests
[1717795513.145340] [eu-g1-021-3:47339:0]          mpool.c:38   UCX  WARN  object 0x314fd80 was not returned to mpool ucp_requests
[1717795513.145344] [eu-g1-021-3:47339:0]          mpool.c:38   UCX  WARN  object 0x314ff40 was not returned to mpool ucp_requests
[1717795513.155843] [eu-g1-021-3:47337:0]          mpool.c:38   UCX  WARN  object 0x24bea00 was not returned to mpool ucp_requests
[1717795513.155869] [eu-g1-021-3:47337:0]          mpool.c:38   UCX  WARN  object 0x24bebc0 was not returned to mpool ucp_requests
[1717795513.155876] [eu-g1-021-3:47337:0]          mpool.c:38   UCX  WARN  object 0x24bed80 was not returned to mpool ucp_requests
[1717795513.155881] [eu-g1-021-3:47337:0]          mpool.c:38   UCX  WARN  object 0x24bef40 was not returned to mpool ucp_requests
[1717795513.155886] [eu-g1-021-3:47337:0]          mpool.c:38   UCX  WARN  object 0x24bf100 was not returned to mpool ucp_requests
[1717795513.155890] [eu-g1-021-3:47337:0]          mpool.c:38   UCX  WARN  object 0x24bf480 was not returned to mpool ucp_requests
[1717795513.155895] [eu-g1-021-3:47337:0]          mpool.c:38   UCX  WARN  object 0x24bf640 was not returned to mpool ucp_requests
[1717795513.155900] [eu-g1-021-3:47337:0]          mpool.c:38   UCX  WARN  object 0x24bf800 was not returned to mpool ucp_requests
[1717795513.155904] [eu-g1-021-3:47337:0]          mpool.c:38   UCX  WARN  object 0x24bf9c0 was not returned to mpool ucp_requests
[1717795513.155986] [eu-g1-021-3:47338:0]          mpool.c:38   UCX  WARN  object 0x3e1a680 was not returned to mpool ucp_requests
[1717795513.156010] [eu-g1-021-3:47338:0]          mpool.c:38   UCX  WARN  object 0x3e1a840 was not returned to mpool ucp_requests
[1717795513.156017] [eu-g1-021-3:47338:0]          mpool.c:38   UCX  WARN  object 0x3e1aa00 was not returned to mpool ucp_requests
[1717795513.156022] [eu-g1-021-3:47338:0]          mpool.c:38   UCX  WARN  object 0x3e1abc0 was not returned to mpool ucp_requests
[1717795513.156027] [eu-g1-021-3:47338:0]          mpool.c:38   UCX  WARN  object 0x3e1ad80 was not returned to mpool ucp_requests
[1717795513.156031] [eu-g1-021-3:47338:0]          mpool.c:38   UCX  WARN  object 0x3e1af40 was not returned to mpool ucp_requests
[1717795513.156036] [eu-g1-021-3:47338:0]          mpool.c:38   UCX  WARN  object 0x3e1b100 was not returned to mpool ucp_requests
[1717795513.156040] [eu-g1-021-3:47338:0]          mpool.c:38   UCX  WARN  object 0x3e1b2c0 was not returned to mpool ucp_requests
[1717795513.156044] [eu-g1-021-3:47338:0]          mpool.c:38   UCX  WARN  object 0x3e1b480 was not returned to mpool ucp_requests
[1717795513.156049] [eu-g1-021-3:47338:0]          mpool.c:38   UCX  WARN  object 0x3e1b640 was not returned to mpool ucp_requests
[1717795513.156054] [eu-g1-021-3:47338:0]          mpool.c:38   UCX  WARN  object 0x3e1b800 was not returned to mpool ucp_requests
[1717795513.156058] [eu-g1-021-3:47338:0]          mpool.c:38   UCX  WARN  object 0x3e1b9c0 was not returned to mpool ucp_requests
[1717795513.156062] [eu-g1-021-3:47338:0]          mpool.c:38   UCX  WARN  object 0x3e1bb80 was not returned to mpool ucp_requests
[1717795513.156067] [eu-g1-021-3:47338:0]          mpool.c:38   UCX  WARN  object 0x3e1bd40 was not returned to mpool ucp_requests
[1717795513.156071] [eu-g1-021-3:47338:0]          mpool.c:38   UCX  WARN  object 0x3e1bf00 was not returned to mpool ucp_requests
[1717795513.156076] [eu-g1-021-3:47338:0]          mpool.c:38   UCX  WARN  object 0x3e1c0c0 was not returned to mpool ucp_requests
[1717795513.156080] [eu-g1-021-3:47338:0]          mpool.c:38   UCX  WARN  object 0x3e1c280 was not returned to mpool ucp_requests
[1717795513.156086] [eu-g1-021-3:47338:0]          mpool.c:38   UCX  WARN  object 0x3e1c440 was not returned to mpool ucp_requests
[1717795513.156091] [eu-g1-021-3:47338:0]          mpool.c:38   UCX  WARN  object 0x3e1c600 was not returned to mpool ucp_requests
[1717795513.156096] [eu-g1-021-3:47338:0]          mpool.c:38   UCX  WARN  object 0x3e1c7c0 was not returned to mpool ucp_requests
[1717795513.156100] [eu-g1-021-3:47338:0]          mpool.c:38   UCX  WARN  object 0x3e1c980 was not returned to mpool ucp_requests
[1717795513.156105] [eu-g1-021-3:47338:0]          mpool.c:38   UCX  WARN  object 0x3e1cb40 was not returned to mpool ucp_requests
[1717795513.156109] [eu-g1-021-3:47338:0]          mpool.c:38   UCX  WARN  object 0x3e1cd00 was not returned to mpool ucp_requests


           ************************************************************
           *        Program running with 4 parallel MPI-processes     *
           *              working on a common directory               *
           ************************************************************

Diagonalization of the overlap matrix:
Smallest eigenvalue                        ... 2.983e-04
Time for diagonalization                   ...    0.024 sec
Threshold for overlap eigenvalues          ... 1.000e-08
Number of eigenvalues below threshold      ... 0
Time for construction of square roots      ...    0.011 sec
Total time needed                          ...    0.036 sec

-------------------
DFT GRID GENERATION
-------------------

General Integration Accuracy     IntAcc      ... 4.959
Radial Grid Type                 RadialGrid  ... OptM3 with GC (2021)
Angular Grid (max. ang.)         AngularGrid ... 6 (Lebedev-590)
Angular grid pruning method      GridPruning ... 4 (adaptive)
Weight generation scheme         WeightScheme... Becke
Basis function cutoff            BFCut       ... 1.0000e-11
Integration weight cutoff        WCut        ... 1.0000e-14
Angular grids for H and He will be reduced by one unit
Partially contracted basis set               ... off
Rotationally invariant grid construction     ... off

Total number of grid points                  ...   538397
Total number of batches                      ...     8437
Average number of points per batch           ...       63
Average number of grid points per atom       ...    11217
Time for grid setup =   11.076 sec

--------------------
COSX GRID GENERATION
--------------------

GRIDX 1
-------
General Integration Accuracy     IntAcc      ... 4.020
Radial Grid Type                 RadialGrid  ... OptM3 with GC (2021)
Angular Grid (max. ang.)         AngularGrid ... 2 (Lebedev-110)
Angular grid pruning method      GridPruning ... 4 (adaptive)
Weight generation scheme         WeightScheme... Becke
Basis function cutoff            BFCut       ... 1.0000e-11
Integration weight cutoff        WCut        ... 1.0000e-14
Angular grids for H and He will be reduced by one unit
Partially contracted basis set               ... on
Rotationally invariant grid construction     ... off

Total number of grid points                  ...    58639
Total number of batches                      ...      942
Average number of points per batch           ...       62
Average number of grid points per atom       ...     1222
UseSFitting                                  ... on

GRIDX 2
-------
General Integration Accuracy     IntAcc      ... 4.338
Radial Grid Type                 RadialGrid  ... OptM3 with GC (2021)
Angular Grid (max. ang.)         AngularGrid ... 3 (Lebedev-194)
Angular grid pruning method      GridPruning ... 4 (adaptive)
Weight generation scheme         WeightScheme... Becke
Basis function cutoff            BFCut       ... 1.0000e-11
Integration weight cutoff        WCut        ... 1.0000e-14
Angular grids for H and He will be reduced by one unit
Partially contracted basis set               ... on
Rotationally invariant grid construction     ... off

Total number of grid points                  ...   127685
Total number of batches                      ...     2019
Average number of points per batch           ...       63
Average number of grid points per atom       ...     2660
UseSFitting                                  ... on

GRIDX 3
-------
General Integration Accuracy     IntAcc      ... 4.871
Radial Grid Type                 RadialGrid  ... OptM3 with GC (2021)
Angular Grid (max. ang.)         AngularGrid ... 4 (Lebedev-302)
Angular grid pruning method      GridPruning ... 4 (adaptive)
Weight generation scheme         WeightScheme... Becke
Basis function cutoff            BFCut       ... 1.0000e-11
Integration weight cutoff        WCut        ... 1.0000e-14
Angular grids for H and He will be reduced by one unit
Partially contracted basis set               ... on
Rotationally invariant grid construction     ... off

Total number of grid points                  ...   243102
Total number of batches                      ...     3825
Average number of points per batch           ...       63
Average number of grid points per atom       ...     5065
UseSFitting                                  ... on

Time for X-Grid setup             =    6.352 sec


--------------------
CPCM SOLVATION MODEL
--------------------
CPCM parameters:
  Epsilon                                         ...      80.4000
  Refrac                                          ...       1.3300
  Rsolv                                           ...       1.3000
  Surface type                                    ... GAUSSIAN VDW
  Epsilon function type                           ...         CPCM
Radii:
 Radius for C  used is    3.8550 Bohr (=   2.0400 Ang.)
 Radius for H  used is    2.4944 Bohr (=   1.3200 Ang.)
 Radius for O  used is    3.4469 Bohr (=   1.8240 Ang.)
Calculating surface                               ...        done! (  0.0s)
GEPOL surface points                              ...         2531
GEPOL Volume                                      ...    2716.1739
GEPOL Surface-area                                ...    1377.0075
Calculating surface distance matrix               ...        done! (  0.1s)
Performing Cholesky decomposition & store         ...        done! (  0.5s)
Overall time for CPCM initialization              ...                 0.6s
--------------
SCF ITERATIONS
--------------
ITER       Energy         Delta-E        Max-DP      RMS-DP      [F,P]     Damp
               ***  Starting incremental Fock matrix formation  ***
  0   -965.1632340186   0.000000000000 0.00753082  0.00020364  0.0453118 0.7000
  1   -965.1739068872  -0.010672868618 0.00733436  0.00019744  0.0357652 0.7000
                               ***Turning on DIIS***
  2   -965.1824228617  -0.008515974449 0.01966107  0.00053532  0.0267977 0.0000
  3   -965.2042826166  -0.021859754857 0.00416477  0.00008647  0.0038427 0.0000
                      *** Initiating the SOSCF procedure ***
                           *** Shutting down DIIS ***
                      *** Re-Reading the Fockian *** 
                      *** Removing any level shift *** 
ITER      Energy       Delta-E        Grad      Rot      Max-DP    RMS-DP
  4   -965.20462261  -0.0003399941  0.000641  0.000641  0.001688  0.000038
               *** Restarting incremental Fock matrix formation ***
  5   -965.20466733  -0.0000447191  0.000276  0.001015  0.001706  0.000032
  6   -965.20467234  -0.0000050116  0.000270  0.000706  0.001471  0.000022
  7   -965.20467810  -0.0000057592  0.000092  0.000285  0.000473  0.000010
  8   -965.20467898  -0.0000008769  0.000053  0.000150  0.000193  0.000004
  9   -965.20467920  -0.0000002256  0.000056  0.000110  0.000120  0.000003
 10   -965.20467932  -0.0000001147  0.000023  0.000043  0.000060  0.000001
 11   -965.20467931   0.0000000053  0.000012  0.000018  0.000029  0.000001
 12   -965.20467933  -0.0000000147  0.000003  0.000009  0.000013  0.000000
 13   -965.20467934  -0.0000000085  0.000004  0.000006  0.000008  0.000000
                  ***Gradient check signals convergence***
              ***Rediagonalizing the Fockian in SOSCF/NRSCF***

               *****************************************************
               *                     SUCCESS                       *
               *           SCF CONVERGED AFTER  14 CYCLES          *
               *****************************************************

Old exchange energy                            =    -26.917921396 Eh
New exchange energy                            =    -26.917925518 Eh
Exchange energy change after final integration =     -0.000004122 Eh
Total energy after final integration           =   -965.204683460 Eh
Final COS-X integration done in                =    41.106 sec
Total Energy       :         -965.20468346 Eh          -26264.55470 eV
  Last Energy change         ...   -2.5238e-09  Tolerance :   1.0000e-08
  Last MAX-Density change    ...    5.3291e-15  Tolerance :   1.0000e-07
             **** THE GBW FILE WAS UPDATED (MK2_2e_1H_B3LYP_631Gd_opt.gbw) ****
             **** DENSITY MK2_2e_1H_B3LYP_631Gd_opt.scfp WAS UPDATED ****
             **** ENERGY FILE WAS UPDATED (MK2_2e_1H_B3LYP_631Gd_opt.en.tmp) ****
             **** THE GBW FILE WAS UPDATED (MK2_2e_1H_B3LYP_631Gd_opt.gbw) ****
             **** DENSITY MK2_2e_1H_B3LYP_631Gd_opt.scfp WAS UPDATED ****
Total SCF time: 0 days 0 hours 5 min 33 sec 

Maximum memory used throughout the entire SCF-calculation: 186.8 MB

-------------------------   --------------------
FINAL SINGLE POINT ENERGY      -965.204683459849
-------------------------   --------------------


           ************************************************************
           *        Program running with 4 parallel MPI-processes     *
           *              working on a common directory               *
           ************************************************************
------------------------------------------------------------------------------
                         ORCA SCF GRADIENT CALCULATION
------------------------------------------------------------------------------

 ... reading COSX grid (gridx3)
Gradient of the Kohn-Sham DFT energy:
Kohn-Sham wavefunction type      ... RKS
Hartree-Fock exchange scaling    ...    0.200
Number of operators              ...    1
Number of atoms                  ...   48
Basis set dimensions             ...  372
Integral neglect threshold       ... 2.5e-11
Integral primitive cutoff        ... 2.5e-12
SHARK Integral package           ... ON

Nuc. rep. gradient       (SHARK) ... done (  0.0 sec)
HCore & Overlap gradient (SHARK) ... done (  0.7 sec)
RI-J gradient            (SHARK) ... done (  3.3 sec)
COSX-gradient                    ... done ( 51.0 sec)
Exchange-correlation gradient    ... done

------------------
CARTESIAN GRADIENT
------------------

   1   C   :    0.000115659    0.000336652    0.000020859
   2   C   :    0.000076823    0.000304130    0.000254011
   3   C   :   -0.000407757   -0.000412672   -0.000319239
   4   C   :    0.000077541    0.000001610   -0.000195472
   5   C   :    0.002180569   -0.001215893    0.000794038
   6   C   :   -0.000707360    0.001279298   -0.000899401
   7   C   :    0.000320463    0.000015774    0.000600581
   8   C   :    0.002130974   -0.001177506   -0.000963277
   9   C   :   -0.002553964    0.001298613    0.000039649
  10   C   :    0.000004539    0.000424338    0.001116318
  11   C   :    0.000564480   -0.000827077   -0.000135237
  12   C   :    0.000683199   -0.000326702    0.000978695
  13   C   :   -0.000209964    0.000201148   -0.000003620
  14   H   :   -0.000036953    0.000002321   -0.000120516
  15   O   :    0.000160168    0.000229381   -0.000348226
  16   C   :   -0.000177013   -0.000489720    0.000003409
  17   H   :   -0.000175399   -0.000424402   -0.000005272
  18   H   :    0.000160499    0.000012219   -0.000153789
  19   H   :    0.000098065   -0.000023996   -0.000058598
  20   H   :    0.000069988    0.000069634   -0.000087177
  21   H   :    0.000053365    0.000036606    0.000079827
  22   H   :    0.000162604   -0.000170236    0.000254330
  23   H   :   -0.000185485   -0.000000759    0.000155767
  24   H   :   -0.000508061   -0.000164802   -0.000305203
  25   H   :    0.000201631   -0.000051365   -0.000220899
  26   H   :    0.000064904    0.000233681   -0.000209304
  27   H   :    0.000584911   -0.001022223   -0.000265548
  28   H   :   -0.000085916    0.000248996    0.000332773
  29   C   :   -0.000469331   -0.000949856   -0.000517006
  30   H   :    0.000237612    0.000671860   -0.000005052
  31   H   :    0.000103646    0.000020886    0.000120495
  32   H   :    0.000298605    0.000284676   -0.000092308
  33   H   :   -0.000011645   -0.000229757   -0.000036418
  34   C   :    0.000209145   -0.000251712    0.000635729
  35   H   :    0.000609279    0.000311541    0.000408716
  36   H   :   -0.000030325    0.000301469   -0.000784023
  37   C   :    0.000420571    0.000072041    0.000621035
  38   H   :   -0.000742427    0.000626534   -0.000644500
  39   C   :   -0.000562307    0.000820060   -0.000190911
  40   C   :    0.000050032   -0.000058370   -0.000223972
  41   H   :    0.000117448   -0.000045656    0.000071136
  42   H   :   -0.000037141   -0.000108373    0.000194764
  43   H   :   -0.000004537    0.000187909    0.000027053
  44   C   :   -0.000237680    0.000170936   -0.000227725
  45   C   :   -0.000005413   -0.000435295    0.000096886
  46   H   :    0.000019337   -0.000076953    0.000075884
  47   O   :   -0.002174412    0.000412559   -0.000051798
  48   H   :   -0.000411528   -0.000076158    0.000190999

Difference to translation invariance:
           :    0.0000414432    0.0000353870    0.0000084618

Difference to rotation invariance:
           :   -0.0007958031    0.0002712603   -0.0007358289

Norm of the cartesian gradient     ...    0.0067779251
RMS gradient                       ...    0.0005648271
MAX gradient                       ...    0.0025539641

-------
TIMINGS
-------

Total SCF gradient time            ...       77.491 sec

One electron gradient       ....       0.708 sec  (  0.9%)
RI-J Coulomb gradient       ....       3.269 sec  (  4.2%)
COSX gradient               ....      50.956 sec  ( 65.8%)
XC gradient                 ....      18.491 sec  ( 23.9%)
CPCM gradient               ....       1.702 sec  (  2.2%)
   A-Matrix (El+Nuc)        ....       0.409 sec  (  0.5%)
   Potential                ....       1.293 sec  (  1.7%)

Maximum memory used throughout the entire SCFGRAD-calculation: 120.6 MB
------------------------------------------------------------------------------
                         ORCA GEOMETRY RELAXATION STEP
------------------------------------------------------------------------------

Reading the OPT-File                    .... done
Getting information on internals        .... done
Copying old internal coords+grads       .... done
Making the new internal coordinates     .... (new redundants).... done
Validating the new internal coordinates .... (new redundants).... done
Calculating the B-matrix                .... done
Calculating the G,G- and P matrices     .... done
Transforming gradient to internals      .... done
Projecting the internal gradient        .... done
Number of atoms                         ....  48
Number of internal coordinates          .... 245
Current Energy                          ....  -965.204683460 Eh
Current gradient norm                   ....     0.006777925 Eh/bohr
Maximum allowed component of the step   ....  0.300
Current trust radius                    ....  0.300
Updating the Hessian (BFGS)             .... done
Forming the augmented Hessian           .... done
Diagonalizing the augmented Hessian     .... done
Last element of RFO vector              ....  0.979000466
Lowest eigenvalues of augmented Hessian:
 -0.000697938  0.008204432  0.010360246  0.011186300  0.011442086
Length of the computed step             ....  0.208230759
The final length of the internal step   ....  0.208230759
Converting the step to cartesian space:
 Initial RMS(Int)=    0.0133033752
Transforming coordinates:
 Iter   0:  RMS(Cart)=    0.1290728531 RMS(Int)=    1.0602515779
 Iter   1:  RMS(Cart)=    0.0043475253 RMS(Int)=    0.0013573350
 Iter   2:  RMS(Cart)=    0.0002448634 RMS(Int)=    0.0000342659
 Iter   3:  RMS(Cart)=    0.0000202071 RMS(Int)=    0.0000069422
 Iter   4:  RMS(Cart)=    0.0000012799 RMS(Int)=    0.0000002336
 Iter   5:  RMS(Cart)=    0.0000001043 RMS(Int)=    0.0000000395
 Iter   6:  RMS(Cart)=    0.0000000073 RMS(Int)=    0.0000000016
done
Storing new coordinates                 .... done

                                .--------------------.
          ----------------------|Geometry convergence|-------------------------
          Item                value                   Tolerance       Converged
          ---------------------------------------------------------------------
          Energy change      -0.0008335828            0.0000002000      NO
          RMS gradient        0.0005882417            0.0000080000      NO
          MAX gradient        0.0031490030            0.0000300000      NO
          RMS step            0.0133033752            0.0001000000      NO
          MAX step            0.0693583365            0.0002000000      NO
          ........................................................
          Max(Bonds)      0.0040      Max(Angles)    0.29
          Max(Dihed)        3.97      Max(Improp)    0.00
          ---------------------------------------------------------------------

The optimization has not yet converged - more geometry cycles are needed


    ---------------------------------------------------------------------------
                         Redundant Internal Coordinates
                            (Angstroem and degrees)

        Definition                    Value    dE/dq     Step     New-Value
    ----------------------------------------------------------------------------
     1. B(C   1,C   0)                1.4262 -0.000322  0.0009    1.4272   
     2. B(C   2,C   1)                1.4345 -0.000156  0.0007    1.4352   
     3. B(C   3,C   2)                1.4155 -0.000206  0.0007    1.4162   
     4. B(C   4,C   2)                1.4647 -0.000748  0.0019    1.4665   
     5. B(C   5,C   4)                1.4269 -0.001216  0.0021    1.4290   
     6. B(C   6,C   5)                1.5240 -0.000687  0.0018    1.5259   
     7. B(C   7,C   6)                1.5165 -0.000994  0.0017    1.5182   
     8. B(C   8,C   7)                1.3480  0.001305 -0.0040    1.3440   
     9. B(C   9,C   8)                1.5151  0.000047  0.0013    1.5164   
    10. B(C  10,C   8)                1.5202 -0.000068  0.0008    1.5210   
    11. B(C  11,C   5)                1.4268  0.000404  0.0008    1.4276   
    12. B(C  12,C  11)                1.3925 -0.000249  0.0009    1.3934   
    13. B(C  12,C   1)                1.4178 -0.000035  0.0005    1.4183   
    14. B(O  14,C  12)                1.3971 -0.000330  0.0011    1.3982   
    15. B(H  16,C   0)                1.0861  0.000046  0.0005    1.0866   
    16. B(H  17,C  15)                1.0953 -0.000029  0.0006    1.0960   
    17. B(H  18,C  15)                1.1000 -0.000046  0.0008    1.1008   
    18. B(H  19,C  15)                1.0996 -0.000100  0.0008    1.1005   
    19. B(H  20,C   3)                1.0864 -0.000054  0.0007    1.0871   
    20. B(H  21,C   6)                1.1008  0.000069  0.0005    1.1013   
    21. B(H  22,C   6)                1.0928 -0.000011  0.0009    1.0937   
    22. B(H  23,C   7)                1.0921 -0.000373  0.0008    1.0929   
    23. B(H  24,C   9)                1.0958  0.000007  0.0007    1.0964   
    24. B(H  25,C   9)                1.0998 -0.000132  0.0010    1.1008   
    25. B(H  26,C   9)                1.0969 -0.001153  0.0019    1.0988   
    26. B(H  27,C  10)                1.0958 -0.000373  0.0014    1.0971   
    27. B(C  28,C  11)                1.5205 -0.000030  0.0014    1.5219   
    28. B(H  29,C  28)                1.0905 -0.000514  0.0006    1.0912   
    29. B(H  30,C  28)                1.1005 -0.000051  0.0009    1.1015   
    30. B(H  31,C  28)                1.0979 -0.000013  0.0007    1.0986   
    31. B(H  32,C  10)                1.0993  0.000106  0.0005    1.0998   
    32. B(C  33,C  10)                1.5602  0.001342 -0.0004    1.5598   
    33. B(H  34,C  33)                1.0960 -0.000492  0.0011    1.0971   
    34. B(H  35,C  33)                1.0984  0.000060  0.0003    1.0988   
    35. B(C  36,C  33)                1.5066  0.000313  0.0003    1.5069   
    36. B(H  37,C  36)                1.0905 -0.000984  0.0017    1.0921   
    37. B(C  38,C  36)                1.3460  0.000413 -0.0003    1.3457   
    38. B(C  38,C  15)                1.5122 -0.000439  0.0013    1.5135   
    39. B(C  39,C  38)                1.5110 -0.000132  0.0009    1.5119   
    40. B(H  40,C  39)                1.0998 -0.000068  0.0008    1.1006   
    41. B(H  41,C  39)                1.0926 -0.000144  0.0007    1.0933   
    42. B(H  42,C  39)                1.0992 -0.000065  0.0009    1.1001   
    43. B(C  43,C   0)                1.3805 -0.000080  0.0003    1.3808   
    44. B(C  44,C  43)                1.4169 -0.000122  0.0004    1.4173   
    45. B(C  44,H  13)                1.0880  0.000006  0.0007    1.0887   
    46. B(C  44,C   3)                1.3828 -0.000210  0.0007    1.3835   
    47. B(H  45,C  43)                1.0883 -0.000004  0.0008    1.0891   
    48. B(O  46,C   4)                1.2902  0.001990 -0.0014    1.2888   
    49. B(H  47,O  14)                0.9692  0.000001  0.0001    0.9693   
    50. A(C   1,C   0,C  43)          121.09 -0.000105    0.03    121.12   
    51. A(C   1,C   0,H  16)          118.53 -0.000412    0.09    118.62   
    52. A(H  16,C   0,C  43)          120.38  0.000517   -0.12    120.26   
    53. A(C   0,C   1,C  12)          122.57 -0.000106    0.00    122.57   
    54. A(C   2,C   1,C  12)          118.69 -0.000087    0.04    118.72   
    55. A(C   0,C   1,C   2)          118.74  0.000193   -0.04    118.70   
    56. A(C   1,C   2,C   3)          118.45 -0.000061   -0.00    118.45   
    57. A(C   3,C   2,C   4)          119.92  0.000116   -0.01    119.91   
    58. A(C   1,C   2,C   4)          121.63 -0.000054    0.01    121.64   
    59. A(C   2,C   3,C  44)          121.90 -0.000100    0.03    121.93   
    60. A(C   2,C   3,H  20)          117.12  0.000120   -0.03    117.09   
    61. A(H  20,C   3,C  44)          120.97 -0.000020    0.01    120.98   
    62. A(C   2,C   4,C   5)          116.34  0.000226   -0.05    116.29   
    63. A(C   2,C   4,O  46)          120.13  0.000622   -0.04    120.09   
    64. A(C   5,C   4,O  46)          123.52 -0.000845    0.08    123.60   
    65. A(C   4,C   5,C   6)          117.06 -0.001907    0.13    117.19   
    66. A(C   4,C   5,C  11)          121.65  0.000308   -0.02    121.63   
    67. A(C   6,C   5,C  11)          121.29  0.001599   -0.10    121.18   
    68. A(C   7,C   6,H  22)          109.90 -0.000739    0.28    110.18   
    69. A(C   5,C   6,H  22)          107.52 -0.000628    0.25    107.76   
    70. A(C   7,C   6,H  21)          108.51  0.000295   -0.16    108.35   
    71. A(C   5,C   6,C   7)          113.71  0.000373   -0.06    113.64   
    72. A(H  21,C   6,H  22)          107.09  0.000210   -0.08    107.02   
    73. A(C   5,C   6,H  21)          109.91  0.000474   -0.23    109.68   
    74. A(C   6,C   7,H  23)          114.45  0.001490   -0.15    114.30   
    75. A(C   6,C   7,C   8)          128.92 -0.002314    0.26    129.17   
    76. A(C   8,C   7,H  23)          116.63  0.000818   -0.12    116.51   
    77. A(C   7,C   8,C  10)          123.79 -0.002706    0.23    124.02   
    78. A(C   9,C   8,C  10)          116.38  0.003149   -0.27    116.11   
    79. A(C   7,C   8,C   9)          119.77 -0.000445    0.04    119.81   
    80. A(H  25,C   9,H  26)          106.16 -0.000004   -0.05    106.10   
    81. A(H  24,C   9,H  26)          108.02 -0.000040   -0.04    107.98   
    82. A(C   8,C   9,H  26)          112.01  0.000625   -0.01    111.99   
    83. A(H  24,C   9,H  25)          108.13  0.000279   -0.07    108.06   
    84. A(C   8,C   9,H  25)          110.77 -0.000379    0.06    110.83   
    85. A(C   8,C   9,H  24)          111.52 -0.000458    0.11    111.63   
    86. A(H  27,C  10,C  33)          106.63 -0.001056    0.17    106.80   
    87. A(C   8,C  10,C  33)          116.29  0.001724   -0.09    116.20   
    88. A(H  27,C  10,H  32)          106.36  0.000224   -0.00    106.36   
    89. A(H  32,C  10,C  33)          108.69  0.000078   -0.14    108.55   
    90. A(C   8,C  10,H  32)          108.92 -0.000297   -0.19    108.73   
    91. A(C   8,C  10,H  27)          109.49 -0.000784    0.26    109.75   
    92. A(C  12,C  11,C  28)          118.16  0.000414   -0.15    118.01   
    93. A(C   5,C  11,C  28)          121.30  0.000128    0.10    121.40   
    94. A(C   5,C  11,C  12)          120.53 -0.000546    0.06    120.59   
    95. A(C  11,C  12,O  14)          122.74 -0.000318    0.08    122.81   
    96. A(C   1,C  12,O  14)          116.12  0.000167   -0.06    116.06   
    97. A(C   1,C  12,C  11)          121.14  0.000152   -0.02    121.12   
    98. A(C  12,O  14,H  47)          108.72 -0.000497    0.15    108.87   
    99. A(H  19,C  15,C  38)          111.11  0.000026   -0.03    111.08   
   100. A(H  18,C  15,C  38)          111.06 -0.000088    0.03    111.09   
   101. A(H  17,C  15,C  38)          111.82 -0.000264    0.08    111.90   
   102. A(H  18,C  15,H  19)          106.26  0.000073   -0.03    106.23   
   103. A(H  17,C  15,H  19)          108.27  0.000181   -0.07    108.20   
   104. A(H  17,C  15,H  18)          108.11  0.000097    0.00    108.11   
   105. A(H  30,C  28,H  31)          106.95 -0.000020    0.02    106.97   
   106. A(H  29,C  28,H  31)          106.79  0.000497   -0.18    106.61   
   107. A(C  11,C  28,H  31)          111.34 -0.000316    0.11    111.45   
   108. A(H  29,C  28,H  30)          107.15  0.000308   -0.14    107.01   
   109. A(C  11,C  28,H  30)          112.14  0.000175   -0.03    112.11   
   110. A(C  11,C  28,H  29)          112.14 -0.000584    0.19    112.34   
   111. A(H  35,C  33,C  36)          109.71 -0.000109   -0.20    109.51   
   112. A(H  34,C  33,C  36)          110.13 -0.001285    0.29    110.42   
   113. A(C  10,C  33,C  36)          115.84  0.002525   -0.22    115.62   
   114. A(H  34,C  33,H  35)          106.26 -0.000126    0.23    106.49   
   115. A(C  10,C  33,H  35)          107.17 -0.000760   -0.06    107.12   
   116. A(C  10,C  33,H  34)          107.26 -0.000432   -0.01    107.25   
   117. A(H  37,C  36,C  38)          116.44 -0.000171    0.02    116.45   
   118. A(C  33,C  36,C  38)          128.33 -0.000811    0.18    128.51   
   119. A(C  33,C  36,H  37)          115.22  0.000978   -0.19    115.04   
   120. A(C  36,C  38,C  39)          125.10  0.000039    0.04    125.14   
   121. A(C  15,C  38,C  39)          114.27  0.000298   -0.08    114.19   
   122. A(C  15,C  38,C  36)          120.63 -0.000337    0.04    120.67   
   123. A(H  41,C  39,H  42)          107.95  0.000046   -0.03    107.92   
   124. A(H  40,C  39,H  42)          106.20 -0.000006    0.01    106.21   
   125. A(C  38,C  39,H  42)          110.50  0.000118   -0.02    110.48   
   126. A(H  40,C  39,H  41)          108.00  0.000145   -0.05    107.95   
   127. A(C  38,C  39,H  41)          113.35 -0.000128    0.06    113.42   
   128. A(C  38,C  39,H  40)          110.53 -0.000163    0.03    110.56   
   129. A(C  44,C  43,H  45)          119.92  0.000136   -0.03    119.89   
   130. A(C   0,C  43,H  45)          119.82 -0.000045    0.01    119.84   
   131. A(C   0,C  43,C  44)          120.26 -0.000091    0.02    120.27   
   132. A(H  13,C  44,C  43)          120.02 -0.000003   -0.01    120.01   
   133. A(C   3,C  44,C  43)          119.56  0.000164   -0.03    119.53   
   134. A(C   3,C  44,H  13)          120.43 -0.000162    0.04    120.46   
   135. D(C   2,C   1,C   0,C  43)      0.14 -0.000029    0.20      0.34   
   136. D(C  12,C   1,C   0,H  16)      0.05 -0.000032    0.19      0.24   
   137. D(C  12,C   1,C   0,C  43)    179.92 -0.000015    0.24    180.16   
   138. D(C   2,C   1,C   0,H  16)   -179.74 -0.000045    0.16   -179.58   
   139. D(C   4,C   2,C   1,C   0)    179.32  0.000037   -0.24    179.09   
   140. D(C   3,C   2,C   1,C  12)   -179.95 -0.000008   -0.20   -180.15   
   141. D(C   4,C   2,C   1,C  12)     -0.47  0.000024   -0.27     -0.74   
   142. D(C   3,C   2,C   1,C   0)     -0.16  0.000005   -0.16     -0.32   
   143. D(C  44,C   3,C   2,C   4)   -179.43 -0.000009    0.02   -179.42   
   144. D(H  20,C   3,C   2,C   1)   -179.96  0.000029   -0.04   -180.00   
   145. D(H  20,C   3,C   2,C   4)      0.55 -0.000001    0.03      0.58   
   146. D(C  44,C   3,C   2,C   1)      0.06  0.000022   -0.06     -0.00   
   147. D(C   5,C   4,C   2,C   3)    179.74 -0.000120    0.58    180.32   
   148. D(O  46,C   4,C   2,C   1)   -178.94 -0.000380    1.35   -177.59   
   149. D(C   5,C   4,C   2,C   1)      0.27 -0.000151    0.65      0.92   
   150. D(O  46,C   4,C   2,C   3)      0.54 -0.000348    1.28      1.81   
   151. D(C  11,C   5,C   4,O  46)   -179.90  0.000460   -1.49   -181.39   
   152. D(C   6,C   5,C   4,O  46)      0.02  0.000392   -1.18     -1.16   
   153. D(C   6,C   5,C   4,C   2)   -179.15  0.000141   -0.46   -179.61   
   154. D(C  11,C   5,C   4,C   2)      0.92  0.000210   -0.76      0.16   
   155. D(H  21,C   6,C   5,C   4)    143.81  0.000179   -1.24    142.56   
   156. D(H  22,C   6,C   5,C  11)   -152.51 -0.000039   -0.86   -153.37   
   157. D(H  22,C   6,C   5,C   4)     27.57  0.000030   -1.17     26.40   
   158. D(H  21,C   6,C   5,C  11)    -36.27  0.000110   -0.94    -37.20   
   159. D(C   7,C   6,C   5,C  11)     85.59  0.001105   -1.35     84.24   
   160. D(C   7,C   6,C   5,C   4)    -94.34  0.001174   -1.66    -96.00   
   161. D(H  23,C   7,C   6,C   5)    -53.82 -0.001099    3.14    -50.67   
   162. D(C   8,C   7,C   6,H  22)      4.89 -0.000584    3.50      8.39   
   163. D(C   8,C   7,C   6,H  21)   -111.91 -0.000593    3.52   -108.38   
   164. D(H  23,C   7,C   6,H  21)     68.81 -0.000019    2.69     71.50   
   165. D(C   8,C   7,C   6,C   5)    125.46 -0.001673    3.97    129.44   
   166. D(H  23,C   7,C   6,H  22)   -174.39 -0.000010    2.67   -171.72   
   167. D(C  10,C   8,C   7,H  23)   -178.23 -0.000223    0.82   -177.41   
   168. D(C  10,C   8,C   7,C   6)      2.50  0.000358   -0.03      2.47   
   169. D(C   9,C   8,C   7,H  23)     -1.00 -0.000206    0.67     -0.33   
   170. D(C   9,C   8,C   7,C   6)    179.73  0.000375   -0.18    179.55   
   171. D(H  26,C   9,C   8,C  10)    -61.59 -0.000248    0.68    -60.91   
   172. D(H  26,C   9,C   8,C   7)    120.98 -0.000112    0.81    121.79   
   173. D(H  25,C   9,C   8,C  10)     56.73 -0.000099    0.64     57.37   
   174. D(H  25,C   9,C   8,C   7)   -120.71  0.000036    0.77   -119.93   
   175. D(H  24,C   9,C   8,C   7)     -0.22 -0.000176    0.79      0.58   
   176. D(H  24,C   9,C   8,C  10)    177.21 -0.000312    0.66    177.88   
   177. D(C  33,C  10,C   8,C   9)     92.15  0.001000    0.09     92.24   
   178. D(C  33,C  10,C   8,C   7)    -90.53  0.000932   -0.05    -90.58   
   179. D(H  32,C  10,C   8,C   9)    -31.02 -0.000124    0.49    -30.53   
   180. D(H  27,C  10,C   8,C   9)   -146.95  0.000209    0.45   -146.50   
   181. D(H  32,C  10,C   8,C   7)    146.30 -0.000193    0.34    146.64   
   182. D(H  27,C  10,C   8,C   7)     30.37  0.000140    0.31     30.67   
   183. D(C  28,C  11,C   5,C   6)     -0.41  0.000137   -0.17     -0.58   
   184. D(C  28,C  11,C   5,C   4)    179.51  0.000063    0.15    179.66   
   185. D(C  12,C  11,C   5,C   6)    178.14 -0.000057    0.18    178.32   
   186. D(C  12,C  11,C   5,C   4)     -1.94 -0.000130    0.50     -1.44   
   187. D(O  14,C  12,C  11,C  28)     -0.70 -0.000120    0.12     -0.57   
   188. D(C   1,C  12,C  11,C  28)   -179.69 -0.000204    0.27   -179.41   
   189. D(C   1,C  12,C  11,C   5)      1.73 -0.000013   -0.08      1.65   
   190. D(O  14,C  12,C   1,C   2)   -179.59 -0.000022    0.11   -179.48   
   191. D(O  14,C  12,C   1,C   0)      0.63 -0.000036    0.07      0.70   
   192. D(O  14,C  12,C  11,C   5)   -179.29  0.000072   -0.23   -179.51   
   193. D(C  11,C  12,C   1,C   2)     -0.54  0.000052   -0.03     -0.56   
   194. D(C  11,C  12,C   1,C   0)    179.68  0.000038   -0.07    179.61   
   195. D(H  47,O  14,C  12,C  11)     18.51 -0.000361    1.09     19.60   
   196. D(H  47,O  14,C  12,C   1)   -162.45 -0.000281    0.95   -161.50   
   197. D(H  29,C  28,C  11,C   5)    -23.47 -0.000190    0.56    -22.91   
   198. D(H  31,C  28,C  11,C  12)     38.36 -0.000006    0.23     38.59   
   199. D(H  31,C  28,C  11,C   5)   -143.06 -0.000209    0.58   -142.48   
   200. D(H  30,C  28,C  11,C  12)    -81.43  0.000118    0.15    -81.28   
   201. D(H  30,C  28,C  11,C   5)     97.15 -0.000084    0.50     97.65   
   202. D(H  29,C  28,C  11,C  12)    157.95  0.000012    0.21    158.16   
   203. D(C  36,C  33,C  10,H  32)     56.01 -0.000333    2.18     58.19   
   204. D(C  36,C  33,C  10,H  27)    170.31 -0.000571    2.19    172.50   
   205. D(C  36,C  33,C  10,C   8)    -67.28 -0.001258    2.59    -64.68   
   206. D(H  35,C  33,C  10,H  32)    178.82  0.000652    1.72    180.55   
   207. D(H  35,C  33,C  10,H  27)    -66.88  0.000415    1.74    -65.14   
   208. D(H  35,C  33,C  10,C   8)     55.53 -0.000272    2.14     57.67   
   209. D(H  34,C  33,C  10,H  32)    -67.42 -0.000059    1.96    -65.46   
   210. D(H  34,C  33,C  10,H  27)     46.88 -0.000296    1.98     48.85   
   211. D(H  34,C  33,C  10,C   8)    169.29 -0.000983    2.38    171.67   
   212. D(C  38,C  36,C  33,H  35)    126.83 -0.000752    1.37    128.20   
   213. D(C  38,C  36,C  33,H  34)     10.22  0.000216    1.04     11.25   
   214. D(C  38,C  36,C  33,C  10)   -111.70 -0.000033    0.98   -110.72   
   215. D(H  37,C  36,C  33,H  35)    -51.88 -0.000542    0.94    -50.94   
   216. D(H  37,C  36,C  33,H  34)   -168.50  0.000426    0.61   -167.89   
   217. D(H  37,C  36,C  33,C  10)     69.59  0.000177    0.55     70.14   
   218. D(C  39,C  38,C  36,H  37)    179.33 -0.000227    0.51    179.84   
   219. D(C  39,C  38,C  36,C  33)      0.63 -0.000027    0.08      0.71   
   220. D(C  15,C  38,C  36,H  37)     -0.28 -0.000242    0.53      0.25   
   221. D(C  15,C  38,C  36,C  33)   -178.98 -0.000042    0.10   -178.88   
   222. D(C  39,C  38,C  15,H  19)     59.29 -0.000022    0.09     59.38   
   223. D(C  39,C  38,C  15,H  18)    -58.76 -0.000074    0.12    -58.64   
   224. D(C  39,C  38,C  15,H  17)   -179.62  0.000045    0.04   -179.57   
   225. D(C  36,C  38,C  15,H  19)   -121.06 -0.000009    0.07   -120.99   
   226. D(C  36,C  38,C  15,H  18)    120.89 -0.000061    0.11    120.99   
   227. D(C  36,C  38,C  15,H  17)      0.03  0.000058    0.03      0.06   
   228. D(H  42,C  39,C  38,C  36)    125.54  0.000139   -0.63    124.91   
   229. D(H  42,C  39,C  38,C  15)    -54.83  0.000151   -0.65    -55.48   
   230. D(H  41,C  39,C  38,C  36)      4.21  0.000083   -0.61      3.60   
   231. D(H  41,C  39,C  38,C  15)   -176.16  0.000095   -0.63   -176.79   
   232. D(H  40,C  39,C  38,C  36)   -117.20  0.000105   -0.62   -117.81   
   233. D(H  40,C  39,C  38,C  15)     62.43  0.000116   -0.63     61.80   
   234. D(H  45,C  43,C   0,H  16)     -0.15 -0.000003    0.04     -0.10   
   235. D(H  45,C  43,C   0,C   1)    179.98 -0.000019   -0.00    179.98   
   236. D(C  44,C  43,C   0,H  16)    179.86  0.000041    0.03    179.89   
   237. D(C  44,C  43,C   0,C   1)     -0.01  0.000025   -0.02     -0.03   
   238. D(H  13,C  44,C  43,C   0)   -179.90  0.000016   -0.10   -180.01   
   239. D(C   3,C  44,C  43,H  45)    179.92  0.000046   -0.22    179.70   
   240. D(C   3,C  44,C  43,C   0)     -0.09  0.000002   -0.20     -0.29   
   241. D(C  43,C  44,C   3,H  20)   -179.91 -0.000033    0.22   -179.69   
   242. D(C  43,C  44,C   3,C   2)      0.07 -0.000026    0.24      0.31   
   243. D(H  13,C  44,C   3,H  20)     -0.11 -0.000047    0.13      0.02   
   244. D(H  13,C  44,C  43,H  45)      0.11  0.000060   -0.12     -0.02   
   245. D(H  13,C  44,C   3,C   2)    179.88 -0.000039    0.14    180.02   
    ----------------------------------------------------------------------------

         *************************************************************
         *                GEOMETRY OPTIMIZATION CYCLE   3            *
         *************************************************************
---------------------------------
CARTESIAN COORDINATES (ANGSTROEM)
---------------------------------
  C      4.708250    1.318338    0.716977
  C      3.585960    0.549962    0.284747
  C      2.414241    1.239637   -0.174864
  C      2.420691    2.655791   -0.172859
  C      1.232240    0.514332   -0.651899
  C      1.306791   -0.912187   -0.613487
  C      0.091588   -1.687652   -1.113731
  C     -0.855563   -2.115523   -0.006996
  C     -2.186372   -1.950767    0.082532
  C     -2.931255   -2.477246    1.293911
  C     -3.039492   -1.310441   -1.001709
  C      2.468675   -1.588360   -0.133110
  C      3.584680   -0.868307    0.288204
  H      3.496091    4.470347    0.248469
  O      4.749891   -1.482545    0.757296
  C     -5.827485    1.691883    1.687968
  H      5.597197    0.794792    1.058209
  H     -5.140320    1.514480    2.523135
  H     -6.075854    2.764215    1.671090
  H     -6.768444    1.161475    1.898431
  H      1.521910    3.155469   -0.525395
  H      0.423013   -2.588270   -1.653940
  H     -0.433082   -1.055986   -1.836181
  H     -0.370559   -2.630306    0.826150
  H     -2.252109   -2.955298    2.009706
  H     -3.689349   -3.217704    0.995882
  H     -3.474059   -1.680709    1.821444
  H     -2.596015   -1.505745   -1.986023
  C      2.539568   -3.107904   -0.087346
  H      1.550797   -3.568596   -0.060442
  H      3.065725   -3.524844   -0.960593
  H      3.073812   -3.458367    0.806361
  H     -4.027367   -1.793832   -1.005514
  C     -3.242486    0.232487   -0.896886
  H     -3.742393    0.558202   -1.817567
  H     -2.244153    0.691310   -0.905012
  C     -4.005312    0.708721    0.312265
  H     -3.475000    0.609581    1.261853
  C     -5.236681    1.248864    0.366865
  C     -6.139314    1.479784   -0.823867
  H     -6.346815    2.553402   -0.949210
  H     -5.723902    1.104975   -1.763139
  H     -7.114266    0.994794   -0.667547
  C      4.675606    2.698739    0.704053
  C      3.517187    3.381877    0.256771
  H      5.543890    3.264465    1.038872
  O      0.213646    1.163469   -1.101548
  H      4.764041   -2.402406    0.452037

----------------------------
CARTESIAN COORDINATES (A.U.)
----------------------------
  NO LB      ZA    FRAG     MASS         X           Y           Z
   0 C     6.0000    0    12.011    8.897304    2.491297    1.354891
   1 C     6.0000    0    12.011    6.776482    1.039278    0.538094
   2 C     6.0000    0    12.011    4.562254    2.342575   -0.330446
   3 C     6.0000    0    12.011    4.574443    5.018717   -0.326656
   4 C     6.0000    0    12.011    2.328595    0.971947   -1.231911
   5 C     6.0000    0    12.011    2.469477   -1.723784   -1.159322
   6 C     6.0000    0    12.011    0.173077   -3.189200   -2.104647
   7 C     6.0000    0    12.011   -1.616780   -3.997760   -0.013221
   8 C     6.0000    0    12.011   -4.131645   -3.686416    0.155962
   9 C     6.0000    0    12.011   -5.539270   -4.681316    2.445138
  10 C     6.0000    0    12.011   -5.743808   -2.476376   -1.892957
  11 C     6.0000    0    12.011    4.665120   -3.001565   -0.251541
  12 C     6.0000    0    12.011    6.774064   -1.640863    0.544627
  13 H     1.0000    0     1.008    6.606655    8.447732    0.469539
  14 O     8.0000    0    15.999    8.975993   -2.801605    1.431082
  15 C     6.0000    0    12.011  -11.012350    3.197196    3.189797
  16 H     1.0000    0     1.008   10.577169    1.501940    1.999726
  17 H     1.0000    0     1.008   -9.713798    2.861952    4.768034
  18 H     1.0000    0     1.008  -11.481701    5.223610    3.157903
  19 H     1.0000    0     1.008  -12.790506    2.194869    3.587514
  20 H     1.0000    0     1.008    2.875993    5.962972   -0.992853
  21 H     1.0000    0     1.008    0.799379   -4.891121   -3.125494
  22 H     1.0000    0     1.008   -0.818406   -1.995524   -3.469879
  23 H     1.0000    0     1.008   -0.700256   -4.970559    1.561196
  24 H     1.0000    0     1.008   -4.255869   -5.584703    3.797795
  25 H     1.0000    0     1.008   -6.971859   -6.080580    1.881944
  26 H     1.0000    0     1.008   -6.565019   -3.176080    3.442030
  27 H     1.0000    0     1.008   -4.905757   -2.845446   -3.753039
  28 C     6.0000    0    12.011    4.799089   -5.873088   -0.165060
  29 H     1.0000    0     1.008    2.930582   -6.743669   -0.114219
  30 H     1.0000    0     1.008    5.793381   -6.660989   -1.815258
  31 H     1.0000    0     1.008    5.808662   -6.535367    1.523801
  32 H     1.0000    0     1.008   -7.610620   -3.389851   -1.900147
  33 C     6.0000    0    12.011   -6.127411    0.439336   -1.694870
  34 H     1.0000    0     1.008   -7.072098    1.054848   -3.434704
  35 H     1.0000    0     1.008   -4.240834    1.306386   -1.710225
  36 C     6.0000    0    12.011   -7.568942    1.339289    0.590096
  37 H     1.0000    0     1.008   -6.566799    1.151941    2.384556
  38 C     6.0000    0    12.011   -9.895893    2.360011    0.693274
  39 C     6.0000    0    12.011  -11.601622    2.796387   -1.556884
  40 H     1.0000    0     1.008  -11.993742    4.825230   -1.793746
  41 H     1.0000    0     1.008  -10.816606    2.088100   -3.331849
  42 H     1.0000    0     1.008  -13.444015    1.879887   -1.261481
  43 C     6.0000    0    12.011    8.835615    5.099877    1.330467
  44 C     6.0000    0    12.011    6.646521    6.390821    0.485227
  45 H     1.0000    0     1.008   10.476434    6.168944    1.963183
  46 O     8.0000    0    15.999    0.403733    2.198638   -2.081624
  47 H     1.0000    0     1.008    9.002734   -4.539889    0.854226

--------------------------------
INTERNAL COORDINATES (ANGSTROEM)
--------------------------------
 C      0   0   0     0.000000000000     0.00000000     0.00000000
 C      1   0   0     1.427151388073     0.00000000     0.00000000
 C      2   1   0     1.435207038600   118.70370028     0.00000000
 C      3   2   1     1.416169442634   118.44814998   359.68189237
 C      3   2   1     1.466545847266   121.63563393   179.08741968
 C      5   3   2     1.428982426962   116.29046559     0.92240492
 C      6   5   3     1.525879648821   117.19183398   180.39015949
 C      7   6   5     1.518232899309   113.64528485   264.00459825
 C      8   7   6     1.343953941503   129.18015029   129.43861995
 C      9   8   7     1.516400621067   119.80615598   179.55052993
 C      9   8   7     1.520989758887   124.02362503     2.47229429
 C      6   5   3     1.427566645563   121.62413370     0.15745067
 C     12   6   5     1.393358212930   120.58787473   358.56004986
 H      4   3   2     2.150957627361   147.79524150     0.00000000
 O     13  12   6     1.398232095622   122.81244486   180.48890118
 C     11   9   8     4.901145033182   100.70493443   225.48105947
 H      1   2   3     1.086630147192   118.62186273   180.41775825
 H     16  11   9     1.095979234043    87.84374931    13.17772446
 H     16  11   9     1.100848999154   135.77732743   127.21157706
 H     16  11   9     1.100469214346   107.22320550   264.78209367
 H      4   3   2     1.087091218691   117.09176967   180.00017347
 H      7   6   5     1.101263075667   109.67945691   142.56354085
 H      7   6   5     1.093715892552   107.76317212    26.39887655
 H      8   7   6     1.092868909036   114.30619044   309.32528469
 H     10   9   8     1.096419752046   111.63153117     0.57614066
 H     10   9   8     1.100820791251   110.82661376   240.06557590
 H     10   9   8     1.098815862840   111.99338359   121.79021447
 H     11   9   8     1.097127454394   109.74808042    30.67533825
 C     12   6   5     1.521885491812   121.39646642   179.65962102
 H     29  12   6     1.091159265844   112.33892680   337.09171042
 H     29  12   6     1.101471831121   112.10833531    97.64676710
 H     29  12   6     1.098613815026   111.44626616   217.51879811
 H     11   9   8     1.099807737753   108.73809635   146.64350101
 C     11   9   8     1.559750477081   116.20238999   269.41761268
 H     34  11   9     1.097110086907   107.25270513   171.66775376
 H     34  11   9     1.098751283778   107.11763284    57.67466312
 C     34  11   9     1.506900490844   115.62222348   295.31680694
 H     37  34  11     1.092142692867   115.03543995    70.13858410
 C     37  34  11     1.345736453410   128.50656729   249.28149071
 C     39  37  34     1.511923495242   125.14324795     0.70687592
 H     40  39  37     1.100646139304   110.56207980   242.18688148
 H     40  39  37     1.093288440893   113.41631025     3.59799138
 H     40  39  37     1.100083908405   110.47845554   124.90703891
 C      1   2   3     1.380847402710   121.11774842     0.33850587
 C     14   4   3     1.088706706284    33.67050938     0.03360031
 H     44   1   2     1.089066944922   119.83907591   179.97693660
 O      5   3   2     1.288834796677   120.09058208   182.41483803
 H     15  13  12     0.969291632232   108.86886365    19.60000018

---------------------------
INTERNAL COORDINATES (A.U.)
---------------------------
 C      0   0   0     0.000000000000     0.00000000     0.00000000
 C      1   0   0     2.696925275103     0.00000000     0.00000000
 C      2   1   0     2.712148248430   118.70370028     0.00000000
 C      3   2   1     2.676172405807   118.44814998   359.68189237
 C      3   2   1     2.771370014173   121.63563393   179.08741968
 C      5   3   2     2.700385437144   116.29046559     0.92240492
 C      6   5   3     2.883494649596   117.19183398   180.39015949
 C      7   6   5     2.869044387203   113.64528485   264.00459825
 C      8   7   6     2.539704886045   129.18015029   129.43861995
 C      9   8   7     2.865581883124   119.80615598   179.55052993
 C      9   8   7     2.874254096796   124.02362503     2.47229429
 C      6   5   3     2.697709998036   121.62413370     0.15745067
 C     12   6   5     2.633065428889   120.58787473   358.56004986
 H      4   3   2     4.064720841382   147.79524150     0.00000000
 O     13  12   6     2.642275732385   122.81244486   180.48890118
 C     11   9   8     9.261821855343   100.70493443   225.48105947
 H      1   2   3     2.053433387055   118.62186273   180.41775825
 H     16  11   9     2.071100600806    87.84374931    13.17772446
 H     16  11   9     2.080303123202   135.77732743   127.21157706
 H     16  11   9     2.079585433924   107.22320550   264.78209367
 H      4   3   2     2.054304685916   117.09176967   180.00017347
 H      7   6   5     2.081085614410   109.67945691   142.56354085
 H      7   6   5     2.066823505241   107.76317212    26.39887655
 H      8   7   6     2.065222938356   114.30619044   309.32528469
 H     10   9   8     2.071933059189   111.63153117     0.57614066
 H     10   9   8     2.080249817991   110.82661376   240.06557590
 H     10   9   8     2.076461052375   111.99338359   121.79021447
 H     11   9   8     2.073270422810   109.74808042    30.67533825
 C     12   6   5     2.875946786713   121.39646642   179.65962102
 H     29  12   6     2.061992180936   112.33892680   337.09171042
 H     29  12   6     2.081480105047   112.10833531    97.64676710
 H     29  12   6     2.076079237341   111.44626616   217.51879811
 H     11   9   8     2.078335424320   108.73809635   146.64350101
 C     11   9   8     2.947501238936   116.20238999   269.41761268
 H     34  11   9     2.073237603016   107.25270513   171.66775376
 H     34  11   9     2.076339015634   107.11763284    57.67466312
 C     34  11   9     2.847629238767   115.62222348   295.31680694
 H     37  34  11     2.063850588681   115.03543995    70.13858410
 C     37  34  11     2.543073345379   128.50656729   249.28149071
 C     39  37  34     2.857121341448   125.14324795     0.70687592
 H     40  39  37     2.079919773642   110.56207980   242.18688148
 H     40  39  37     2.066015738669   113.41631025     3.59799138
 H     40  39  37     2.078857311218   110.47845554   124.90703891
 C      1   2   3     2.609423423858   121.11774842     0.33850587
 C     14   4   3     2.057357515040    33.67050938     0.03360031
 H     44   1   2     2.058038267409   119.83907591   179.97693660
 O      5   3   2     2.435544797588   120.09058208   182.41483803
 H     15  13  12     1.831695728819   108.86886365    19.60000018


           ************************************************************
           *        Program running with 4 parallel MPI-processes     *
           *              working on a common directory               *
           ************************************************************
------------------------------------------------------------------------------
                   ___                                                        
                  /   \      - P O W E R E D   B Y -                         
                 /     \                                                     
                 |  |  |   _    _      __       _____    __    __             
                 |  |  |  | |  | |    /  \     |  _  \  |  |  /  |          
                  \  \/   | |  | |   /    \    | | | |  |  | /  /          
                 / \  \   | |__| |  /  /\  \   | |_| |  |  |/  /          
                |  |  |   |  __  | /  /__\  \  |    /   |      \           
                |  |  |   | |  | | |   __   |  |    \   |  |\   \          
                \     /   | |  | | |  |  |  |  | |\  \  |  | \   \       
                 \___/    |_|  |_| |__|  |__|  |_| \__\ |__|  \__/        
                                                                              
                      - O R C A' S   B I G   F R I E N D -                    
                                      &                                       
                       - I N T E G R A L  F E E D E R -                       
                                                                              
 v1 FN, 2020, v2 2021                                                         
------------------------------------------------------------------------------


Reading SHARK input file MK2_2e_1H_B3LYP_631Gd_opt.SHARKINP.tmp ... ok
----------------------
SHARK INTEGRAL PACKAGE
----------------------

Number of atoms                             ...     48
Number of basis functions                   ...    372
Number of shells                            ...    188
Maximum angular momentum                    ...      2
Integral batch strategy                     ... SHARK/LIBINT Hybrid
RI-J (if used) integral strategy            ... SPLIT-RIJ (Revised 2003 algorithm where possible)
Printlevel                                  ...      1
Contraction scheme used                     ... SEGMENTED contraction
Coulomb Range Separation                    ... NOT USED
Exchange Range Separation                   ... NOT USED
Finite Nucleus Model                        ... NOT USED
Auxiliary Coulomb fitting basis             ... AVAILABLE
   # of basis functions in Aux-J            ...   1402
   # of shells in Aux-J                     ...    470
   Maximum angular momentum in Aux-J        ...      4
Auxiliary J/K fitting basis                 ... NOT available
Auxiliary Correlation fitting basis         ... NOT available
Auxiliary 'external' fitting basis          ... NOT available
Integral threshold                          ...     2.500000e-11
Primitive cut-off                           ...     2.500000e-12
Primitive pair pre-selection threshold      ...     2.500000e-12

Calculating pre-screening integrals         ... done (  0.1 sec) Dimension = 188
Organizing shell pair data                  ... done (  0.1 sec)
Shell pair information
Total number of shell pairs                 ...     17766
Shell pairs after pre-screening             ...     11524
Total number of primitive shell pairs       ...     99793
Primitive shell pairs kept                  ...     35498
          la=0 lb=0:   4361 shell pairs
          la=1 lb=0:   3874 shell pairs
          la=1 lb=1:    874 shell pairs
          la=2 lb=0:   1533 shell pairs
          la=2 lb=1:    736 shell pairs
          la=2 lb=2:    146 shell pairs

Calculating one electron integrals          ... done (  0.0 sec)
Calculating RI/J V-Matrix + Cholesky decomp.... done (  0.1 sec)
Calculating Nuclear repulsion               ... done (  0.0 sec) ENN=   1816.006780360643 Eh

SHARK setup successfully completed in   0.5 seconds

Maximum memory used throughout the entire GTOINT-calculation: 28.7 MB
[1717795926.956742] [eu-g1-021-3:51759:0]          mpool.c:38   UCX  WARN  object 0x3a19e80 was not returned to mpool ucp_requests
[1717795926.956769] [eu-g1-021-3:51759:0]          mpool.c:38   UCX  WARN  object 0x3a1a040 was not returned to mpool ucp_requests
[1717795926.956776] [eu-g1-021-3:51759:0]          mpool.c:38   UCX  WARN  object 0x3a1a200 was not returned to mpool ucp_requests
[1717795926.956781] [eu-g1-021-3:51759:0]          mpool.c:38   UCX  WARN  object 0x3a1a3c0 was not returned to mpool ucp_requests
[1717795926.956786] [eu-g1-021-3:51759:0]          mpool.c:38   UCX  WARN  object 0x3a1a580 was not returned to mpool ucp_requests
[1717795926.956790] [eu-g1-021-3:51759:0]          mpool.c:38   UCX  WARN  object 0x3a1a740 was not returned to mpool ucp_requests
[1717795926.956795] [eu-g1-021-3:51759:0]          mpool.c:38   UCX  WARN  object 0x3a1a900 was not returned to mpool ucp_requests
[1717795926.956800] [eu-g1-021-3:51759:0]          mpool.c:38   UCX  WARN  object 0x3a1aac0 was not returned to mpool ucp_requests
[1717795926.956805] [eu-g1-021-3:51759:0]          mpool.c:38   UCX  WARN  object 0x3a1ac80 was not returned to mpool ucp_requests
[1717795926.956894] [eu-g1-021-3:51760:0]          mpool.c:38   UCX  WARN  object 0x410e940 was not returned to mpool ucp_requests
[1717795926.956917] [eu-g1-021-3:51760:0]          mpool.c:38   UCX  WARN  object 0x410eb00 was not returned to mpool ucp_requests
[1717795926.956924] [eu-g1-021-3:51760:0]          mpool.c:38   UCX  WARN  object 0x410ecc0 was not returned to mpool ucp_requests
[1717795926.956928] [eu-g1-021-3:51760:0]          mpool.c:38   UCX  WARN  object 0x410ee80 was not returned to mpool ucp_requests
[1717795926.956933] [eu-g1-021-3:51760:0]          mpool.c:38   UCX  WARN  object 0x410f040 was not returned to mpool ucp_requests
[1717795926.956938] [eu-g1-021-3:51760:0]          mpool.c:38   UCX  WARN  object 0x410f200 was not returned to mpool ucp_requests
[1717795926.956942] [eu-g1-021-3:51760:0]          mpool.c:38   UCX  WARN  object 0x410f3c0 was not returned to mpool ucp_requests
[1717795926.956947] [eu-g1-021-3:51760:0]          mpool.c:38   UCX  WARN  object 0x410f580 was not returned to mpool ucp_requests
[1717795926.956952] [eu-g1-021-3:51760:0]          mpool.c:38   UCX  WARN  object 0x410f740 was not returned to mpool ucp_requests
[1717795926.956956] [eu-g1-021-3:51760:0]          mpool.c:38   UCX  WARN  object 0x410f900 was not returned to mpool ucp_requests
[1717795926.956961] [eu-g1-021-3:51760:0]          mpool.c:38   UCX  WARN  object 0x410fac0 was not returned to mpool ucp_requests
[1717795926.956965] [eu-g1-021-3:51760:0]          mpool.c:38   UCX  WARN  object 0x410fc80 was not returned to mpool ucp_requests
[1717795926.956970] [eu-g1-021-3:51760:0]          mpool.c:38   UCX  WARN  object 0x410fe40 was not returned to mpool ucp_requests
[1717795926.956974] [eu-g1-021-3:51760:0]          mpool.c:38   UCX  WARN  object 0x4110000 was not returned to mpool ucp_requests
[1717795926.956979] [eu-g1-021-3:51760:0]          mpool.c:38   UCX  WARN  object 0x41101c0 was not returned to mpool ucp_requests
[1717795926.956983] [eu-g1-021-3:51760:0]          mpool.c:38   UCX  WARN  object 0x4110380 was not returned to mpool ucp_requests
[1717795926.956988] [eu-g1-021-3:51760:0]          mpool.c:38   UCX  WARN  object 0x4110540 was not returned to mpool ucp_requests
[1717795926.956992] [eu-g1-021-3:51760:0]          mpool.c:38   UCX  WARN  object 0x4110700 was not returned to mpool ucp_requests
[1717795926.956996] [eu-g1-021-3:51760:0]          mpool.c:38   UCX  WARN  object 0x41108c0 was not returned to mpool ucp_requests
[1717795926.957001] [eu-g1-021-3:51760:0]          mpool.c:38   UCX  WARN  object 0x4110a80 was not returned to mpool ucp_requests
[1717795926.957005] [eu-g1-021-3:51760:0]          mpool.c:38   UCX  WARN  object 0x4110c40 was not returned to mpool ucp_requests
[1717795926.957010] [eu-g1-021-3:51760:0]          mpool.c:38   UCX  WARN  object 0x4110e00 was not returned to mpool ucp_requests
[1717795926.957014] [eu-g1-021-3:51760:0]          mpool.c:38   UCX  WARN  object 0x4110fc0 was not returned to mpool ucp_requests
[1717795926.956591] [eu-g1-021-3:51761:0]          mpool.c:38   UCX  WARN  object 0x2ec18c0 was not returned to mpool ucp_requests
[1717795926.956615] [eu-g1-021-3:51761:0]          mpool.c:38   UCX  WARN  object 0x2ec1a80 was not returned to mpool ucp_requests
[1717795926.956622] [eu-g1-021-3:51761:0]          mpool.c:38   UCX  WARN  object 0x2ec1c40 was not returned to mpool ucp_requests
[1717795926.956626] [eu-g1-021-3:51761:0]          mpool.c:38   UCX  WARN  object 0x2ec1e00 was not returned to mpool ucp_requests
[1717795926.956630] [eu-g1-021-3:51761:0]          mpool.c:38   UCX  WARN  object 0x2ec1fc0 was not returned to mpool ucp_requests
[1717795926.956634] [eu-g1-021-3:51761:0]          mpool.c:38   UCX  WARN  object 0x2ec2180 was not returned to mpool ucp_requests
[1717795926.956638] [eu-g1-021-3:51761:0]          mpool.c:38   UCX  WARN  object 0x2ec2340 was not returned to mpool ucp_requests
[1717795926.956642] [eu-g1-021-3:51761:0]          mpool.c:38   UCX  WARN  object 0x2ec2500 was not returned to mpool ucp_requests
[1717795926.956647] [eu-g1-021-3:51761:0]          mpool.c:38   UCX  WARN  object 0x2ec26c0 was not returned to mpool ucp_requests
[1717795926.956651] [eu-g1-021-3:51761:0]          mpool.c:38   UCX  WARN  object 0x2ec2880 was not returned to mpool ucp_requests
[1717795926.956655] [eu-g1-021-3:51761:0]          mpool.c:38   UCX  WARN  object 0x2ec2a40 was not returned to mpool ucp_requests
[1717795926.956659] [eu-g1-021-3:51761:0]          mpool.c:38   UCX  WARN  object 0x2ec2c00 was not returned to mpool ucp_requests
[1717795926.956663] [eu-g1-021-3:51761:0]          mpool.c:38   UCX  WARN  object 0x2ec2dc0 was not returned to mpool ucp_requests
[1717795926.956667] [eu-g1-021-3:51761:0]          mpool.c:38   UCX  WARN  object 0x2ec2f80 was not returned to mpool ucp_requests
[1717795926.956671] [eu-g1-021-3:51761:0]          mpool.c:38   UCX  WARN  object 0x2ec3140 was not returned to mpool ucp_requests
[1717795926.956675] [eu-g1-021-3:51761:0]          mpool.c:38   UCX  WARN  object 0x2ec3300 was not returned to mpool ucp_requests
[1717795926.956680] [eu-g1-021-3:51761:0]          mpool.c:38   UCX  WARN  object 0x2ec34c0 was not returned to mpool ucp_requests
[1717795926.956684] [eu-g1-021-3:51761:0]          mpool.c:38   UCX  WARN  object 0x2ec3680 was not returned to mpool ucp_requests
[1717795926.956688] [eu-g1-021-3:51761:0]          mpool.c:38   UCX  WARN  object 0x2ec3840 was not returned to mpool ucp_requests
[1717795926.956701] [eu-g1-021-3:51761:0]          mpool.c:38   UCX  WARN  object 0x2ec3a00 was not returned to mpool ucp_requests
[1717795926.956705] [eu-g1-021-3:51761:0]          mpool.c:38   UCX  WARN  object 0x2ec3bc0 was not returned to mpool ucp_requests
[1717795926.956709] [eu-g1-021-3:51761:0]          mpool.c:38   UCX  WARN  object 0x2ec3d80 was not returned to mpool ucp_requests
[1717795926.956713] [eu-g1-021-3:51761:0]          mpool.c:38   UCX  WARN  object 0x2ec3f40 was not returned to mpool ucp_requests


           ************************************************************
           *        Program running with 4 parallel MPI-processes     *
           *              working on a common directory               *
           ************************************************************

Diagonalization of the overlap matrix:
Smallest eigenvalue                        ... 3.012e-04
Time for diagonalization                   ...    0.023 sec
Threshold for overlap eigenvalues          ... 1.000e-08
Number of eigenvalues below threshold      ... 0
Time for construction of square roots      ...    0.011 sec
Total time needed                          ...    0.035 sec

-------------------
DFT GRID GENERATION
-------------------

General Integration Accuracy     IntAcc      ... 4.959
Radial Grid Type                 RadialGrid  ... OptM3 with GC (2021)
Angular Grid (max. ang.)         AngularGrid ... 6 (Lebedev-590)
Angular grid pruning method      GridPruning ... 4 (adaptive)
Weight generation scheme         WeightScheme... Becke
Basis function cutoff            BFCut       ... 1.0000e-11
Integration weight cutoff        WCut        ... 1.0000e-14
Angular grids for H and He will be reduced by one unit
Partially contracted basis set               ... off
Rotationally invariant grid construction     ... off

Total number of grid points                  ...   538538
Total number of batches                      ...     8440
Average number of points per batch           ...       63
Average number of grid points per atom       ...    11220
Time for grid setup =   11.074 sec

--------------------
COSX GRID GENERATION
--------------------

GRIDX 1
-------
General Integration Accuracy     IntAcc      ... 4.020
Radial Grid Type                 RadialGrid  ... OptM3 with GC (2021)
Angular Grid (max. ang.)         AngularGrid ... 2 (Lebedev-110)
Angular grid pruning method      GridPruning ... 4 (adaptive)
Weight generation scheme         WeightScheme... Becke
Basis function cutoff            BFCut       ... 1.0000e-11
Integration weight cutoff        WCut        ... 1.0000e-14
Angular grids for H and He will be reduced by one unit
Partially contracted basis set               ... on
Rotationally invariant grid construction     ... off

Total number of grid points                  ...    58657
Total number of batches                      ...      941
Average number of points per batch           ...       62
Average number of grid points per atom       ...     1222
UseSFitting                                  ... on

GRIDX 2
-------
General Integration Accuracy     IntAcc      ... 4.338
Radial Grid Type                 RadialGrid  ... OptM3 with GC (2021)
Angular Grid (max. ang.)         AngularGrid ... 3 (Lebedev-194)
Angular grid pruning method      GridPruning ... 4 (adaptive)
Weight generation scheme         WeightScheme... Becke
Basis function cutoff            BFCut       ... 1.0000e-11
Integration weight cutoff        WCut        ... 1.0000e-14
Angular grids for H and He will be reduced by one unit
Partially contracted basis set               ... on
Rotationally invariant grid construction     ... off

Total number of grid points                  ...   127687
Total number of batches                      ...     2021
Average number of points per batch           ...       63
Average number of grid points per atom       ...     2660
UseSFitting                                  ... on

GRIDX 3
-------
General Integration Accuracy     IntAcc      ... 4.871
Radial Grid Type                 RadialGrid  ... OptM3 with GC (2021)
Angular Grid (max. ang.)         AngularGrid ... 4 (Lebedev-302)
Angular grid pruning method      GridPruning ... 4 (adaptive)
Weight generation scheme         WeightScheme... Becke
Basis function cutoff            BFCut       ... 1.0000e-11
Integration weight cutoff        WCut        ... 1.0000e-14
Angular grids for H and He will be reduced by one unit
Partially contracted basis set               ... on
Rotationally invariant grid construction     ... off

Total number of grid points                  ...   243225
Total number of batches                      ...     3823
Average number of points per batch           ...       63
Average number of grid points per atom       ...     5067
UseSFitting                                  ... on

Time for X-Grid setup             =    6.341 sec


--------------------
CPCM SOLVATION MODEL
--------------------
CPCM parameters:
  Epsilon                                         ...      80.4000
  Refrac                                          ...       1.3300
  Rsolv                                           ...       1.3000
  Surface type                                    ... GAUSSIAN VDW
  Epsilon function type                           ...         CPCM
Radii:
 Radius for C  used is    3.8550 Bohr (=   2.0400 Ang.)
 Radius for H  used is    2.4944 Bohr (=   1.3200 Ang.)
 Radius for O  used is    3.4469 Bohr (=   1.8240 Ang.)
Calculating surface                               ...        done! (  0.0s)
GEPOL surface points                              ...         2535
GEPOL Volume                                      ...    2716.6843
GEPOL Surface-area                                ...    1380.6758
Calculating surface distance matrix               ...        done! (  0.1s)
Performing Cholesky decomposition & store         ...        done! (  0.3s)
Overall time for CPCM initialization              ...                 0.4s
--------------
SCF ITERATIONS
--------------
ITER       Energy         Delta-E        Max-DP      RMS-DP      [F,P]     Damp
               ***  Starting incremental Fock matrix formation  ***
  0   -965.1908241862   0.000000000000 0.00488864  0.00012467  0.0259075 0.7000
                      *** Initiating the SOSCF procedure ***
                      *** Re-Reading the Fockian *** 
                      *** Removing any level shift *** 
ITER      Energy       Delta-E        Grad      Rot      Max-DP    RMS-DP
  1   -965.19452232  -0.0036981347  0.001744  0.001744  0.014844  0.000399
               *** Restarting incremental Fock matrix formation ***
  2   -965.20461423  -0.0100919042  0.001021  0.002703  0.004785  0.000114
  3   -965.20487985  -0.0002656236  0.000662  0.003773  0.005753  0.000083
  4   -965.20485011   0.0000297380  0.001003  0.002399  0.003632  0.000051
  5   -965.20491047  -0.0000603640  0.000096  0.000407  0.000713  0.000013
  6   -965.20490878   0.0000016932  0.000157  0.000326  0.000510  0.000008
  7   -965.20491179  -0.0000030095  0.000021  0.000123  0.000121  0.000002
  8   -965.20491173   0.0000000575  0.000031  0.000079  0.000080  0.000001
  9   -965.20491183  -0.0000000917  0.000003  0.000011  0.000022  0.000000
 10   -965.20491183  -0.0000000048  0.000005  0.000007  0.000015  0.000000
                  ***Gradient check signals convergence***
              ***Rediagonalizing the Fockian in SOSCF/NRSCF***

               *****************************************************
               *                     SUCCESS                       *
               *           SCF CONVERGED AFTER  11 CYCLES          *
               *****************************************************

Old exchange energy                            =    -26.914802981 Eh
New exchange energy                            =    -26.914808882 Eh
Exchange energy change after final integration =     -0.000005901 Eh
Total energy after final integration           =   -965.204917733 Eh
Final COS-X integration done in                =    41.135 sec
Total Energy       :         -965.20491773 Eh          -26264.56108 eV
  Last Energy change         ...   -1.2456e-09  Tolerance :   1.0000e-08
  Last MAX-Density change    ...    4.8850e-15  Tolerance :   1.0000e-07
             **** THE GBW FILE WAS UPDATED (MK2_2e_1H_B3LYP_631Gd_opt.gbw) ****
             **** DENSITY MK2_2e_1H_B3LYP_631Gd_opt.scfp WAS UPDATED ****
             **** ENERGY FILE WAS UPDATED (MK2_2e_1H_B3LYP_631Gd_opt.en.tmp) ****
             **** THE GBW FILE WAS UPDATED (MK2_2e_1H_B3LYP_631Gd_opt.gbw) ****
             **** DENSITY MK2_2e_1H_B3LYP_631Gd_opt.scfp WAS UPDATED ****
Total SCF time: 0 days 0 hours 4 min 57 sec 

Maximum memory used throughout the entire SCF-calculation: 185.7 MB

-------------------------   --------------------
FINAL SINGLE POINT ENERGY      -965.204917732757
-------------------------   --------------------


           ************************************************************
           *        Program running with 4 parallel MPI-processes     *
           *              working on a common directory               *
           ************************************************************
------------------------------------------------------------------------------
                         ORCA SCF GRADIENT CALCULATION
------------------------------------------------------------------------------

 ... reading COSX grid (gridx3)
Gradient of the Kohn-Sham DFT energy:
Kohn-Sham wavefunction type      ... RKS
Hartree-Fock exchange scaling    ...    0.200
Number of operators              ...    1
Number of atoms                  ...   48
Basis set dimensions             ...  372
Integral neglect threshold       ... 2.5e-11
Integral primitive cutoff        ... 2.5e-12
SHARK Integral package           ... ON

Nuc. rep. gradient       (SHARK) ... done (  0.0 sec)
HCore & Overlap gradient (SHARK) ... done (  0.7 sec)
RI-J gradient            (SHARK) ... done (  3.3 sec)
COSX-gradient                    ... done ( 51.0 sec)
Exchange-correlation gradient    ... done

------------------
CARTESIAN GRADIENT
------------------

   1   C   :    0.000146999    0.000301488   -0.000016636
   2   C   :    0.000035413    0.000095788    0.000056379
   3   C   :   -0.000315295   -0.000226733   -0.000379986
   4   C   :    0.000194318    0.000165296   -0.000097795
   5   C   :    0.000400435   -0.000193688    0.001971249
   6   C   :   -0.000370162    0.000738860   -0.000669535
   7   C   :   -0.000290937    0.000318080    0.000298005
   8   C   :   -0.002334897   -0.000140190   -0.000700241
   9   C   :    0.001988695    0.000781043   -0.000392187
  10   C   :    0.000656398    0.000265250    0.000513608
  11   C   :    0.000427399   -0.000521074    0.000172768
  12   C   :    0.000704989   -0.000123838   -0.000114210
  13   C   :   -0.000085836    0.000073233    0.000251947
  14   H   :   -0.000005507    0.000521277   -0.000061930
  15   O   :    0.000627287    0.000143054   -0.000166752
  16   C   :    0.000076079   -0.000119981   -0.000018160
  17   H   :    0.000243293   -0.000371079    0.000160953
  18   H   :    0.000288505   -0.000041989    0.000288095
  19   H   :   -0.000152564    0.000552393    0.000085254
  20   H   :   -0.000367016   -0.000187748    0.000063802
  21   H   :   -0.000351804    0.000203889   -0.000120877
  22   H   :    0.000320504   -0.000258909    0.000389972
  23   H   :   -0.000349590    0.000060295   -0.000490897
  24   H   :   -0.000438446   -0.000952672   -0.000043036
  25   H   :    0.000293902   -0.000254046    0.000207817
  26   H   :   -0.000384971   -0.000233840   -0.000234316
  27   H   :   -0.000094636   -0.000109830    0.000511338
  28   H   :   -0.000071535    0.000064876   -0.000458936
  29   C   :   -0.000357209   -0.000555201   -0.000141405
  30   H   :    0.000056715    0.000124550    0.000166983
  31   H   :    0.000210285   -0.000240897   -0.000374778
  32   H   :    0.000193018   -0.000258929    0.000353368
  33   H   :   -0.000363379   -0.000485303    0.000082596
  34   C   :    0.000123712    0.000185479    0.001305400
  35   H   :    0.000061865    0.000151737   -0.000395653
  36   H   :   -0.000008533   -0.000052551   -0.000945261
  37   C   :   -0.000273091    0.000059489   -0.000710241
  38   H   :   -0.000324711    0.000095630    0.000449968
  39   C   :    0.000106929    0.000143766   -0.000089392
  40   C   :    0.000010151   -0.000258224   -0.000020326
  41   H   :    0.000007876    0.000512043   -0.000101858
  42   H   :   -0.000026908   -0.000108400   -0.000210538
  43   H   :   -0.000551119   -0.000061704    0.000048460
  44   C   :   -0.000177757    0.000043727   -0.000209498
  45   C   :    0.000096096   -0.000337452    0.000279073
  46   H   :    0.000422586    0.000241743    0.000185150
  47   O   :    0.000103885    0.000410016   -0.000947323
  48   H   :   -0.000046384   -0.000157512    0.000270222

Difference to translation invariance:
           :    0.0000550481    0.0000012102    0.0000006398

Difference to rotation invariance:
           :   -0.0003785767   -0.0011702246   -0.0006553979

Norm of the cartesian gradient     ...    0.0055348277
RMS gradient                       ...    0.0004612356
MAX gradient                       ...    0.0023348967

-------
TIMINGS
-------

Total SCF gradient time            ...       77.628 sec

One electron gradient       ....       0.707 sec  (  0.9%)
RI-J Coulomb gradient       ....       3.263 sec  (  4.2%)
COSX gradient               ....      51.029 sec  ( 65.7%)
XC gradient                 ....      18.443 sec  ( 23.8%)
CPCM gradient               ....       1.680 sec  (  2.2%)
   A-Matrix (El+Nuc)        ....       0.412 sec  (  0.5%)
   Potential                ....       1.269 sec  (  1.6%)

Maximum memory used throughout the entire SCFGRAD-calculation: 118.4 MB
------------------------------------------------------------------------------
                         ORCA GEOMETRY RELAXATION STEP
------------------------------------------------------------------------------

Reading the OPT-File                    .... done
Getting information on internals        .... done
Copying old internal coords+grads       .... done
Making the new internal coordinates     .... (new redundants).... done
Validating the new internal coordinates .... (new redundants).... done
Calculating the B-matrix                .... done
Calculating the G,G- and P matrices     .... done
Transforming gradient to internals      .... done
Projecting the internal gradient        .... done
Number of atoms                         ....  48
Number of internal coordinates          .... 245
Current Energy                          ....  -965.204917733 Eh
Current gradient norm                   ....     0.005534828 Eh/bohr
Maximum allowed component of the step   ....  0.300
Current trust radius                    ....  0.300
Updating the Hessian (BFGS)             .... done
Forming the augmented Hessian           .... done
Diagonalizing the augmented Hessian     .... done
Last element of RFO vector              ....  0.992008267
Lowest eigenvalues of augmented Hessian:
 -0.000370275  0.006490375  0.010544160  0.011210988  0.011465546
Length of the computed step             ....  0.127189350
The final length of the internal step   ....  0.127189350
Converting the step to cartesian space:
 Initial RMS(Int)=    0.0081258295
Transforming coordinates:
 Iter   0:  RMS(Cart)=    0.0658602643 RMS(Int)=    0.5669818616
 Iter   1:  RMS(Cart)=    0.0010042595 RMS(Int)=    0.0002320701
 Iter   2:  RMS(Cart)=    0.0000275151 RMS(Int)=    0.0000048612
 Iter   3:  RMS(Cart)=    0.0000007410 RMS(Int)=    0.0000001985
 Iter   4:  RMS(Cart)=    0.0000000200 RMS(Int)=    0.0000000047
done
Storing new coordinates                 .... done

                                .--------------------.
          ----------------------|Geometry convergence|-------------------------
          Item                value                   Tolerance       Converged
          ---------------------------------------------------------------------
          Energy change      -0.0002342729            0.0000002000      NO
          RMS gradient        0.0005581414            0.0000080000      NO
          MAX gradient        0.0030166447            0.0000300000      NO
          RMS step            0.0081258295            0.0001000000      NO
          MAX step            0.0328830282            0.0002000000      NO
          ........................................................
          Max(Bonds)      0.0016      Max(Angles)    0.49
          Max(Dihed)        1.88      Max(Improp)    0.00
          ---------------------------------------------------------------------

The optimization has not yet converged - more geometry cycles are needed


    ---------------------------------------------------------------------------
                         Redundant Internal Coordinates
                            (Angstroem and degrees)

        Definition                    Value    dE/dq     Step     New-Value
    ----------------------------------------------------------------------------
     1. B(C   1,C   0)                1.4272  0.000448 -0.0001    1.4271   
     2. B(C   2,C   1)                1.4352  0.000262  0.0000    1.4352   
     3. B(C   3,C   2)                1.4162  0.000569 -0.0002    1.4159   
     4. B(C   4,C   2)                1.4665  0.000234  0.0004    1.4670   
     5. B(C   5,C   4)                1.4290  0.000558  0.0003    1.4293   
     6. B(C   6,C   5)                1.5259  0.001782 -0.0014    1.5245   
     7. B(C   7,C   6)                1.5182  0.000685 -0.0001    1.5181   
     8. B(C   8,C   7)                1.3440 -0.001329 -0.0004    1.3435   
     9. B(C   9,C   8)                1.5164  0.000684 -0.0004    1.5160   
    10. B(C  10,C   8)                1.5210  0.000833 -0.0007    1.5203   
    11. B(C  11,C   5)                1.4276  0.001581 -0.0011    1.4264   
    12. B(C  12,C  11)                1.3934  0.000767 -0.0003    1.3931   
    13. B(C  12,C   1)                1.4183  0.000258 -0.0001    1.4182   
    14. B(O  14,C  12)                1.3982  0.000520 -0.0001    1.3982   
    15. B(H  16,C   0)                1.0866  0.000426 -0.0004    1.0863   
    16. B(H  17,C  15)                1.0960  0.000411 -0.0003    1.0957   
    17. B(H  18,C  15)                1.1008  0.000568 -0.0005    1.1004   
    18. B(H  19,C  15)                1.1005  0.000420 -0.0003    1.1002   
    19. B(H  20,C   3)                1.0871  0.000427 -0.0003    1.0868   
    20. B(H  21,C   6)                1.1013  0.000116 -0.0000    1.1012   
    21. B(H  22,C   6)                1.0937  0.000529 -0.0004    1.0933   
    22. B(H  23,C   7)                1.0929  0.000220  0.0000    1.0929   
    23. B(H  24,C   9)                1.0964  0.000430 -0.0004    1.0961   
    24. B(H  25,C   9)                1.1008  0.000486 -0.0003    1.1005   
    25. B(H  26,C   9)                1.0988  0.000211  0.0005    1.0993   
    26. B(H  27,C  10)                1.0971  0.000370 -0.0000    1.0971   
    27. B(C  28,C  11)                1.5219  0.000928 -0.0007    1.5212   
    28. B(H  29,C  28)                1.0912 -0.000100  0.0004    1.0916   
    29. B(H  30,C  28)                1.1015  0.000492 -0.0004    1.1011   
    30. B(H  31,C  28)                1.0986  0.000460 -0.0004    1.0982   
    31. B(H  32,C  10)                1.0998  0.000541 -0.0006    1.0993   
    32. B(C  33,C  10)                1.5598  0.000960 -0.0016    1.5581   
    33. B(H  34,C  33)                1.0971  0.000348 -0.0000    1.0971   
    34. B(H  35,C  33)                1.0988 -0.000025  0.0001    1.0989   
    35. B(C  36,C  33)                1.5069  0.000667 -0.0007    1.5062   
    36. B(H  37,C  36)                1.0921  0.000227  0.0004    1.0925   
    37. B(C  38,C  36)                1.3457  0.000737 -0.0006    1.3452   
    38. B(C  38,C  15)                1.5135  0.000501 -0.0001    1.5134   
    39. B(C  39,C  38)                1.5119  0.000559 -0.0003    1.5116   
    40. B(H  40,C  39)                1.1006  0.000508 -0.0004    1.1002   
    41. B(H  41,C  39)                1.0933  0.000203 -0.0000    1.0933   
    42. B(H  42,C  39)                1.1001  0.000526 -0.0004    1.0997   
    43. B(C  43,C   0)                1.3808  0.000280 -0.0001    1.3808   
    44. B(C  44,C  43)                1.4173  0.000198 -0.0000    1.4172   
    45. B(C  44,H  13)                1.0887  0.000523 -0.0004    1.0883   
    46. B(C  44,C   3)                1.3835  0.000434 -0.0001    1.3834   
    47. B(H  45,C  43)                1.0891  0.000518 -0.0004    1.0887   
    48. B(O  46,C   4)                1.2888  0.000457 -0.0008    1.2880   
    49. B(H  47,O  14)                0.9693  0.000064 -0.0000    0.9693   
    50. A(C   1,C   0,C  43)          121.12  0.000031    0.01    121.12   
    51. A(C   1,C   0,H  16)          118.62 -0.000208    0.06    118.68   
    52. A(H  16,C   0,C  43)          120.26  0.000177   -0.07    120.19   
    53. A(C   0,C   1,C  12)          122.57 -0.000164    0.02    122.59   
    54. A(C   2,C   1,C  12)          118.72 -0.000002    0.02    118.74   
    55. A(C   0,C   1,C   2)          118.70  0.000165   -0.03    118.67   
    56. A(C   1,C   2,C   3)          118.45 -0.000245    0.03    118.48   
    57. A(C   3,C   2,C   4)          119.91  0.000112   -0.02    119.89   
    58. A(C   1,C   2,C   4)          121.64  0.000133   -0.01    121.63   
    59. A(C   2,C   3,C  44)          121.93  0.000046    0.00    121.93   
    60. A(C   2,C   3,H  20)          117.09 -0.000013   -0.01    117.08   
    61. A(H  20,C   3,C  44)          120.98 -0.000034    0.01    120.99   
    62. A(C   2,C   4,C   5)          116.29  0.000433   -0.06    116.23   
    63. A(C   2,C   4,O  46)          120.09 -0.000498    0.04    120.13   
    64. A(C   5,C   4,O  46)          123.60  0.000050    0.04    123.64   
    65. A(C   4,C   5,C   6)          117.19  0.001458   -0.10    117.09   
    66. A(C   4,C   5,C  11)          121.62 -0.000675    0.06    121.69   
    67. A(C   6,C   5,C  11)          121.18 -0.000783    0.04    121.22   
    68. A(C   7,C   6,H  22)          110.18 -0.000037    0.00    110.18   
    69. A(C   5,C   6,H  22)          107.76  0.000393   -0.09    107.67   
    70. A(C   7,C   6,H  21)          108.35 -0.000439    0.12    108.47   
    71. A(C   5,C   6,C   7)          113.65  0.000631   -0.11    113.54   
    72. A(H  21,C   6,H  22)          107.02  0.000167   -0.05    106.97   
    73. A(C   5,C   6,H  21)          109.68 -0.000740    0.14    109.82   
    74. A(C   6,C   7,H  23)          114.31 -0.001033    0.06    114.37   
    75. A(C   6,C   7,C   8)          129.18  0.003017   -0.25    128.93   
    76. A(C   8,C   7,H  23)          116.51 -0.001984    0.20    116.71   
    77. A(C   7,C   8,C  10)          124.02  0.002142   -0.12    123.90   
    78. A(C   9,C   8,C  10)          116.11  0.000463   -0.18    115.93   
    79. A(C   7,C   8,C   9)          119.81 -0.002629    0.34    120.15   
    80. A(H  25,C   9,H  26)          106.10 -0.000144   -0.01    106.09   
    81. A(H  24,C   9,H  26)          107.98 -0.000241    0.02    108.00   
    82. A(C   8,C   9,H  26)          111.99  0.000724   -0.14    111.86   
    83. A(H  24,C   9,H  25)          108.06  0.000079   -0.01    108.05   
    84. A(C   8,C   9,H  25)          110.83 -0.000232    0.06    110.89   
    85. A(C   8,C   9,H  24)          111.63 -0.000201    0.08    111.71   
    86. A(H  27,C  10,C  33)          106.80 -0.000908    0.22    107.01   
    87. A(C   8,C  10,C  33)          116.20  0.002715   -0.49    115.71   
    88. A(H  27,C  10,H  32)          106.36  0.000277    0.11    106.47   
    89. A(H  32,C  10,C  33)          108.55 -0.000604   -0.02    108.53   
    90. A(C   8,C  10,H  32)          108.74 -0.000951    0.03    108.77   
    91. A(C   8,C  10,H  27)          109.75 -0.000693    0.20    109.94   
    92. A(C  12,C  11,C  28)          118.01  0.000092   -0.06    117.95   
    93. A(C   5,C  11,C  28)          121.40 -0.000137    0.05    121.44   
    94. A(C   5,C  11,C  12)          120.59  0.000045    0.01    120.60   
    95. A(C  11,C  12,O  14)          122.81  0.000352   -0.01    122.80   
    96. A(C   1,C  12,O  14)          116.06 -0.000419    0.03    116.09   
    97. A(C   1,C  12,C  11)          121.12  0.000069   -0.02    121.09   
    98. A(C  12,O  14,H  47)          108.87  0.000189    0.03    108.90   
    99. A(H  19,C  15,C  38)          111.08 -0.000016   -0.01    111.07   
   100. A(H  18,C  15,C  38)          111.09  0.000157   -0.01    111.08   
   101. A(H  17,C  15,C  38)          111.90 -0.000067    0.04    111.94   
   102. A(H  18,C  15,H  19)          106.23 -0.000052   -0.01    106.22   
   103. A(H  17,C  15,H  19)          108.20  0.000031   -0.03    108.17   
   104. A(H  17,C  15,H  18)          108.11 -0.000056    0.01    108.12   
   105. A(H  30,C  28,H  31)          106.97 -0.000077    0.01    106.98   
   106. A(H  29,C  28,H  31)          106.61 -0.000079   -0.03    106.58   
   107. A(C  11,C  28,H  31)          111.45  0.000158    0.02    111.46   
   108. A(H  29,C  28,H  30)          107.01  0.000064   -0.06    106.95   
   109. A(C  11,C  28,H  30)          112.11  0.000110   -0.03    112.07   
   110. A(C  11,C  28,H  29)          112.34 -0.000185    0.10    112.44   
   111. A(H  35,C  33,C  36)          109.51  0.000290   -0.27    109.24   
   112. A(H  34,C  33,C  36)          110.42 -0.000668    0.27    110.69   
   113. A(C  10,C  33,C  36)          115.62  0.001501   -0.39    115.23   
   114. A(H  34,C  33,H  35)          106.49 -0.000113    0.28    106.77   
   115. A(C  10,C  33,H  35)          107.12 -0.000680    0.01    107.12   
   116. A(C  10,C  33,H  34)          107.25 -0.000455    0.15    107.40   
   117. A(H  37,C  36,C  38)          116.45 -0.000787    0.11    116.57   
   118. A(C  33,C  36,C  38)          128.51  0.000524    0.00    128.51   
   119. A(C  33,C  36,H  37)          115.04  0.000262   -0.11    114.93   
   120. A(C  36,C  38,C  39)          125.14  0.000674   -0.07    125.08   
   121. A(C  15,C  38,C  39)          114.19 -0.000227   -0.00    114.19   
   122. A(C  15,C  38,C  36)          120.67 -0.000447    0.07    120.74   
   123. A(H  41,C  39,H  42)          107.92 -0.000070   -0.01    107.91   
   124. A(H  40,C  39,H  42)          106.21 -0.000056    0.02    106.23   
   125. A(C  38,C  39,H  42)          110.48  0.000140   -0.03    110.45   
   126. A(H  40,C  39,H  41)          107.95 -0.000041   -0.00    107.95   
   127. A(C  38,C  39,H  41)          113.42  0.000126   -0.00    113.41   
   128. A(C  38,C  39,H  40)          110.56 -0.000113    0.04    110.60   
   129. A(C  44,C  43,H  45)          119.89  0.000082   -0.02    119.87   
   130. A(C   0,C  43,H  45)          119.84  0.000020    0.00    119.84   
   131. A(C   0,C  43,C  44)          120.27 -0.000102    0.02    120.29   
   132. A(H  13,C  44,C  43)          120.01 -0.000032    0.00    120.01   
   133. A(C   3,C  44,C  43)          119.53  0.000104   -0.02    119.50   
   134. A(C   3,C  44,H  13)          120.46 -0.000072    0.02    120.48   
   135. D(C   2,C   1,C   0,C  43)      0.34 -0.000020    0.12      0.46   
   136. D(C  12,C   1,C   0,H  16)      0.24 -0.000084    0.26      0.50   
   137. D(C  12,C   1,C   0,C  43)   -179.84 -0.000085    0.28   -179.56   
   138. D(C   2,C   1,C   0,H  16)   -179.58 -0.000019    0.10   -179.48   
   139. D(C   4,C   2,C   1,C   0)    179.09  0.000016   -0.13    178.96   
   140. D(C   3,C   2,C   1,C  12)    179.85  0.000111   -0.32    179.54   
   141. D(C   4,C   2,C   1,C  12)     -0.74  0.000078   -0.28     -1.02   
   142. D(C   3,C   2,C   1,C   0)     -0.32  0.000048   -0.16     -0.48   
   143. D(C  44,C   3,C   2,C   4)   -179.42 -0.000035    0.09   -179.33   
   144. D(H  20,C   3,C   2,C   1)   -180.00 -0.000019    0.03   -179.97   
   145. D(H  20,C   3,C   2,C   4)      0.58  0.000012   -0.00      0.58   
   146. D(C  44,C   3,C   2,C   1)     -0.00 -0.000067    0.12      0.12   
   147. D(C   5,C   4,C   2,C   3)   -179.68 -0.000213    0.69   -178.99   
   148. D(O  46,C   4,C   2,C   1)   -177.59  0.000463   -0.66   -178.25   
   149. D(C   5,C   4,C   2,C   1)      0.92 -0.000178    0.66      1.58   
   150. D(O  46,C   4,C   2,C   3)      1.81  0.000428   -0.63      1.18   
   151. D(C  11,C   5,C   4,O  46)    178.61 -0.000530    0.74    179.35   
   152. D(C   6,C   5,C   4,O  46)     -1.16 -0.000439    0.62     -0.54   
   153. D(C   6,C   5,C   4,C   2)   -179.61  0.000236   -0.76   -180.37   
   154. D(C  11,C   5,C   4,C   2)      0.16  0.000145   -0.63     -0.48   
   155. D(H  21,C   6,C   5,C   4)    142.56  0.000139   -0.38    142.19   
   156. D(H  22,C   6,C   5,C  11)   -153.37  0.000206   -0.46   -153.83   
   157. D(H  22,C   6,C   5,C   4)     26.40  0.000116   -0.34     26.06   
   158. D(H  21,C   6,C   5,C  11)    -37.20  0.000229   -0.50    -37.70   
   159. D(C   7,C   6,C   5,C  11)     84.24 -0.000445   -0.32     83.91   
   160. D(C   7,C   6,C   5,C   4)    -96.00 -0.000535   -0.20    -96.20   
   161. D(H  23,C   7,C   6,C   5)    -50.67  0.000667    0.40    -50.27   
   162. D(C   8,C   7,C   6,H  22)      8.39  0.000018    0.41      8.80   
   163. D(C   8,C   7,C   6,H  21)   -108.38  0.000092    0.41   -107.98   
   164. D(H  23,C   7,C   6,H  21)     71.50 -0.000177    0.59     72.09   
   165. D(C   8,C   7,C   6,C   5)    129.44  0.000936    0.22    129.66   
   166. D(H  23,C   7,C   6,H  22)   -171.72 -0.000251    0.60   -171.13   
   167. D(C  10,C   8,C   7,H  23)   -177.41  0.001254   -1.88   -179.30   
   168. D(C  10,C   8,C   7,C   6)      2.47  0.000980   -1.70      0.78   
   169. D(C   9,C   8,C   7,H  23)     -0.33  0.000674   -0.37     -0.71   
   170. D(C   9,C   8,C   7,C   6)    179.55  0.000400   -0.18    179.37   
   171. D(H  26,C   9,C   8,C  10)    -60.91 -0.000392    1.50    -59.41   
   172. D(H  26,C   9,C   8,C   7)    121.79  0.000085    0.10    121.89   
   173. D(H  25,C   9,C   8,C  10)     57.37 -0.000257    1.43     58.80   
   174. D(H  25,C   9,C   8,C   7)   -119.93  0.000220    0.04   -119.89   
   175. D(H  24,C   9,C   8,C   7)      0.58  0.000027    0.12      0.70   
   176. D(H  24,C   9,C   8,C  10)    177.88 -0.000450    1.51    179.39   
   177. D(C  33,C  10,C   8,C   9)     92.24  0.000294   -0.57     91.67   
   178. D(C  33,C  10,C   8,C   7)    -90.58 -0.000351    0.90    -89.69   
   179. D(H  32,C  10,C   8,C   9)    -30.53 -0.000096   -0.22    -30.76   
   180. D(H  27,C  10,C   8,C   9)   -146.50  0.000492   -0.48   -146.98   
   181. D(H  32,C  10,C   8,C   7)    146.64 -0.000741    1.24    147.89   
   182. D(H  27,C  10,C   8,C   7)     30.68 -0.000154    0.99     31.66   
   183. D(C  28,C  11,C   5,C   6)     -0.58 -0.000095    0.17     -0.41   
   184. D(C  28,C  11,C   5,C   4)    179.66 -0.000006    0.05    179.71   
   185. D(C  12,C  11,C   5,C   6)    178.32 -0.000100    0.37    178.69   
   186. D(C  12,C  11,C   5,C   4)     -1.44 -0.000011    0.24     -1.20   
   187. D(O  14,C  12,C  11,C  28)     -0.57 -0.000001    0.08     -0.50   
   188. D(C   1,C  12,C  11,C  28)   -179.42 -0.000100    0.36   -179.05   
   189. D(C   1,C  12,C  11,C   5)      1.65 -0.000094    0.17      1.82   
   190. D(O  14,C  12,C   1,C   2)   -179.48 -0.000040    0.12   -179.36   
   191. D(O  14,C  12,C   1,C   0)      0.70  0.000025   -0.04      0.66   
   192. D(O  14,C  12,C  11,C   5)   -179.51  0.000006   -0.11   -179.63   
   193. D(C  11,C  12,C   1,C   2)     -0.56  0.000062   -0.14     -0.71   
   194. D(C  11,C  12,C   1,C   0)    179.61  0.000126   -0.31    179.31   
   195. D(H  47,O  14,C  12,C  11)     19.60 -0.000297    1.05     20.65   
   196. D(H  47,O  14,C  12,C   1)   -161.50 -0.000198    0.78   -160.72   
   197. D(H  29,C  28,C  11,C   5)    -22.91 -0.000106    0.48    -22.43   
   198. D(H  31,C  28,C  11,C  12)     38.59  0.000016    0.25     38.84   
   199. D(H  31,C  28,C  11,C   5)   -142.48  0.000012    0.44   -142.04   
   200. D(H  30,C  28,C  11,C  12)    -81.28 -0.000072    0.25    -81.03   
   201. D(H  30,C  28,C  11,C   5)     97.65 -0.000076    0.44     98.09   
   202. D(H  29,C  28,C  11,C  12)    158.16 -0.000102    0.29    158.45   
   203. D(C  36,C  33,C  10,H  32)     58.19 -0.000269    1.53     59.72   
   204. D(C  36,C  33,C  10,H  27)    172.50 -0.000698    1.76    174.26   
   205. D(C  36,C  33,C  10,C   8)    -64.68 -0.000472    1.85    -62.84   
   206. D(H  35,C  33,C  10,H  32)   -179.45  0.000591    0.93   -178.53   
   207. D(H  35,C  33,C  10,H  27)    -65.14  0.000162    1.15    -63.99   
   208. D(H  35,C  33,C  10,C   8)     57.67  0.000388    1.25     58.92   
   209. D(H  34,C  33,C  10,H  32)    -65.46 -0.000080    1.33    -64.13   
   210. D(H  34,C  33,C  10,H  27)     48.85 -0.000508    1.56     50.41   
   211. D(H  34,C  33,C  10,C   8)    171.67 -0.000282    1.65    173.32   
   212. D(C  38,C  36,C  33,H  35)    128.20 -0.000396    1.13    129.33   
   213. D(C  38,C  36,C  33,H  34)     11.25 -0.000041    0.78     12.03   
   214. D(C  38,C  36,C  33,C  10)   -110.72 -0.000010    0.65   -110.07   
   215. D(H  37,C  36,C  33,H  35)    -50.94 -0.000272    0.70    -50.24   
   216. D(H  37,C  36,C  33,H  34)   -167.89  0.000083    0.35   -167.54   
   217. D(H  37,C  36,C  33,C  10)     70.14  0.000114    0.22     70.36   
   218. D(C  39,C  38,C  36,H  37)    179.84  0.000040    0.21    180.05   
   219. D(C  39,C  38,C  36,C  33)      0.71  0.000158   -0.22      0.49   
   220. D(C  15,C  38,C  36,H  37)      0.25  0.000067    0.16      0.41   
   221. D(C  15,C  38,C  36,C  33)   -178.88  0.000184   -0.27   -179.15   
   222. D(C  39,C  38,C  15,H  19)     59.38  0.000026   -0.01     59.37   
   223. D(C  39,C  38,C  15,H  18)    -58.64  0.000001    0.01    -58.62   
   224. D(C  39,C  38,C  15,H  17)   -179.58  0.000009   -0.02   -179.59   
   225. D(C  36,C  38,C  15,H  19)   -120.99  0.000007    0.04   -120.95   
   226. D(C  36,C  38,C  15,H  18)    120.99 -0.000018    0.06    121.05   
   227. D(C  36,C  38,C  15,H  17)      0.06 -0.000011    0.03      0.08   
   228. D(H  42,C  39,C  38,C  36)    124.91  0.000175   -0.71    124.20   
   229. D(H  42,C  39,C  38,C  15)    -55.48  0.000149   -0.66    -56.14   
   230. D(H  41,C  39,C  38,C  36)      3.60  0.000074   -0.67      2.93   
   231. D(H  41,C  39,C  38,C  15)   -176.79  0.000049   -0.62   -177.41   
   232. D(H  40,C  39,C  38,C  36)   -117.81  0.000122   -0.69   -118.50   
   233. D(H  40,C  39,C  38,C  15)     61.80  0.000096   -0.64     61.16   
   234. D(H  45,C  43,C   0,H  16)     -0.10 -0.000005    0.03     -0.08   
   235. D(H  45,C  43,C   0,C   1)    179.98 -0.000004    0.01    179.99   
   236. D(C  44,C  43,C   0,H  16)    179.89  0.000008   -0.01    179.87   
   237. D(C  44,C  43,C   0,C   1)     -0.03  0.000009   -0.03     -0.06   
   238. D(H  13,C  44,C  43,C   0)    179.99  0.000024   -0.08    179.91   
   239. D(C   3,C  44,C  43,H  45)    179.70 -0.000013   -0.06    179.64   
   240. D(C   3,C  44,C  43,C   0)     -0.29 -0.000026   -0.02     -0.31   
   241. D(C  43,C  44,C   3,H  20)   -179.69  0.000006    0.06   -179.63   
   242. D(C  43,C  44,C   3,C   2)      0.31  0.000056   -0.03      0.28   
   243. D(H  13,C  44,C   3,H  20)      0.02 -0.000043    0.13      0.15   
   244. D(H  13,C  44,C  43,H  45)     -0.02  0.000037   -0.12     -0.14   
   245. D(H  13,C  44,C   3,C   2)   -179.98  0.000006    0.04   -179.94   
    ----------------------------------------------------------------------------

         *************************************************************
         *                GEOMETRY OPTIMIZATION CYCLE   4            *
         *************************************************************
---------------------------------
CARTESIAN COORDINATES (ANGSTROEM)
---------------------------------
  C      4.662325    1.336011    0.735122
  C      3.552428    0.557267    0.289857
  C      2.385769    1.236663   -0.197195
  C      2.383054    2.652582   -0.205028
  C      1.217176    0.500504   -0.691601
  C      1.295130   -0.925166   -0.627095
  C      0.087849   -1.709867   -1.127843
  C     -0.867523   -2.122948   -0.022722
  C     -2.199456   -1.960688    0.046182
  C     -2.966954   -2.467959    1.251104
  C     -3.032047   -1.309058   -1.046278
  C      2.450552   -1.590082   -0.119507
  C      3.557279   -0.860822    0.309487
  H      3.439252    4.476620    0.222836
  O      4.715677   -1.464961    0.807454
  C     -5.732875    1.675235    1.727211
  H      5.548696    0.821971    1.095767
  H     -5.027989    1.490265    2.545365
  H     -5.981404    2.747172    1.725417
  H     -6.668782    1.143066    1.953692
  H      1.488103    3.143596   -0.577965
  H      0.424230   -2.616289   -1.655051
  H     -0.431012   -1.087778   -1.862090
  H     -0.388454   -2.617884    0.825766
  H     -2.302663   -2.932827    1.988655
  H     -3.719040   -3.213568    0.951828
  H     -3.520293   -1.661519    1.753050
  H     -2.582532   -1.506481   -2.027414
  C      2.525069   -3.107761   -0.047200
  H      1.537807   -3.573232   -0.034982
  H      3.071535   -3.536407   -0.901661
  H      3.040354   -3.441878    0.863274
  H     -4.026766   -1.776726   -1.059390
  C     -3.211908    0.234228   -0.929383
  H     -3.723389    0.574748   -1.838230
  H     -2.207258    0.679120   -0.945255
  C     -3.943374    0.703965    0.300645
  H     -3.390437    0.591550    1.236168
  C     -5.172056    1.244339    0.389257
  C     -6.100992    1.486076   -0.778451
  H     -6.320419    2.559159   -0.882805
  H     -5.702206    1.129516   -1.731888
  H     -7.067645    0.989768   -0.609463
  C      4.621439    2.715961    0.711047
  C      3.467090    3.388807    0.238451
  H      5.480112    3.289466    1.055936
  O      0.198544    1.139266   -1.153541
  H      4.745850   -2.384627    0.502828

----------------------------
CARTESIAN COORDINATES (A.U.)
----------------------------
  NO LB      ZA    FRAG     MASS         X           Y           Z
   0 C     6.0000    0    12.011    8.810517    2.524694    1.389179
   1 C     6.0000    0    12.011    6.713115    1.053082    0.547750
   2 C     6.0000    0    12.011    4.508449    2.336953   -0.372645
   3 C     6.0000    0    12.011    4.503319    5.012653   -0.387448
   4 C     6.0000    0    12.011    2.300129    0.945816   -1.306936
   5 C     6.0000    0    12.011    2.447440   -1.748311   -1.185038
   6 C     6.0000    0    12.011    0.166010   -3.231180   -2.131314
   7 C     6.0000    0    12.011   -1.639380   -4.011790   -0.042938
   8 C     6.0000    0    12.011   -4.156370   -3.705164    0.087271
   9 C     6.0000    0    12.011   -5.606730   -4.663767    2.364243
  10 C     6.0000    0    12.011   -5.729738   -2.473762   -1.977178
  11 C     6.0000    0    12.011    4.630871   -3.004820   -0.225836
  12 C     6.0000    0    12.011    6.722283   -1.626717    0.584846
  13 H     1.0000    0     1.008    6.499245    8.459585    0.421100
  14 O     8.0000    0    15.999    8.911339   -2.768375    1.525866
  15 C     6.0000    0    12.011  -10.833563    3.165735    3.263955
  16 H     1.0000    0     1.008   10.485516    1.553300    2.070700
  17 H     1.0000    0     1.008   -9.501522    2.816193    4.810043
  18 H     1.0000    0     1.008  -11.303215    5.191403    3.260566
  19 H     1.0000    0     1.008  -12.602171    2.160082    3.691942
  20 H     1.0000    0     1.008    2.812107    5.940535   -1.092196
  21 H     1.0000    0     1.008    0.801678   -4.944069   -3.127594
  22 H     1.0000    0     1.008   -0.814495   -2.055602   -3.518840
  23 H     1.0000    0     1.008   -0.734071   -4.947083    1.560472
  24 H     1.0000    0     1.008   -4.351402   -5.542239    3.758013
  25 H     1.0000    0     1.008   -7.027967   -6.072763    1.798695
  26 H     1.0000    0     1.008   -6.652390   -3.139816    3.312785
  27 H     1.0000    0     1.008   -4.880278   -2.846836   -3.831257
  28 C     6.0000    0    12.011    4.771689   -5.872817   -0.089194
  29 H     1.0000    0     1.008    2.906035   -6.752430   -0.066107
  30 H     1.0000    0     1.008    5.804359   -6.682841   -1.703892
  31 H     1.0000    0     1.008    5.745437   -6.504207    1.631352
  32 H     1.0000    0     1.008   -7.609485   -3.357525   -2.001956
  33 C     6.0000    0    12.011   -6.069627    0.442627   -1.756279
  34 H     1.0000    0     1.008   -7.036186    1.086117   -3.473751
  35 H     1.0000    0     1.008   -4.171113    1.283351   -1.786272
  36 C     6.0000    0    12.011   -7.451896    1.330301    0.568137
  37 H     1.0000    0     1.008   -6.406997    1.117868    2.336018
  38 C     6.0000    0    12.011   -9.773770    2.351460    0.735589
  39 C     6.0000    0    12.011  -11.529203    2.808277   -1.471060
  40 H     1.0000    0     1.008  -11.943862    4.836110   -1.668259
  41 H     1.0000    0     1.008  -10.775608    2.134476   -3.272794
  42 H     1.0000    0     1.008  -13.355913    1.870391   -1.151717
  43 C     6.0000    0    12.011    8.733255    5.132422    1.343683
  44 C     6.0000    0    12.011    6.551851    6.403917    0.450608
  45 H     1.0000    0     1.008   10.355911    6.216189    1.995430
  46 O     8.0000    0    15.999    0.375194    2.152901   -2.179877
  47 H     1.0000    0     1.008    8.968356   -4.506292    0.950206

--------------------------------
INTERNAL COORDINATES (ANGSTROEM)
--------------------------------
 C      0   0   0     0.000000000000     0.00000000     0.00000000
 C      1   0   0     1.427085878623     0.00000000     0.00000000
 C      2   1   0     1.435232078606   118.67034901     0.00000000
 C      3   2   1     1.415943503190   118.47646514   359.52069769
 C      3   2   1     1.466961093309   121.62532119   178.95897437
 C      5   3   2     1.429256514392   116.22563861     1.57976557
 C      6   5   3     1.524477255017   117.09228283   179.63215253
 C      7   6   5     1.518111626746   113.53575401   263.80433388
 C      8   7   6     1.343548405739   128.92825662   129.65637759
 C      9   8   7     1.515985944380   120.14854858   179.36576866
 C      9   8   7     1.520294814779   123.90572043     0.77685836
 C      6   5   3     1.426449613495   121.68186021   359.52345958
 C     12   6   5     1.393090866620   120.60129774   358.80198756
 H      4   3   2     2.150752855517   147.78310551     0.07007359
 O     13  12   6     1.398156778149   122.79873644   180.37398840
 C     11   9   8     4.888017483264    99.00714122   226.59578810
 H      1   2   3     1.086257831900   118.68416769   180.52098644
 H     16  11   9     1.095652620390    88.00290191    14.45523107
 H     16  11   9     1.100372516700   135.94123515   128.75044658
 H     16  11   9     1.100190581070   106.94895864   266.05597324
 H      4   3   2     1.086790251965   117.08241911   180.02956313
 H      7   6   5     1.101227104671   109.81777469   142.18817979
 H      7   6   5     1.093311582369   107.67075806    26.06366969
 H      8   7   6     1.092886455430   114.36400535   309.72779416
 H     10   9   8     1.096068501716   111.71050514     0.69647708
 H     10   9   8     1.100514189279   110.88815675   240.10653513
 H     10   9   8     1.099308869622   111.85596513   121.89410052
 H     11   9   8     1.097117520322   109.94421827    31.66244011
 C     12   6   5     1.521226327252   121.44219996   179.70559629
 H     29  12   6     1.091557814492   112.43663466   337.57262716
 H     29  12   6     1.101120708210   112.07375254    98.09144094
 H     29  12   6     1.098233286195   111.46372864   217.96365954
 H     11   9   8     1.099250645863   108.77126717   147.88758249
 C     11   9   8     1.558123172396   115.71195149   270.31477514
 H     34  11   9     1.097073506006   107.40362238   173.31670620
 H     34  11   9     1.098864410335   107.12089475    58.92042996
 C     34  11   9     1.506208393161   115.22811057   297.16457321
 H     37  34  11     1.092509929257   114.92398809    70.36145168
 C     37  34  11     1.345183193173   128.50992601   249.93340027
 C     39  37  34     1.511588851350   125.07683975     0.48799593
 H     40  39  37     1.100248032332   110.59765814   241.50004246
 H     40  39  37     1.093254743209   113.41469113     2.93003905
 H     40  39  37     1.099680253894   110.44536948   124.19650846
 C      1   2   3     1.380765632339   121.12428313     0.45781773
 C     14   4   3     1.088280742496    33.66305311     0.09182427
 H     44   1   2     1.088657503131   119.84200661   179.98583662
 O      5   3   2     1.288028448647   120.13238303   181.74983800
 H     15  13  12     0.969274301658   108.89518513    20.65492909

---------------------------
INTERNAL COORDINATES (A.U.)
---------------------------
 C      0   0   0     0.000000000000     0.00000000     0.00000000
 C      1   0   0     2.696801480184     0.00000000     0.00000000
 C      2   1   0     2.712195567183   118.67034901     0.00000000
 C      3   2   1     2.675745442133   118.47646514   359.52069769
 C      3   2   1     2.772154715471   121.62532119   178.95897437
 C      5   3   2     2.700903387323   116.22563861     1.57976557
 C      6   5   3     2.880844509374   117.09228283   179.63215253
 C      7   6   5     2.868815215273   113.53575401   263.80433388
 C      8   7   6     2.538938534513   128.92825662   129.65637759
 C      9   8   7     2.864798257753   120.14854858   179.36576866
 C      9   8   7     2.872940842752   123.90572043     0.77685836
 C      6   5   3     2.695599113343   121.68186021   359.52345958
 C     12   6   5     2.632560217579   120.60129774   358.80198756
 H      4   3   2     4.064333878676   147.78310551     0.07007359
 O     13  12   6     2.642133402987   122.79873644   180.37398840
 C     11   9   8     9.237014381188    99.00714122   226.59578810
 H      1   2   3     2.052729813117   118.68416769   180.52098644
 H     16  11   9     2.070483390450    88.00290191    14.45523107
 H     16  11   9     2.079402701857   135.94123515   128.75044658
 H     16  11   9     2.079058893342   106.94895864   266.05597324
 H      4   3   2     2.053735941229   117.08241911   180.02956313
 H      7   6   5     2.081017639079   109.81777469   142.18817979
 H      7   6   5     2.066059469721   107.67075806    26.06366969
 H      8   7   6     2.065256096235   114.36400535   309.72779416
 H     10   9   8     2.071269292260   111.71050514     0.69647708
 H     10   9   8     2.079670424232   110.88815675   240.10653513
 H     10   9   8     2.077392700177   111.85596513   121.89410052
 H     11   9   8     2.073251650135   109.94421827    31.66244011
 C     12   6   5     2.874701146218   121.44219996   179.70559629
 H     29  12   6     2.062745328731   112.43663466   337.57262716
 H     29  12   6     2.080816578906   112.07375254    98.09144094
 H     29  12   6     2.075360142064   111.46372864   217.96365954
 H     11   9   8     2.077282673217   108.77126717   147.88758249
 C     11   9   8     2.944426078745   115.71195149   270.31477514
 H     34  11   9     2.073168475132   107.40362238   173.31670620
 H     34  11   9     2.076552793846   107.12089475    58.92042996
 C     34  11   9     2.846321363688   115.22811057   297.16457321
 H     37  34  11     2.064544564885   114.92398809    70.36145168
 C     37  34  11     2.542027835051   128.50992601   249.93340027
 C     39  37  34     2.856488956140   125.07683975     0.48799593
 H     40  39  37     2.079167460494   110.59765814   241.50004246
 H     40  39  37     2.065952059276   113.41469113     2.93003905
 H     40  39  37     2.078094514741   110.44536948   124.19650846
 C      1   2   3     2.609268900252   121.12428313     0.45781773
 C     14   4   3     2.056552560138    33.66305311     0.09182427
 H     44   1   2     2.057264534555   119.84200661   179.98583662
 O      5   3   2     2.434021020643   120.13238303   181.74983800
 H     15  13  12     1.831662978782   108.89518513    20.65492909


           ************************************************************
           *        Program running with 4 parallel MPI-processes     *
           *              working on a common directory               *
           ************************************************************
------------------------------------------------------------------------------
                   ___                                                        
                  /   \      - P O W E R E D   B Y -                         
                 /     \                                                     
                 |  |  |   _    _      __       _____    __    __             
                 |  |  |  | |  | |    /  \     |  _  \  |  |  /  |          
                  \  \/   | |  | |   /    \    | | | |  |  | /  /          
                 / \  \   | |__| |  /  /\  \   | |_| |  |  |/  /          
                |  |  |   |  __  | /  /__\  \  |    /   |      \           
                |  |  |   | |  | | |   __   |  |    \   |  |\   \          
                \     /   | |  | | |  |  |  |  | |\  \  |  | \   \       
                 \___/    |_|  |_| |__|  |__|  |_| \__\ |__|  \__/        
                                                                              
                      - O R C A' S   B I G   F R I E N D -                    
                                      &                                       
                       - I N T E G R A L  F E E D E R -                       
                                                                              
 v1 FN, 2020, v2 2021                                                         
------------------------------------------------------------------------------


Reading SHARK input file MK2_2e_1H_B3LYP_631Gd_opt.SHARKINP.tmp ... ok
----------------------
SHARK INTEGRAL PACKAGE
----------------------

Number of atoms                             ...     48
Number of basis functions                   ...    372
Number of shells                            ...    188
Maximum angular momentum                    ...      2
Integral batch strategy                     ... SHARK/LIBINT Hybrid
RI-J (if used) integral strategy            ... SPLIT-RIJ (Revised 2003 algorithm where possible)
Printlevel                                  ...      1
Contraction scheme used                     ... SEGMENTED contraction
Coulomb Range Separation                    ... NOT USED
Exchange Range Separation                   ... NOT USED
Finite Nucleus Model                        ... NOT USED
Auxiliary Coulomb fitting basis             ... AVAILABLE
   # of basis functions in Aux-J            ...   1402
   # of shells in Aux-J                     ...    470
   Maximum angular momentum in Aux-J        ...      4
Auxiliary J/K fitting basis                 ... NOT available
Auxiliary Correlation fitting basis         ... NOT available
Auxiliary 'external' fitting basis          ... NOT available
Integral threshold                          ...     2.500000e-11
Primitive cut-off                           ...     2.500000e-12
Primitive pair pre-selection threshold      ...     2.500000e-12

Calculating pre-screening integrals         ... done (  0.2 sec) Dimension = 188
Organizing shell pair data                  ... done (  0.1 sec)
Shell pair information
Total number of shell pairs                 ...     17766
Shell pairs after pre-screening             ...     11575
Total number of primitive shell pairs       ...     99793
Primitive shell pairs kept                  ...     35616
          la=0 lb=0:   4375 shell pairs
          la=1 lb=0:   3894 shell pairs
          la=1 lb=1:    877 shell pairs
          la=2 lb=0:   1546 shell pairs
          la=2 lb=1:    737 shell pairs
          la=2 lb=2:    146 shell pairs

Calculating one electron integrals          ... done (  0.0 sec)
Calculating RI/J V-Matrix + Cholesky decomp.... done (  0.1 sec)
Calculating Nuclear repulsion               ... done (  0.0 sec) ENN=   1820.463382401308 Eh

SHARK setup successfully completed in   1.0 seconds

Maximum memory used throughout the entire GTOINT-calculation: 28.8 MB
[1717796305.748239] [eu-g1-021-3:56271:0]          mpool.c:38   UCX  WARN  object 0x3bb3fc0 was not returned to mpool ucp_requests
[1717796305.748267] [eu-g1-021-3:56271:0]          mpool.c:38   UCX  WARN  object 0x3bb4180 was not returned to mpool ucp_requests
[1717796305.748273] [eu-g1-021-3:56271:0]          mpool.c:38   UCX  WARN  object 0x3bb4340 was not returned to mpool ucp_requests
[1717796305.748278] [eu-g1-021-3:56271:0]          mpool.c:38   UCX  WARN  object 0x3bb46c0 was not returned to mpool ucp_requests
[1717796305.748283] [eu-g1-021-3:56271:0]          mpool.c:38   UCX  WARN  object 0x3bb4880 was not returned to mpool ucp_requests
[1717796305.748288] [eu-g1-021-3:56271:0]          mpool.c:38   UCX  WARN  object 0x3bb4a40 was not returned to mpool ucp_requests
[1717796305.748292] [eu-g1-021-3:56271:0]          mpool.c:38   UCX  WARN  object 0x3bb4c00 was not returned to mpool ucp_requests
[1717796305.748297] [eu-g1-021-3:56271:0]          mpool.c:38   UCX  WARN  object 0x3bb4dc0 was not returned to mpool ucp_requests
[1717796305.748302] [eu-g1-021-3:56271:0]          mpool.c:38   UCX  WARN  object 0x3bb4f80 was not returned to mpool ucp_requests
[1717796305.748405] [eu-g1-021-3:56272:0]          mpool.c:38   UCX  WARN  object 0x2afb9c0 was not returned to mpool ucp_requests
[1717796305.748432] [eu-g1-021-3:56272:0]          mpool.c:38   UCX  WARN  object 0x2afbb80 was not returned to mpool ucp_requests
[1717796305.748437] [eu-g1-021-3:56272:0]          mpool.c:38   UCX  WARN  object 0x2afbd40 was not returned to mpool ucp_requests
[1717796305.748442] [eu-g1-021-3:56272:0]          mpool.c:38   UCX  WARN  object 0x2afbf00 was not returned to mpool ucp_requests
[1717796305.748446] [eu-g1-021-3:56272:0]          mpool.c:38   UCX  WARN  object 0x2afc0c0 was not returned to mpool ucp_requests
[1717796305.748450] [eu-g1-021-3:56272:0]          mpool.c:38   UCX  WARN  object 0x2afc280 was not returned to mpool ucp_requests
[1717796305.748454] [eu-g1-021-3:56272:0]          mpool.c:38   UCX  WARN  object 0x2afc440 was not returned to mpool ucp_requests
[1717796305.748459] [eu-g1-021-3:56272:0]          mpool.c:38   UCX  WARN  object 0x2afc600 was not returned to mpool ucp_requests
[1717796305.748463] [eu-g1-021-3:56272:0]          mpool.c:38   UCX  WARN  object 0x2afc7c0 was not returned to mpool ucp_requests
[1717796305.748467] [eu-g1-021-3:56272:0]          mpool.c:38   UCX  WARN  object 0x2afc980 was not returned to mpool ucp_requests
[1717796305.748472] [eu-g1-021-3:56272:0]          mpool.c:38   UCX  WARN  object 0x2afcb40 was not returned to mpool ucp_requests
[1717796305.748476] [eu-g1-021-3:56272:0]          mpool.c:38   UCX  WARN  object 0x2afcd00 was not returned to mpool ucp_requests
[1717796305.748480] [eu-g1-021-3:56272:0]          mpool.c:38   UCX  WARN  object 0x2afcec0 was not returned to mpool ucp_requests
[1717796305.748485] [eu-g1-021-3:56272:0]          mpool.c:38   UCX  WARN  object 0x2afd080 was not returned to mpool ucp_requests
[1717796305.748489] [eu-g1-021-3:56272:0]          mpool.c:38   UCX  WARN  object 0x2afd240 was not returned to mpool ucp_requests
[1717796305.748493] [eu-g1-021-3:56272:0]          mpool.c:38   UCX  WARN  object 0x2afd400 was not returned to mpool ucp_requests
[1717796305.748497] [eu-g1-021-3:56272:0]          mpool.c:38   UCX  WARN  object 0x2afd5c0 was not returned to mpool ucp_requests
[1717796305.748501] [eu-g1-021-3:56272:0]          mpool.c:38   UCX  WARN  object 0x2afd780 was not returned to mpool ucp_requests
[1717796305.748505] [eu-g1-021-3:56272:0]          mpool.c:38   UCX  WARN  object 0x2afd940 was not returned to mpool ucp_requests
[1717796305.748510] [eu-g1-021-3:56272:0]          mpool.c:38   UCX  WARN  object 0x2afdb00 was not returned to mpool ucp_requests
[1717796305.748514] [eu-g1-021-3:56272:0]          mpool.c:38   UCX  WARN  object 0x2afdcc0 was not returned to mpool ucp_requests
[1717796305.748518] [eu-g1-021-3:56272:0]          mpool.c:38   UCX  WARN  object 0x2afde80 was not returned to mpool ucp_requests
[1717796305.748522] [eu-g1-021-3:56272:0]          mpool.c:38   UCX  WARN  object 0x2afe040 was not returned to mpool ucp_requests
[1717796305.748269] [eu-g1-021-3:56273:0]          mpool.c:38   UCX  WARN  object 0x28778c0 was not returned to mpool ucp_requests
[1717796305.748296] [eu-g1-021-3:56273:0]          mpool.c:38   UCX  WARN  object 0x2877a80 was not returned to mpool ucp_requests
[1717796305.748303] [eu-g1-021-3:56273:0]          mpool.c:38   UCX  WARN  object 0x2877c40 was not returned to mpool ucp_requests
[1717796305.748308] [eu-g1-021-3:56273:0]          mpool.c:38   UCX  WARN  object 0x2877e00 was not returned to mpool ucp_requests
[1717796305.748313] [eu-g1-021-3:56273:0]          mpool.c:38   UCX  WARN  object 0x2877fc0 was not returned to mpool ucp_requests
[1717796305.748317] [eu-g1-021-3:56273:0]          mpool.c:38   UCX  WARN  object 0x2878180 was not returned to mpool ucp_requests
[1717796305.748322] [eu-g1-021-3:56273:0]          mpool.c:38   UCX  WARN  object 0x2878340 was not returned to mpool ucp_requests
[1717796305.748326] [eu-g1-021-3:56273:0]          mpool.c:38   UCX  WARN  object 0x2878500 was not returned to mpool ucp_requests
[1717796305.748331] [eu-g1-021-3:56273:0]          mpool.c:38   UCX  WARN  object 0x28786c0 was not returned to mpool ucp_requests
[1717796305.748335] [eu-g1-021-3:56273:0]          mpool.c:38   UCX  WARN  object 0x2878880 was not returned to mpool ucp_requests
[1717796305.748340] [eu-g1-021-3:56273:0]          mpool.c:38   UCX  WARN  object 0x2878a40 was not returned to mpool ucp_requests
[1717796305.748344] [eu-g1-021-3:56273:0]          mpool.c:38   UCX  WARN  object 0x2878c00 was not returned to mpool ucp_requests
[1717796305.748349] [eu-g1-021-3:56273:0]          mpool.c:38   UCX  WARN  object 0x2878dc0 was not returned to mpool ucp_requests
[1717796305.748353] [eu-g1-021-3:56273:0]          mpool.c:38   UCX  WARN  object 0x2878f80 was not returned to mpool ucp_requests
[1717796305.748358] [eu-g1-021-3:56273:0]          mpool.c:38   UCX  WARN  object 0x2879140 was not returned to mpool ucp_requests
[1717796305.748362] [eu-g1-021-3:56273:0]          mpool.c:38   UCX  WARN  object 0x2879300 was not returned to mpool ucp_requests
[1717796305.748367] [eu-g1-021-3:56273:0]          mpool.c:38   UCX  WARN  object 0x28794c0 was not returned to mpool ucp_requests
[1717796305.748371] [eu-g1-021-3:56273:0]          mpool.c:38   UCX  WARN  object 0x2879680 was not returned to mpool ucp_requests
[1717796305.748376] [eu-g1-021-3:56273:0]          mpool.c:38   UCX  WARN  object 0x2879840 was not returned to mpool ucp_requests
[1717796305.748380] [eu-g1-021-3:56273:0]          mpool.c:38   UCX  WARN  object 0x2879a00 was not returned to mpool ucp_requests
[1717796305.748384] [eu-g1-021-3:56273:0]          mpool.c:38   UCX  WARN  object 0x2879bc0 was not returned to mpool ucp_requests
[1717796305.748389] [eu-g1-021-3:56273:0]          mpool.c:38   UCX  WARN  object 0x2879d80 was not returned to mpool ucp_requests
[1717796305.748393] [eu-g1-021-3:56273:0]          mpool.c:38   UCX  WARN  object 0x2879f40 was not returned to mpool ucp_requests


           ************************************************************
           *        Program running with 4 parallel MPI-processes     *
           *              working on a common directory               *
           ************************************************************

Diagonalization of the overlap matrix:
Smallest eigenvalue                        ... 3.005e-04
Time for diagonalization                   ...    0.023 sec
Threshold for overlap eigenvalues          ... 1.000e-08
Number of eigenvalues below threshold      ... 0
Time for construction of square roots      ...    0.011 sec
Total time needed                          ...    0.035 sec

-------------------
DFT GRID GENERATION
-------------------

General Integration Accuracy     IntAcc      ... 4.959
Radial Grid Type                 RadialGrid  ... OptM3 with GC (2021)
Angular Grid (max. ang.)         AngularGrid ... 6 (Lebedev-590)
Angular grid pruning method      GridPruning ... 4 (adaptive)
Weight generation scheme         WeightScheme... Becke
Basis function cutoff            BFCut       ... 1.0000e-11
Integration weight cutoff        WCut        ... 1.0000e-14
Angular grids for H and He will be reduced by one unit
Partially contracted basis set               ... off
Rotationally invariant grid construction     ... off

Total number of grid points                  ...   538399
Total number of batches                      ...     8439
Average number of points per batch           ...       63
Average number of grid points per atom       ...    11217
Time for grid setup =   11.079 sec

--------------------
COSX GRID GENERATION
--------------------

GRIDX 1
-------
General Integration Accuracy     IntAcc      ... 4.020
Radial Grid Type                 RadialGrid  ... OptM3 with GC (2021)
Angular Grid (max. ang.)         AngularGrid ... 2 (Lebedev-110)
Angular grid pruning method      GridPruning ... 4 (adaptive)
Weight generation scheme         WeightScheme... Becke
Basis function cutoff            BFCut       ... 1.0000e-11
Integration weight cutoff        WCut        ... 1.0000e-14
Angular grids for H and He will be reduced by one unit
Partially contracted basis set               ... on
Rotationally invariant grid construction     ... off

Total number of grid points                  ...    58626
Total number of batches                      ...      941
Average number of points per batch           ...       62
Average number of grid points per atom       ...     1221
UseSFitting                                  ... on

GRIDX 2
-------
General Integration Accuracy     IntAcc      ... 4.338
Radial Grid Type                 RadialGrid  ... OptM3 with GC (2021)
Angular Grid (max. ang.)         AngularGrid ... 3 (Lebedev-194)
Angular grid pruning method      GridPruning ... 4 (adaptive)
Weight generation scheme         WeightScheme... Becke
Basis function cutoff            BFCut       ... 1.0000e-11
Integration weight cutoff        WCut        ... 1.0000e-14
Angular grids for H and He will be reduced by one unit
Partially contracted basis set               ... on
Rotationally invariant grid construction     ... off

Total number of grid points                  ...   127646
Total number of batches                      ...     2022
Average number of points per batch           ...       63
Average number of grid points per atom       ...     2659
UseSFitting                                  ... on

GRIDX 3
-------
General Integration Accuracy     IntAcc      ... 4.871
Radial Grid Type                 RadialGrid  ... OptM3 with GC (2021)
Angular Grid (max. ang.)         AngularGrid ... 4 (Lebedev-302)
Angular grid pruning method      GridPruning ... 4 (adaptive)
Weight generation scheme         WeightScheme... Becke
Basis function cutoff            BFCut       ... 1.0000e-11
Integration weight cutoff        WCut        ... 1.0000e-14
Angular grids for H and He will be reduced by one unit
Partially contracted basis set               ... on
Rotationally invariant grid construction     ... off

Total number of grid points                  ...   243108
Total number of batches                      ...     3823
Average number of points per batch           ...       63
Average number of grid points per atom       ...     5065
UseSFitting                                  ... on

Time for X-Grid setup             =    6.354 sec


--------------------
CPCM SOLVATION MODEL
--------------------
CPCM parameters:
  Epsilon                                         ...      80.4000
  Refrac                                          ...       1.3300
  Rsolv                                           ...       1.3000
  Surface type                                    ... GAUSSIAN VDW
  Epsilon function type                           ...         CPCM
Radii:
 Radius for C  used is    3.8550 Bohr (=   2.0400 Ang.)
 Radius for H  used is    2.4944 Bohr (=   1.3200 Ang.)
 Radius for O  used is    3.4469 Bohr (=   1.8240 Ang.)
Calculating surface                               ...        done! (  0.0s)
GEPOL surface points                              ...         2521
GEPOL Volume                                      ...    2709.8179
GEPOL Surface-area                                ...    1374.3393
Calculating surface distance matrix               ...        done! (  0.0s)
Performing Cholesky decomposition & store         ...        done! (  0.3s)
Overall time for CPCM initialization              ...                 0.4s
--------------
SCF ITERATIONS
--------------
ITER       Energy         Delta-E        Max-DP      RMS-DP      [F,P]     Damp
               ***  Starting incremental Fock matrix formation  ***
                      *** Initiating the SOSCF procedure ***
                      *** Re-Reading the Fockian *** 
                      *** Removing any level shift *** 
ITER      Energy       Delta-E        Grad      Rot      Max-DP    RMS-DP
  0   -965.20211666 -965.2021166552  0.003266  0.003266  0.009283  0.000222
               *** Restarting incremental Fock matrix formation ***
  1   -965.20485946  -0.0027428035  0.000973  0.002468  0.003252  0.000106
  2   -965.20513382  -0.0002743565  0.000448  0.002448  0.004095  0.000058
  3   -965.20511167   0.0000221468  0.000888  0.001717  0.002785  0.000036
  4   -965.20514708  -0.0000354092  0.000050  0.000330  0.000483  0.000007
  5   -965.20514651   0.0000005661  0.000096  0.000244  0.000320  0.000004
  6   -965.20514739  -0.0000008809  0.000010  0.000059  0.000068  0.000001
  7   -965.20514739   0.0000000051  0.000015  0.000036  0.000043  0.000001
                  ***Gradient check signals convergence***
              ***Rediagonalizing the Fockian in SOSCF/NRSCF***

               *****************************************************
               *                     SUCCESS                       *
               *           SCF CONVERGED AFTER   8 CYCLES          *
               *****************************************************

Old exchange energy                            =    -26.916220360 Eh
New exchange energy                            =    -26.916228547 Eh
Exchange energy change after final integration =     -0.000008187 Eh
Total energy after final integration           =   -965.205155588 Eh
Final COS-X integration done in                =    41.005 sec
Total Energy       :         -965.20515559 Eh          -26264.56755 eV
  Last Energy change         ...   -1.4212e-08  Tolerance :   1.0000e-08
  Last MAX-Density change    ...    6.2172e-15  Tolerance :   1.0000e-07
             **** THE GBW FILE WAS UPDATED (MK2_2e_1H_B3LYP_631Gd_opt.gbw) ****
             **** DENSITY MK2_2e_1H_B3LYP_631Gd_opt.scfp WAS UPDATED ****
             **** ENERGY FILE WAS UPDATED (MK2_2e_1H_B3LYP_631Gd_opt.en.tmp) ****
             **** THE GBW FILE WAS UPDATED (MK2_2e_1H_B3LYP_631Gd_opt.gbw) ****
             **** DENSITY MK2_2e_1H_B3LYP_631Gd_opt.scfp WAS UPDATED ****
Total SCF time: 0 days 0 hours 4 min 12 sec 

Maximum memory used throughout the entire SCF-calculation: 186.5 MB

-------------------------   --------------------
FINAL SINGLE POINT ENERGY      -965.205155588301
-------------------------   --------------------


           ************************************************************
           *        Program running with 4 parallel MPI-processes     *
           *              working on a common directory               *
           ************************************************************
------------------------------------------------------------------------------
                         ORCA SCF GRADIENT CALCULATION
------------------------------------------------------------------------------

 ... reading COSX grid (gridx3)
Gradient of the Kohn-Sham DFT energy:
Kohn-Sham wavefunction type      ... RKS
Hartree-Fock exchange scaling    ...    0.200
Number of operators              ...    1
Number of atoms                  ...   48
Basis set dimensions             ...  372
Integral neglect threshold       ... 2.5e-11
Integral primitive cutoff        ... 2.5e-12
SHARK Integral package           ... ON

Nuc. rep. gradient       (SHARK) ... done (  0.0 sec)
HCore & Overlap gradient (SHARK) ... done (  0.7 sec)
RI-J gradient            (SHARK) ... done (  3.3 sec)
COSX-gradient                    ... done ( 50.9 sec)
Exchange-correlation gradient    ... done

------------------
CARTESIAN GRADIENT
------------------

   1   C   :    0.000205699    0.000112502    0.000036797
   2   C   :   -0.000040812    0.000093680    0.000116269
   3   C   :   -0.000250628    0.000008365    0.000344529
   4   C   :    0.000015488    0.000132933    0.000009752
   5   C   :    0.000258550    0.000135565   -0.001157606
   6   C   :   -0.000422110    0.000175638    0.000172028
   7   C   :   -0.000251434    0.000210427    0.000199013
   8   C   :   -0.002328423    0.000269892   -0.000619181
   9   C   :    0.002055424   -0.000549978   -0.000813111
  10   C   :    0.000505002   -0.000006684    0.000104363
  11   C   :    0.000427386    0.000489322    0.000494274
  12   C   :    0.000404870    0.000002045   -0.000304495
  13   C   :   -0.000181420   -0.000298343    0.000183453
  14   H   :    0.000001855    0.000235723   -0.000025279
  15   O   :    0.000468803    0.000188021   -0.000204943
  16   C   :    0.000060662   -0.000013708    0.000116457
  17   H   :    0.000092721   -0.000116046    0.000068287
  18   H   :    0.000096707    0.000000699    0.000162078
  19   H   :   -0.000087292    0.000249824    0.000054128
  20   H   :   -0.000188665   -0.000096005    0.000046090
  21   H   :   -0.000168067    0.000085762   -0.000081488
  22   H   :    0.000257113   -0.000100393    0.000227563
  23   H   :   -0.000144438    0.000099337   -0.000361844
  24   H   :   -0.000163097   -0.000283671    0.000243435
  25   H   :    0.000036933   -0.000041225    0.000119265
  26   H   :   -0.000307079   -0.000089790   -0.000047507
  27   H   :   -0.000313734    0.000416436    0.000652689
  28   H   :    0.000096297    0.000074157   -0.000421163
  29   C   :    0.000096356   -0.000104067   -0.000060139
  30   H   :   -0.000097790   -0.000129653    0.000221645
  31   H   :    0.000032920   -0.000107077   -0.000198916
  32   H   :   -0.000041439   -0.000284402    0.000200407
  33   H   :   -0.000038828   -0.000244598    0.000255901
  34   C   :   -0.000430544   -0.000115449    0.000734923
  35   H   :    0.000043613    0.000017704   -0.000444500
  36   H   :    0.000145828   -0.000021275   -0.000408714
  37   C   :   -0.000055299    0.000026317   -0.000806652
  38   H   :   -0.000101365   -0.000281945    0.000736054
  39   C   :    0.000364676   -0.000168868   -0.000284516
  40   C   :   -0.000093682   -0.000161794    0.000079882
  41   H   :    0.000048301    0.000275797   -0.000094002
  42   H   :   -0.000037997   -0.000080428   -0.000198581
  43   H   :   -0.000241869    0.000009163    0.000051165
  44   C   :   -0.000008870    0.000040319   -0.000026485
  45   C   :    0.000092583   -0.000055342    0.000150082
  46   H   :    0.000186467    0.000121925    0.000072222
  47   O   :    0.000051349   -0.000004655    0.000417050
  48   H   :    0.000002460   -0.000109858    0.000295571

Difference to translation invariance:
           :    0.0000531822    0.0000062983    0.0000062498

Difference to rotation invariance:
           :   -0.0002085919   -0.0015128616   -0.0002195291

Norm of the cartesian gradient     ...    0.0044973385
RMS gradient                       ...    0.0003747782
MAX gradient                       ...    0.0023284234

-------
TIMINGS
-------

Total SCF gradient time            ...       77.901 sec

One electron gradient       ....       0.718 sec  (  0.9%)
RI-J Coulomb gradient       ....       3.279 sec  (  4.2%)
COSX gradient               ....      50.946 sec  ( 65.4%)
XC gradient                 ....      18.502 sec  ( 23.8%)
CPCM gradient               ....       1.670 sec  (  2.1%)
   A-Matrix (El+Nuc)        ....       0.404 sec  (  0.5%)
   Potential                ....       1.265 sec  (  1.6%)

Maximum memory used throughout the entire SCFGRAD-calculation: 121.7 MB
------------------------------------------------------------------------------
                         ORCA GEOMETRY RELAXATION STEP
------------------------------------------------------------------------------

Reading the OPT-File                    .... done
Getting information on internals        .... done
Copying old internal coords+grads       .... done
Making the new internal coordinates     .... (new redundants).... done
Validating the new internal coordinates .... (new redundants).... done
Calculating the B-matrix                .... done
Calculating the G,G- and P matrices     .... done
Transforming gradient to internals      .... done
Projecting the internal gradient        .... done
Number of atoms                         ....  48
Number of internal coordinates          .... 245
Current Energy                          ....  -965.205155588 Eh
Current gradient norm                   ....     0.004497339 Eh/bohr
Maximum allowed component of the step   ....  0.300
Current trust radius                    ....  0.300
Updating the Hessian (BFGS)             .... done
Forming the augmented Hessian           .... done
Diagonalizing the augmented Hessian     .... done
Last element of RFO vector              ....  0.990690067
Lowest eigenvalues of augmented Hessian:
 -0.000202237  0.005144236  0.010506525  0.011158942  0.011433822
Length of the computed step             ....  0.137415998
The final length of the internal step   ....  0.137415998
Converting the step to cartesian space:
 Initial RMS(Int)=    0.0087791861
Transforming coordinates:
 Iter   0:  RMS(Cart)=    0.0689047970 RMS(Int)=    0.8960932463
 Iter   1:  RMS(Cart)=    0.0012088523 RMS(Int)=    0.0002249889
 Iter   2:  RMS(Cart)=    0.0000381053 RMS(Int)=    0.0000060104
 Iter   3:  RMS(Cart)=    0.0000011846 RMS(Int)=    0.0000002394
 Iter   4:  RMS(Cart)=    0.0000000370 RMS(Int)=    0.0000000071
done
Storing new coordinates                 .... done

                                .--------------------.
          ----------------------|Geometry convergence|-------------------------
          Item                value                   Tolerance       Converged
          ---------------------------------------------------------------------
          Energy change      -0.0002378555            0.0000002000      NO
          RMS gradient        0.0002931092            0.0000080000      NO
          MAX gradient        0.0019765095            0.0000300000      NO
          RMS step            0.0087791861            0.0001000000      NO
          MAX step            0.0288942394            0.0002000000      NO
          ........................................................
          Max(Bonds)      0.0015      Max(Angles)    0.42
          Max(Dihed)        1.66      Max(Improp)    0.00
          ---------------------------------------------------------------------

The optimization has not yet converged - more geometry cycles are needed


    ---------------------------------------------------------------------------
                         Redundant Internal Coordinates
                            (Angstroem and degrees)

        Definition                    Value    dE/dq     Step     New-Value
    ----------------------------------------------------------------------------
     1. B(C   1,C   0)                1.4271  0.000378 -0.0004    1.4267   
     2. B(C   2,C   1)                1.4352  0.000265 -0.0002    1.4350   
     3. B(C   3,C   2)                1.4159  0.000378 -0.0005    1.4155   
     4. B(C   4,C   2)                1.4670  0.000382 -0.0002    1.4668   
     5. B(C   5,C   4)                1.4293  0.000422 -0.0002    1.4291   
     6. B(C   6,C   5)                1.5245  0.000650 -0.0014    1.5230   
     7. B(C   7,C   6)                1.5181  0.000277 -0.0002    1.5179   
     8. B(C   8,C   7)                1.3435 -0.001977  0.0014    1.3450   
     9. B(C   9,C   8)                1.5160  0.000611 -0.0011    1.5148   
    10. B(C  10,C   8)                1.5203 -0.000121  0.0000    1.5203   
    11. B(C  11,C   5)                1.4264  0.000881 -0.0015    1.4249   
    12. B(C  12,C  11)                1.3931  0.000451 -0.0005    1.3926   
    13. B(C  12,C   1)                1.4182  0.000361 -0.0004    1.4178   
    14. B(O  14,C  12)                1.3982  0.000384 -0.0004    1.3978   
    15. B(H  16,C   0)                1.0863  0.000151 -0.0004    1.0859   
    16. B(H  17,C  15)                1.0957  0.000188 -0.0004    1.0952   
    17. B(H  18,C  15)                1.1004  0.000262 -0.0006    1.0997   
    18. B(H  19,C  15)                1.1002  0.000218 -0.0005    1.0997   
    19. B(H  20,C   3)                1.0868  0.000208 -0.0004    1.0863   
    20. B(H  21,C   6)                1.1012  0.000052 -0.0001    1.1011   
    21. B(H  22,C   6)                1.0933  0.000370 -0.0008    1.0925   
    22. B(H  23,C   7)                1.0929  0.000245 -0.0003    1.0925   
    23. B(H  24,C   9)                1.0961  0.000122 -0.0003    1.0957   
    24. B(H  25,C   9)                1.1005  0.000283 -0.0006    1.0999   
    25. B(H  26,C   9)                1.0993  0.000761 -0.0010    1.0983   
    26. B(H  27,C  10)                1.0971  0.000400 -0.0006    1.0965   
    27. B(C  28,C  11)                1.5212  0.000629 -0.0013    1.5200   
    28. B(H  29,C  28)                1.0916  0.000147  0.0000    1.0916   
    29. B(H  30,C  28)                1.1011  0.000215 -0.0005    1.1006   
    30. B(H  31,C  28)                1.0982  0.000229 -0.0005    1.0977   
    31. B(H  32,C  10)                1.0993  0.000138 -0.0005    1.0988   
    32. B(C  33,C  10)                1.5581 -0.000324 -0.0002    1.5579   
    33. B(H  34,C  33)                1.0971  0.000352 -0.0005    1.0965   
    34. B(H  35,C  33)                1.0989  0.000128 -0.0002    1.0987   
    35. B(C  36,C  33)                1.5062 -0.000022 -0.0003    1.5060   
    36. B(H  37,C  36)                1.0925  0.000611 -0.0007    1.0918   
    37. B(C  38,C  36)                1.3452  0.000081 -0.0003    1.3448   
    38. B(C  38,C  15)                1.5134  0.000438 -0.0006    1.5127   
    39. B(C  39,C  38)                1.5116  0.000317 -0.0006    1.5110   
    40. B(H  40,C  39)                1.1002  0.000267 -0.0006    1.0996   
    41. B(H  41,C  39)                1.0933  0.000180 -0.0003    1.0930   
    42. B(H  42,C  39)                1.0997  0.000220 -0.0005    1.0992   
    43. B(C  43,C   0)                1.3808  0.000184 -0.0002    1.3806   
    44. B(C  44,C  43)                1.4172  0.000147 -0.0002    1.4171   
    45. B(C  44,H  13)                1.0883  0.000236 -0.0006    1.0877   
    46. B(C  44,C   3)                1.3834  0.000326 -0.0003    1.3831   
    47. B(H  45,C  43)                1.0887  0.000232 -0.0005    1.0881   
    48. B(O  46,C   4)                1.2880 -0.000190 -0.0004    1.2876   
    49. B(H  47,O  14)                0.9693  0.000013 -0.0000    0.9693   
    50. A(C   1,C   0,C  43)          121.12  0.000038   -0.00    121.12   
    51. A(C   1,C   0,H  16)          118.68 -0.000071    0.05    118.74   
    52. A(H  16,C   0,C  43)          120.19  0.000033   -0.05    120.14   
    53. A(C   0,C   1,C  12)          122.59 -0.000136    0.03    122.62   
    54. A(C   2,C   1,C  12)          118.74  0.000087   -0.00    118.73   
    55. A(C   0,C   1,C   2)          118.67  0.000049   -0.03    118.64   
    56. A(C   1,C   2,C   3)          118.48 -0.000133    0.03    118.51   
    57. A(C   3,C   2,C   4)          119.90  0.000108   -0.03    119.87   
    58. A(C   1,C   2,C   4)          121.63  0.000024   -0.00    121.62   
    59. A(C   2,C   3,C  44)          121.93  0.000034   -0.00    121.93   
    60. A(C   2,C   3,H  20)          117.08 -0.000026   -0.00    117.08   
    61. A(H  20,C   3,C  44)          120.99 -0.000008    0.01    120.99   
    62. A(C   2,C   4,C   5)          116.23  0.000087   -0.05    116.17   
    63. A(C   2,C   4,O  46)          120.13 -0.000159    0.03    120.16   
    64. A(C   5,C   4,O  46)          123.64  0.000073    0.02    123.66   
    65. A(C   4,C   5,C   6)          117.09  0.000595   -0.10    116.99   
    66. A(C   4,C   5,C  11)          121.68 -0.000156    0.04    121.72   
    67. A(C   6,C   5,C  11)          121.23 -0.000439    0.07    121.29   
    68. A(C   7,C   6,H  22)          110.18  0.000120   -0.07    110.12   
    69. A(C   5,C   6,H  22)          107.67  0.000258   -0.14    107.53   
    70. A(C   7,C   6,H  21)          108.47 -0.000054    0.11    108.58   
    71. A(C   5,C   6,C   7)          113.54 -0.000007   -0.04    113.50   
    72. A(H  21,C   6,H  22)          106.97  0.000056   -0.07    106.90   
    73. A(C   5,C   6,H  21)          109.82 -0.000370    0.20    110.02   
    74. A(C   6,C   7,H  23)          114.36 -0.000456    0.07    114.43   
    75. A(C   6,C   7,C   8)          128.93  0.001489   -0.32    128.61   
    76. A(C   8,C   7,H  23)          116.71 -0.001033    0.25    116.95   
    77. A(C   7,C   8,C  10)          123.91  0.000907   -0.14    123.76   
    78. A(C   9,C   8,C  10)          115.93 -0.000040   -0.14    115.80   
    79. A(C   7,C   8,C   9)          120.15 -0.000867    0.30    120.44   
    80. A(H  25,C   9,H  26)          106.09 -0.000144    0.01    106.10   
    81. A(H  24,C   9,H  26)          108.00 -0.000248    0.08    108.08   
    82. A(C   8,C   9,H  26)          111.86  0.000365   -0.15    111.70   
    83. A(H  24,C   9,H  25)          108.05  0.000004   -0.02    108.03   
    84. A(C   8,C   9,H  25)          110.89  0.000035    0.02    110.91   
    85. A(C   8,C   9,H  24)          111.71 -0.000034    0.06    111.77   
    86. A(H  27,C  10,C  33)          107.01 -0.000211    0.12    107.14   
    87. A(C   8,C  10,C  33)          115.71  0.000819   -0.42    115.30   
    88. A(H  27,C  10,H  32)          106.47  0.000146    0.05    106.52   
    89. A(H  32,C  10,C  33)          108.53 -0.000212    0.04    108.57   
    90. A(C   8,C  10,H  32)          108.77 -0.000451    0.14    108.91   
    91. A(C   8,C  10,H  27)          109.94 -0.000130    0.10    110.04   
    92. A(C  12,C  11,C  28)          117.95  0.000148   -0.06    117.89   
    93. A(C   5,C  11,C  28)          121.44 -0.000116    0.04    121.49   
    94. A(C   5,C  11,C  12)          120.60 -0.000031    0.02    120.62   
    95. A(C  11,C  12,O  14)          122.80  0.000478   -0.08    122.72   
    96. A(C   1,C  12,O  14)          116.09 -0.000464    0.09    116.18   
    97. A(C   1,C  12,C  11)          121.09 -0.000015   -0.01    121.08   
    98. A(C  12,O  14,H  47)          108.90  0.000286   -0.03    108.86   
    99. A(H  19,C  15,C  38)          111.07 -0.000012   -0.00    111.07   
   100. A(H  18,C  15,C  38)          111.08  0.000084   -0.02    111.06   
   101. A(H  17,C  15,C  38)          111.94  0.000047    0.01    111.96   
   102. A(H  18,C  15,H  19)          106.22 -0.000044    0.01    106.23   
   103. A(H  17,C  15,H  19)          108.17 -0.000023   -0.01    108.16   
   104. A(H  17,C  15,H  18)          108.12 -0.000061    0.02    108.13   
   105. A(H  30,C  28,H  31)          106.98 -0.000048   -0.01    106.97   
   106. A(H  29,C  28,H  31)          106.58 -0.000277    0.06    106.64   
   107. A(C  11,C  28,H  31)          111.46  0.000285   -0.05    111.42   
   108. A(H  29,C  28,H  30)          106.95 -0.000012   -0.04    106.91   
   109. A(C  11,C  28,H  30)          112.07  0.000006   -0.03    112.04   
   110. A(C  11,C  28,H  29)          112.44  0.000020    0.07    112.50   
   111. A(H  35,C  33,C  36)          109.24  0.000388   -0.28    108.96   
   112. A(H  34,C  33,C  36)          110.69  0.000101    0.13    110.82   
   113. A(C  10,C  33,C  36)          115.23 -0.000196   -0.21    115.02   
   114. A(H  34,C  33,H  35)          106.78 -0.000151    0.25    107.03   
   115. A(C  10,C  33,H  35)          107.12 -0.000171    0.04    107.16   
   116. A(C  10,C  33,H  34)          107.40  0.000015    0.11    107.51   
   117. A(H  37,C  36,C  38)          116.56 -0.000460    0.14    116.71   
   118. A(C  33,C  36,C  38)          128.51  0.000223   -0.01    128.50   
   119. A(C  33,C  36,H  37)          114.92  0.000237   -0.13    114.80   
   120. A(C  36,C  38,C  39)          125.08  0.000458   -0.11    124.97   
   121. A(C  15,C  38,C  39)          114.19 -0.000174    0.02    114.21   
   122. A(C  15,C  38,C  36)          120.74 -0.000284    0.08    120.82   
   123. A(H  41,C  39,H  42)          107.91 -0.000046   -0.01    107.90   
   124. A(H  40,C  39,H  42)          106.23 -0.000011    0.02    106.24   
   125. A(C  38,C  39,H  42)          110.45  0.000034   -0.03    110.42   
   126. A(H  40,C  39,H  41)          107.95 -0.000064    0.01    107.96   
   127. A(C  38,C  39,H  41)          113.41  0.000143   -0.03    113.38   
   128. A(C  38,C  39,H  40)          110.60 -0.000066    0.04    110.64   
   129. A(C  44,C  43,H  45)          119.87  0.000022   -0.02    119.85   
   130. A(C   0,C  43,H  45)          119.84  0.000022   -0.00    119.84   
   131. A(C   0,C  43,C  44)          120.29 -0.000044    0.02    120.31   
   132. A(H  13,C  44,C  43)          120.01 -0.000024    0.00    120.02   
   133. A(C   3,C  44,C  43)          119.50  0.000056   -0.02    119.48   
   134. A(C   3,C  44,H  13)          120.48 -0.000032    0.02    120.50   
   135. D(C   2,C   1,C   0,C  43)      0.46  0.000024   -0.01      0.44   
   136. D(C  12,C   1,C   0,H  16)      0.50  0.000014    0.04      0.55   
   137. D(C  12,C   1,C   0,C  43)   -179.56  0.000040   -0.04   -179.59   
   138. D(C   2,C   1,C   0,H  16)   -179.48 -0.000002    0.06   -179.42   
   139. D(C   4,C   2,C   1,C   0)    178.96 -0.000055    0.13    179.09   
   140. D(C   3,C   2,C   1,C  12)    179.54 -0.000042    0.04    179.58   
   141. D(C   4,C   2,C   1,C  12)     -1.03 -0.000071    0.15     -0.87   
   142. D(C   3,C   2,C   1,C   0)     -0.48 -0.000027    0.02     -0.46   
   143. D(C  44,C   3,C   2,C   4)   -179.33  0.000033   -0.09   -179.42   
   144. D(H  20,C   3,C   2,C   1)   -179.97 -0.000007    0.02   -179.95   
   145. D(H  20,C   3,C   2,C   4)      0.58  0.000021   -0.09      0.49   
   146. D(C  44,C   3,C   2,C   1)      0.12  0.000004    0.02      0.13   
   147. D(C   5,C   4,C   2,C   3)   -178.99  0.000176   -0.35   -179.34   
   148. D(O  46,C   4,C   2,C   1)   -178.25 -0.000179    0.75   -177.50   
   149. D(C   5,C   4,C   2,C   1)      1.58  0.000206   -0.46      1.12   
   150. D(O  46,C   4,C   2,C   3)      1.18 -0.000210    0.86      2.04   
   151. D(C  11,C   5,C   4,O  46)    179.35  0.000175   -0.72    178.63   
   152. D(C   6,C   5,C   4,O  46)     -0.54  0.000184   -0.77     -1.31   
   153. D(C   6,C   5,C   4,C   2)    179.63 -0.000217    0.49    180.12   
   154. D(C  11,C   5,C   4,C   2)     -0.48 -0.000226    0.53      0.06   
   155. D(H  21,C   6,C   5,C   4)    142.19  0.000129   -0.66    141.53   
   156. D(H  22,C   6,C   5,C  11)   -153.83  0.000124   -0.65   -154.48   
   157. D(H  22,C   6,C   5,C   4)     26.06  0.000115   -0.61     25.46   
   158. D(H  21,C   6,C   5,C  11)    -37.70  0.000137   -0.71    -38.41   
   159. D(C   7,C   6,C   5,C  11)     83.91 -0.000209   -0.44     83.47   
   160. D(C   7,C   6,C   5,C   4)    -96.20 -0.000217   -0.40    -96.59   
   161. D(H  23,C   7,C   6,C   5)    -50.27  0.000424   -0.22    -50.49   
   162. D(C   8,C   7,C   6,H  22)      8.80 -0.000001    0.27      9.07   
   163. D(C   8,C   7,C   6,H  21)   -107.98 -0.000104    0.32   -107.65   
   164. D(H  23,C   7,C   6,H  21)     72.09 -0.000093    0.09     72.19   
   165. D(C   8,C   7,C   6,C   5)    129.66  0.000413    0.01    129.67   
   166. D(H  23,C   7,C   6,H  22)   -171.13  0.000010    0.04   -171.09   
   167. D(C  10,C   8,C   7,H  23)   -179.30  0.000311   -1.18   -180.47   
   168. D(C  10,C   8,C   7,C   6)      0.78  0.000322   -1.41     -0.64   
   169. D(C   9,C   8,C   7,H  23)     -0.71  0.000330   -0.71     -1.42   
   170. D(C   9,C   8,C   7,C   6)    179.37  0.000341   -0.94    178.42   
   171. D(H  26,C   9,C   8,C  10)    -59.41 -0.000146    1.33    -58.07   
   172. D(H  26,C   9,C   8,C   7)    121.89 -0.000178    0.90    122.80   
   173. D(H  25,C   9,C   8,C  10)     58.80 -0.000067    1.26     60.06   
   174. D(H  25,C   9,C   8,C   7)   -119.89 -0.000099    0.83   -119.07   
   175. D(H  24,C   9,C   8,C   7)      0.70 -0.000093    0.86      1.56   
   176. D(H  24,C   9,C   8,C  10)    179.39 -0.000061    1.29    180.69   
   177. D(C  33,C  10,C   8,C   9)     91.67 -0.000284    0.91     92.58   
   178. D(C  33,C  10,C   8,C   7)    -89.69 -0.000277    1.37    -88.32   
   179. D(H  32,C  10,C   8,C   9)    -30.76 -0.000231    1.04    -29.72   
   180. D(H  27,C  10,C   8,C   9)   -146.98 -0.000076    0.85   -146.13   
   181. D(H  32,C  10,C   8,C   7)    147.89 -0.000225    1.50    149.38   
   182. D(H  27,C  10,C   8,C   7)     31.66 -0.000070    1.31     32.97   
   183. D(C  28,C  11,C   5,C   6)     -0.41  0.000018   -0.08     -0.49   
   184. D(C  28,C  11,C   5,C   4)    179.71  0.000026   -0.13    179.57   
   185. D(C  12,C  11,C   5,C   6)    178.69  0.000105   -0.25    178.44   
   186. D(C  12,C  11,C   5,C   4)     -1.20  0.000113   -0.30     -1.50   
   187. D(O  14,C  12,C  11,C  28)     -0.50  0.000047   -0.12     -0.62   
   188. D(C   1,C  12,C  11,C  28)   -179.05  0.000118   -0.20   -179.26   
   189. D(C   1,C  12,C  11,C   5)      1.82  0.000036   -0.04      1.78   
   190. D(O  14,C  12,C   1,C   2)   -179.36 -0.000003    0.03   -179.33   
   191. D(O  14,C  12,C   1,C   0)      0.66 -0.000019    0.05      0.71   
   192. D(O  14,C  12,C  11,C   5)   -179.63 -0.000035    0.04   -179.58   
   193. D(C  11,C  12,C   1,C   2)     -0.71 -0.000056    0.11     -0.60   
   194. D(C  11,C  12,C   1,C   0)    179.31 -0.000072    0.13    179.44   
   195. D(H  47,O  14,C  12,C  11)     20.65 -0.000200    1.24     21.90   
   196. D(H  47,O  14,C  12,C   1)   -160.72 -0.000262    1.32   -159.40   
   197. D(H  29,C  28,C  11,C   5)    -22.43 -0.000058    0.47    -21.96   
   198. D(H  31,C  28,C  11,C  12)     38.84  0.000001    0.54     39.39   
   199. D(H  31,C  28,C  11,C   5)   -142.04  0.000084    0.38   -141.66   
   200. D(H  30,C  28,C  11,C  12)    -81.03 -0.000138    0.61    -80.42   
   201. D(H  30,C  28,C  11,C   5)     98.09 -0.000055    0.44     98.53   
   202. D(H  29,C  28,C  11,C  12)    158.45 -0.000141    0.64    159.09   
   203. D(C  36,C  33,C  10,H  32)     59.72 -0.000194    1.52     61.24   
   204. D(C  36,C  33,C  10,H  27)    174.26 -0.000235    1.66    175.91   
   205. D(C  36,C  33,C  10,C   8)    -62.84 -0.000013    1.59    -61.24   
   206. D(H  35,C  33,C  10,H  32)   -178.53  0.000049    1.05   -177.48   
   207. D(H  35,C  33,C  10,H  27)    -63.99  0.000008    1.18    -62.80   
   208. D(H  35,C  33,C  10,C   8)     58.92  0.000230    1.12     60.04   
   209. D(H  34,C  33,C  10,H  32)    -64.13 -0.000201    1.40    -62.72   
   210. D(H  34,C  33,C  10,H  27)     50.41 -0.000242    1.54     51.95   
   211. D(H  34,C  33,C  10,C   8)    173.32 -0.000020    1.48    174.80   
   212. D(C  38,C  36,C  33,H  35)    129.33 -0.000027    1.21    130.54   
   213. D(C  38,C  36,C  33,H  34)     12.03 -0.000137    1.00     13.03   
   214. D(C  38,C  36,C  33,C  10)   -110.07 -0.000092    0.91   -109.16   
   215. D(H  37,C  36,C  33,H  35)    -50.24 -0.000091    1.18    -49.07   
   216. D(H  37,C  36,C  33,H  34)   -167.54 -0.000201    0.96   -166.58   
   217. D(H  37,C  36,C  33,C  10)     70.36 -0.000155    0.87     71.23   
   218. D(C  39,C  38,C  36,H  37)   -179.95  0.000129   -0.12   -180.06   
   219. D(C  39,C  38,C  36,C  33)      0.49  0.000062   -0.15      0.34   
   220. D(C  15,C  38,C  36,H  37)      0.41  0.000144   -0.18      0.23   
   221. D(C  15,C  38,C  36,C  33)   -179.15  0.000077   -0.22   -179.37   
   222. D(C  39,C  38,C  15,H  19)     59.37  0.000011   -0.05     59.32   
   223. D(C  39,C  38,C  15,H  18)    -58.62  0.000019   -0.04    -58.67   
   224. D(C  39,C  38,C  15,H  17)   -179.59  0.000006   -0.06   -179.65   
   225. D(C  36,C  38,C  15,H  19)   -120.95 -0.000000    0.01   -120.94   
   226. D(C  36,C  38,C  15,H  18)    121.05  0.000008    0.02    121.07   
   227. D(C  36,C  38,C  15,H  17)      0.08 -0.000005   -0.00      0.08   
   228. D(H  42,C  39,C  38,C  36)    124.20  0.000135   -0.98    123.22   
   229. D(H  42,C  39,C  38,C  15)    -56.14  0.000120   -0.91    -57.06   
   230. D(H  41,C  39,C  38,C  36)      2.93  0.000070   -0.92      2.01   
   231. D(H  41,C  39,C  38,C  15)   -177.41  0.000056   -0.86   -178.27   
   232. D(H  40,C  39,C  38,C  36)   -118.50  0.000101   -0.95   -119.45   
   233. D(H  40,C  39,C  38,C  15)     61.16  0.000087   -0.89     60.27   
   234. D(H  45,C  43,C   0,H  16)     -0.08  0.000020   -0.05     -0.13   
   235. D(H  45,C  43,C   0,C   1)    179.99 -0.000005    0.03    180.02   
   236. D(C  44,C  43,C   0,H  16)    179.87  0.000030   -0.11    179.77   
   237. D(C  44,C  43,C   0,C   1)     -0.06  0.000004   -0.03     -0.09   
   238. D(H  13,C  44,C  43,C   0)    179.91  0.000010   -0.07    179.84   
   239. D(C   3,C  44,C  43,H  45)    179.64 -0.000018    0.00    179.65   
   240. D(C   3,C  44,C  43,C   0)     -0.31 -0.000028    0.06     -0.25   
   241. D(C  43,C  44,C   3,H  20)   -179.63  0.000035   -0.06   -179.69   
   242. D(C  43,C  44,C   3,C   2)      0.28  0.000023   -0.06      0.22   
   243. D(H  13,C  44,C   3,H  20)      0.15 -0.000002    0.07      0.22   
   244. D(H  13,C  44,C  43,H  45)     -0.14  0.000019   -0.13     -0.26   
   245. D(H  13,C  44,C   3,C   2)   -179.94 -0.000014    0.08   -179.87   
    ----------------------------------------------------------------------------

         *************************************************************
         *                GEOMETRY OPTIMIZATION CYCLE   5            *
         *************************************************************
---------------------------------
CARTESIAN COORDINATES (ANGSTROEM)
---------------------------------
  C      4.620315    1.357776    0.746352
  C      3.517841    0.569470    0.300752
  C      2.355737    1.238572   -0.210140
  C      2.349717    2.653700   -0.240722
  C      1.193349    0.492458   -0.703821
  C      1.277500   -0.931872   -0.622695
  C      0.081614   -1.725077   -1.132919
  C     -0.883084   -2.138019   -0.036222
  C     -2.217879   -1.979724    0.010917
  C     -3.011034   -2.498620    1.192609
  C     -3.028423   -1.308967   -1.086570
  C      2.426474   -1.585471   -0.090686
  C      3.525401   -0.847710    0.342041
  H      3.396372    4.486348    0.170697
  O      4.677639   -1.443378    0.862851
  C     -5.636683    1.668920    1.765137
  H      5.504199    0.852796    1.124290
  H     -4.916560    1.476335    2.567522
  H     -5.881902    2.740924    1.775303
  H     -6.569020    1.138038    2.006620
  H      1.458108    3.136119   -0.631165
  H      0.425548   -2.630453   -1.656824
  H     -0.432440   -1.106394   -1.872207
  H     -0.412148   -2.629363    0.818438
  H     -2.362573   -2.957239    1.947470
  H     -3.745716   -3.251772    0.871911
  H     -3.586602   -1.699007    1.678091
  H     -2.572767   -1.506276   -2.064189
  C      2.506307   -3.100514    0.001811
  H      1.521744   -3.571809   -0.002687
  H      3.073559   -3.536052   -0.834803
  H      3.003552   -3.419994    0.926796
  H     -4.031310   -1.757116   -1.113147
  C     -3.178692    0.235935   -0.953500
  H     -3.698123    0.595293   -1.849850
  H     -2.166706    0.663094   -0.975158
  C     -3.879982    0.702522    0.294855
  H     -3.304665    0.583150    1.215024
  C     -5.104406    1.245900    0.413797
  C     -6.055641    1.496909   -0.733054
  H     -6.287540    2.568547   -0.816804
  H     -5.670067    1.159072   -1.698336
  H     -7.013530    0.988030   -0.555133
  C      4.576507    2.736864    0.699844
  C      3.426752    3.399525    0.202764
  H      5.429531    3.317613    1.044917
  O      0.184997    1.120566   -1.200527
  H      4.722580   -2.361252    0.554712

----------------------------
CARTESIAN COORDINATES (A.U.)
----------------------------
  NO LB      ZA    FRAG     MASS         X           Y           Z
   0 C     6.0000    0    12.011    8.731129    2.565825    1.410401
   1 C     6.0000    0    12.011    6.647756    1.076142    0.568340
   2 C     6.0000    0    12.011    4.451697    2.340562   -0.397107
   3 C     6.0000    0    12.011    4.440322    5.014766   -0.454899
   4 C     6.0000    0    12.011    2.255104    0.930611   -1.330029
   5 C     6.0000    0    12.011    2.414125   -1.760983   -1.176723
   6 C     6.0000    0    12.011    0.154228   -3.259924   -2.140907
   7 C     6.0000    0    12.011   -1.668788   -4.040270   -0.068450
   8 C     6.0000    0    12.011   -4.191184   -3.741136    0.020629
   9 C     6.0000    0    12.011   -5.690030   -4.721707    2.253705
  10 C     6.0000    0    12.011   -5.722890   -2.473589   -2.053321
  11 C     6.0000    0    12.011    4.585371   -2.996105   -0.171371
  12 C     6.0000    0    12.011    6.662043   -1.601940    0.646364
  13 H     1.0000    0     1.008    6.418213    8.477970    0.322571
  14 O     8.0000    0    15.999    8.839456   -2.727589    1.630551
  15 C     6.0000    0    12.011  -10.651788    3.153801    3.335626
  16 H     1.0000    0     1.008   10.401429    1.611551    2.124600
  17 H     1.0000    0     1.008   -9.290952    2.789869    4.851914
  18 H     1.0000    0     1.008  -11.115183    5.179595    3.354836
  19 H     1.0000    0     1.008  -12.413648    2.150580    3.791963
  20 H     1.0000    0     1.008    2.755424    5.926405   -1.192729
  21 H     1.0000    0     1.008    0.804169   -4.970836   -3.130944
  22 H     1.0000    0     1.008   -0.817194   -2.090782   -3.537958
  23 H     1.0000    0     1.008   -0.778847   -4.968777    1.546623
  24 H     1.0000    0     1.008   -4.464616   -5.588372    3.680184
  25 H     1.0000    0     1.008   -7.078378   -6.144959    1.647673
  26 H     1.0000    0     1.008   -6.777695   -3.210658    3.171132
  27 H     1.0000    0     1.008   -4.861826   -2.846450   -3.900751
  28 C     6.0000    0    12.011    4.736234   -5.859122    0.003422
  29 H     1.0000    0     1.008    2.875679   -6.749741   -0.005077
  30 H     1.0000    0     1.008    5.808185   -6.682170   -1.577548
  31 H     1.0000    0     1.008    5.675891   -6.462853    1.751392
  32 H     1.0000    0     1.008   -7.618073   -3.320467   -2.103544
  33 C     6.0000    0    12.011   -6.006858    0.445852   -1.801855
  34 H     1.0000    0     1.008   -6.988440    1.124941   -3.495710
  35 H     1.0000    0     1.008   -4.094480    1.253066   -1.842782
  36 C     6.0000    0    12.011   -7.332104    1.327573    0.557196
  37 H     1.0000    0     1.008   -6.244912    1.101993    2.296062
  38 C     6.0000    0    12.011   -9.645930    2.354409    0.781964
  39 C     6.0000    0    12.011  -11.443503    2.828747   -1.385271
  40 H     1.0000    0     1.008  -11.881729    4.853850   -1.543536
  41 H     1.0000    0     1.008  -10.714874    2.190329   -3.209390
  42 H     1.0000    0     1.008  -13.253652    1.867105   -1.049050
  43 C     6.0000    0    12.011    8.648345    5.171923    1.322513
  44 C     6.0000    0    12.011    6.475623    6.424171    0.383169
  45 H     1.0000    0     1.008   10.260326    6.269380    1.974607
  46 O     8.0000    0    15.999    0.349594    2.117563   -2.268667
  47 H     1.0000    0     1.008    8.924382   -4.462119    1.048254

--------------------------------
INTERNAL COORDINATES (ANGSTROEM)
--------------------------------
 C      0   0   0     0.000000000000     0.00000000     0.00000000
 C      1   0   0     1.426686690628     0.00000000     0.00000000
 C      2   1   0     1.434989526383   118.64363151     0.00000000
 C      3   2   1     1.415471312375   118.50920645   359.54088308
 C      3   2   1     1.466816678830   121.62831789   179.09085344
 C      5   3   2     1.429118192461   116.17984903     1.11850269
 C      6   5   3     1.523038612679   116.98827893   180.11961993
 C      7   6   5     1.517863312163   113.49570023   263.40837886
 C      8   7   6     1.344974549113   128.61300287   129.66684135
 C      9   8   7     1.514841761074   120.44103646   178.42290812
 C      9   8   7     1.520320374366   123.76104957   359.36381585
 C      6   5   3     1.424909274514   121.72431075     0.05691279
 C     12   6   5     1.392546170215   120.61972826   358.49968904
 H      4   3   2     2.150198168776   147.76904460     0.02416884
 O     13  12   6     1.397753077136   122.72064996   180.41877116
 C     11   9   8     4.878838505751    97.60652254   228.19374774
 H      1   2   3     1.085860589153   118.73520393   180.58345702
 H     16  11   9     1.095211212279    88.24552478    15.87529731
 H     16  11   9     1.099739996543   136.02004219   130.50114000
 H     16  11   9     1.099727617946   106.67442120   267.43377806
 H      4   3   2     1.086342772963   117.07933560   180.05011485
 H      7   6   5     1.101122891941   110.02057499   141.52794280
 H      7   6   5     1.092504750040   107.53093703    25.45624918
 H      8   7   6     1.092539931302   114.43135248   309.50787930
 H     10   9   8     1.095740873619   111.77156196     1.55560405
 H     10   9   8     1.099929039169   110.90566978   240.93315044
 H     10   9   8     1.098340004236   111.70369110   122.79608759
 H     11   9   8     1.096490149785   110.04002405    32.96602791
 C     12   6   5     1.519961919480   121.48554537   179.57557631
 H     29  12   6     1.091560477911   112.50350736   338.04414724
 H     29  12   6     1.100632134567   112.03972335    98.53450273
 H     29  12   6     1.097688064649   111.41863459   218.34059914
 H     11   9   8     1.098784205095   108.91260394   149.38322889
 C     11   9   8     1.557886215282   115.29517371   271.67874196
 H     34  11   9     1.096534999065   107.50920783   174.79799013
 H     34  11   9     1.098658844805   107.15924275    60.04310961
 C     34  11   9     1.505955759123   115.02219080   298.75830772
 H     37  34  11     1.091764238554   114.79594373    71.23268022
 C     37  34  11     1.344849717367   128.49717370   250.83974801
 C     39  37  34     1.511000146669   124.97083443     0.33734484
 H     40  39  37     1.099636364657   110.63787105   240.55245613
 H     40  39  37     1.092964434482   113.38434777     2.00927310
 H     40  39  37     1.099165756739   110.41744548   123.22052082
 C      1   2   3     1.380566884133   121.12515367     0.44300400
 C     14   4   3     1.087720601239    33.65637739     0.21292396
 H     44   1   2     1.088114795517   119.84062758   180.01674946
 O      5   3   2     1.287637876088   120.15094627   182.49552235
 H     15  13  12     0.969258201780   108.86474092    21.89821490

---------------------------
INTERNAL COORDINATES (A.U.)
---------------------------
 C      0   0   0     0.000000000000     0.00000000     0.00000000
 C      1   0   0     2.696047124198     0.00000000     0.00000000
 C      2   1   0     2.711737209909   118.64363151     0.00000000
 C      3   2   1     2.674853130812   118.50920645   359.54088308
 C      3   2   1     2.771881811657   121.62831789   179.09085344
 C      5   3   2     2.700641996756   116.17984903     1.11850269
 C      6   5   3     2.878125869351   116.98827893   180.11961993
 C      7   6   5     2.868345968714   113.49570023   263.40837886
 C      8   7   6     2.541633554918   128.61300287   129.66684135
 C      9   8   7     2.862636064657   120.44103646   178.42290812
 C      9   8   7     2.872989143372   123.76104957   359.36381585
 C      6   5   3     2.692688294515   121.72431075     0.05691279
 C     12   6   5     2.631530890547   120.61972826   358.49968904
 H      4   3   2     4.063285672646   147.76904460     0.02416884
 O     13  12   6     2.641370518632   122.72064996   180.41877116
 C     11   9   8     9.219668627499    97.60652254   228.19374774
 H      1   2   3     2.051979133117   118.73520393   180.58345702
 H     16  11   9     2.069649250008    88.24552478    15.87529731
 H     16  11   9     2.078207411985   136.02004219   130.50114000
 H     16  11   9     2.078184019827   106.67442120   267.43377806
 H      4   3   2     2.052890328464   117.07933560   180.05011485
 H      7   6   5     2.080820705559   110.02057499   141.52794280
 H      7   6   5     2.064534777584   107.53093703    25.45624918
 H      8   7   6     2.064601260535   114.43135248   309.50787930
 H     10   9   8     2.070650164883   111.77156196     1.55560405
 H     10   9   8     2.078564650776   110.90566978   240.93315044
 H     10   9   8     2.075561809935   111.70369110   122.79608759
 H     11   9   8     2.072066091636   110.04002405    32.96602791
 C     12   6   5     2.872311761807   121.48554537   179.57557631
 H     29  12   6     2.062750361863   112.50350736   338.04414724
 H     29  12   6     2.079893308526   112.03972335    98.53450273
 H     29  12   6     2.074329822661   111.41863459   218.34059914
 H     11   9   8     2.076401227908   108.91260394   149.38322889
 C     11   9   8     2.943978294694   115.29517371   271.67874196
 H     34  11   9     2.072150844493   107.50920783   174.79799013
 H     34  11   9     2.076164331291   107.15924275    60.04310961
 C     34  11   9     2.845843954544   115.02219080   298.75830772
 H     37  34  11     2.063135413676   114.79594373    71.23268022
 C     37  34  11     2.541397657106   128.49717370   250.83974801
 C     39  37  34     2.855376465520   124.97083443     0.33734484
 H     40  39  37     2.078011576102   110.63787105   240.55245613
 H     40  39  37     2.065403455288   113.38434777     2.00927310
 H     40  39  37     2.077122256022   110.41744548   123.22052082
 C      1   2   3     2.608893320573   121.12515367     0.44300400
 C     14   4   3     2.055494046565    33.65637739     0.21292396
 H     44   1   2     2.056238965795   119.84062758   180.01674946
 O      5   3   2     2.433282945471   120.15094627   182.49552235
 H     15  13  12     1.831632554422   108.86474092    21.89821490


           ************************************************************
           *        Program running with 4 parallel MPI-processes     *
           *              working on a common directory               *
           ************************************************************
------------------------------------------------------------------------------
                   ___                                                        
                  /   \      - P O W E R E D   B Y -                         
                 /     \                                                     
                 |  |  |   _    _      __       _____    __    __             
                 |  |  |  | |  | |    /  \     |  _  \  |  |  /  |          
                  \  \/   | |  | |   /    \    | | | |  |  | /  /          
                 / \  \   | |__| |  /  /\  \   | |_| |  |  |/  /          
                |  |  |   |  __  | /  /__\  \  |    /   |      \           
                |  |  |   | |  | | |   __   |  |    \   |  |\   \          
                \     /   | |  | | |  |  |  |  | |\  \  |  | \   \       
                 \___/    |_|  |_| |__|  |__|  |_| \__\ |__|  \__/        
                                                                              
                      - O R C A' S   B I G   F R I E N D -                    
                                      &                                       
                       - I N T E G R A L  F E E D E R -                       
                                                                              
 v1 FN, 2020, v2 2021                                                         
------------------------------------------------------------------------------


Reading SHARK input file MK2_2e_1H_B3LYP_631Gd_opt.SHARKINP.tmp ... ok
----------------------
SHARK INTEGRAL PACKAGE
----------------------

Number of atoms                             ...     48
Number of basis functions                   ...    372
Number of shells                            ...    188
Maximum angular momentum                    ...      2
Integral batch strategy                     ... SHARK/LIBINT Hybrid
RI-J (if used) integral strategy            ... SPLIT-RIJ (Revised 2003 algorithm where possible)
Printlevel                                  ...      1
Contraction scheme used                     ... SEGMENTED contraction
Coulomb Range Separation                    ... NOT USED
Exchange Range Separation                   ... NOT USED
Finite Nucleus Model                        ... NOT USED
Auxiliary Coulomb fitting basis             ... AVAILABLE
   # of basis functions in Aux-J            ...   1402
   # of shells in Aux-J                     ...    470
   Maximum angular momentum in Aux-J        ...      4
Auxiliary J/K fitting basis                 ... NOT available
Auxiliary Correlation fitting basis         ... NOT available
Auxiliary 'external' fitting basis          ... NOT available
Integral threshold                          ...     2.500000e-11
Primitive cut-off                           ...     2.500000e-12
Primitive pair pre-selection threshold      ...     2.500000e-12

Calculating pre-screening integrals         ... done (  0.1 sec) Dimension = 188
Organizing shell pair data                  ... done (  0.1 sec)
Shell pair information
Total number of shell pairs                 ...     17766
Shell pairs after pre-screening             ...     11640
Total number of primitive shell pairs       ...     99793
Primitive shell pairs kept                  ...     35764
          la=0 lb=0:   4401 shell pairs
          la=1 lb=0:   3919 shell pairs
          la=1 lb=1:    879 shell pairs
          la=2 lb=0:   1551 shell pairs
          la=2 lb=1:    744 shell pairs
          la=2 lb=2:    146 shell pairs

Calculating one electron integrals          ... done (  0.0 sec)
Calculating RI/J V-Matrix + Cholesky decomp.... done (  0.1 sec)
Calculating Nuclear repulsion               ... done (  0.0 sec) ENN=   1824.595945880731 Eh

SHARK setup successfully completed in   0.5 seconds

Maximum memory used throughout the entire GTOINT-calculation: 28.8 MB
[1717796638.988509] [eu-g1-021-3:59813:0]          mpool.c:38   UCX  WARN  object 0x2979f80 was not returned to mpool ucp_requests
[1717796638.988536] [eu-g1-021-3:59813:0]          mpool.c:38   UCX  WARN  object 0x297a140 was not returned to mpool ucp_requests
[1717796638.988541] [eu-g1-021-3:59813:0]          mpool.c:38   UCX  WARN  object 0x297a300 was not returned to mpool ucp_requests
[1717796638.988546] [eu-g1-021-3:59813:0]          mpool.c:38   UCX  WARN  object 0x297a4c0 was not returned to mpool ucp_requests
[1717796638.988550] [eu-g1-021-3:59813:0]          mpool.c:38   UCX  WARN  object 0x297a680 was not returned to mpool ucp_requests
[1717796638.988554] [eu-g1-021-3:59813:0]          mpool.c:38   UCX  WARN  object 0x297a840 was not returned to mpool ucp_requests
[1717796638.988559] [eu-g1-021-3:59813:0]          mpool.c:38   UCX  WARN  object 0x297aa00 was not returned to mpool ucp_requests
[1717796638.988563] [eu-g1-021-3:59813:0]          mpool.c:38   UCX  WARN  object 0x297ad80 was not returned to mpool ucp_requests
[1717796638.988567] [eu-g1-021-3:59813:0]          mpool.c:38   UCX  WARN  object 0x297af40 was not returned to mpool ucp_requests
[1717796638.988331] [eu-g1-021-3:59814:0]          mpool.c:38   UCX  WARN  object 0x2626480 was not returned to mpool ucp_requests
[1717796638.988355] [eu-g1-021-3:59814:0]          mpool.c:38   UCX  WARN  object 0x2626640 was not returned to mpool ucp_requests
[1717796638.988361] [eu-g1-021-3:59814:0]          mpool.c:38   UCX  WARN  object 0x2626800 was not returned to mpool ucp_requests
[1717796638.988366] [eu-g1-021-3:59814:0]          mpool.c:38   UCX  WARN  object 0x26269c0 was not returned to mpool ucp_requests
[1717796638.988371] [eu-g1-021-3:59814:0]          mpool.c:38   UCX  WARN  object 0x2626b80 was not returned to mpool ucp_requests
[1717796638.988375] [eu-g1-021-3:59814:0]          mpool.c:38   UCX  WARN  object 0x2626d40 was not returned to mpool ucp_requests
[1717796638.988380] [eu-g1-021-3:59814:0]          mpool.c:38   UCX  WARN  object 0x2626f00 was not returned to mpool ucp_requests
[1717796638.988384] [eu-g1-021-3:59814:0]          mpool.c:38   UCX  WARN  object 0x26270c0 was not returned to mpool ucp_requests
[1717796638.988389] [eu-g1-021-3:59814:0]          mpool.c:38   UCX  WARN  object 0x2627280 was not returned to mpool ucp_requests
[1717796638.988393] [eu-g1-021-3:59814:0]          mpool.c:38   UCX  WARN  object 0x2627440 was not returned to mpool ucp_requests
[1717796638.988398] [eu-g1-021-3:59814:0]          mpool.c:38   UCX  WARN  object 0x2627600 was not returned to mpool ucp_requests
[1717796638.988402] [eu-g1-021-3:59814:0]          mpool.c:38   UCX  WARN  object 0x26277c0 was not returned to mpool ucp_requests
[1717796638.988407] [eu-g1-021-3:59814:0]          mpool.c:38   UCX  WARN  object 0x2627980 was not returned to mpool ucp_requests
[1717796638.988411] [eu-g1-021-3:59814:0]          mpool.c:38   UCX  WARN  object 0x2627b40 was not returned to mpool ucp_requests
[1717796638.988416] [eu-g1-021-3:59814:0]          mpool.c:38   UCX  WARN  object 0x2627d00 was not returned to mpool ucp_requests
[1717796638.988420] [eu-g1-021-3:59814:0]          mpool.c:38   UCX  WARN  object 0x2627ec0 was not returned to mpool ucp_requests
[1717796638.988425] [eu-g1-021-3:59814:0]          mpool.c:38   UCX  WARN  object 0x2628080 was not returned to mpool ucp_requests
[1717796638.988430] [eu-g1-021-3:59814:0]          mpool.c:38   UCX  WARN  object 0x2628240 was not returned to mpool ucp_requests
[1717796638.988434] [eu-g1-021-3:59814:0]          mpool.c:38   UCX  WARN  object 0x2628400 was not returned to mpool ucp_requests
[1717796638.988439] [eu-g1-021-3:59814:0]          mpool.c:38   UCX  WARN  object 0x26285c0 was not returned to mpool ucp_requests
[1717796638.988443] [eu-g1-021-3:59814:0]          mpool.c:38   UCX  WARN  object 0x2628780 was not returned to mpool ucp_requests
[1717796638.988448] [eu-g1-021-3:59814:0]          mpool.c:38   UCX  WARN  object 0x2628940 was not returned to mpool ucp_requests
[1717796638.988452] [eu-g1-021-3:59814:0]          mpool.c:38   UCX  WARN  object 0x2628b00 was not returned to mpool ucp_requests
[1717796638.988173] [eu-g1-021-3:59815:0]          mpool.c:38   UCX  WARN  object 0x363cd40 was not returned to mpool ucp_requests
[1717796638.988199] [eu-g1-021-3:59815:0]          mpool.c:38   UCX  WARN  object 0x363cf00 was not returned to mpool ucp_requests
[1717796638.988206] [eu-g1-021-3:59815:0]          mpool.c:38   UCX  WARN  object 0x363d0c0 was not returned to mpool ucp_requests
[1717796638.988211] [eu-g1-021-3:59815:0]          mpool.c:38   UCX  WARN  object 0x363d280 was not returned to mpool ucp_requests
[1717796638.988216] [eu-g1-021-3:59815:0]          mpool.c:38   UCX  WARN  object 0x363d440 was not returned to mpool ucp_requests
[1717796638.988220] [eu-g1-021-3:59815:0]          mpool.c:38   UCX  WARN  object 0x363d600 was not returned to mpool ucp_requests
[1717796638.988225] [eu-g1-021-3:59815:0]          mpool.c:38   UCX  WARN  object 0x363d7c0 was not returned to mpool ucp_requests
[1717796638.988229] [eu-g1-021-3:59815:0]          mpool.c:38   UCX  WARN  object 0x363d980 was not returned to mpool ucp_requests
[1717796638.988234] [eu-g1-021-3:59815:0]          mpool.c:38   UCX  WARN  object 0x363db40 was not returned to mpool ucp_requests
[1717796638.988239] [eu-g1-021-3:59815:0]          mpool.c:38   UCX  WARN  object 0x363dd00 was not returned to mpool ucp_requests
[1717796638.988243] [eu-g1-021-3:59815:0]          mpool.c:38   UCX  WARN  object 0x363dec0 was not returned to mpool ucp_requests
[1717796638.988248] [eu-g1-021-3:59815:0]          mpool.c:38   UCX  WARN  object 0x363e080 was not returned to mpool ucp_requests
[1717796638.988253] [eu-g1-021-3:59815:0]          mpool.c:38   UCX  WARN  object 0x363e240 was not returned to mpool ucp_requests
[1717796638.988257] [eu-g1-021-3:59815:0]          mpool.c:38   UCX  WARN  object 0x363e400 was not returned to mpool ucp_requests
[1717796638.988262] [eu-g1-021-3:59815:0]          mpool.c:38   UCX  WARN  object 0x363e5c0 was not returned to mpool ucp_requests
[1717796638.988266] [eu-g1-021-3:59815:0]          mpool.c:38   UCX  WARN  object 0x363e780 was not returned to mpool ucp_requests
[1717796638.988271] [eu-g1-021-3:59815:0]          mpool.c:38   UCX  WARN  object 0x363e940 was not returned to mpool ucp_requests
[1717796638.988276] [eu-g1-021-3:59815:0]          mpool.c:38   UCX  WARN  object 0x363eb00 was not returned to mpool ucp_requests
[1717796638.988280] [eu-g1-021-3:59815:0]          mpool.c:38   UCX  WARN  object 0x363ecc0 was not returned to mpool ucp_requests
[1717796638.988285] [eu-g1-021-3:59815:0]          mpool.c:38   UCX  WARN  object 0x363ee80 was not returned to mpool ucp_requests
[1717796638.988289] [eu-g1-021-3:59815:0]          mpool.c:38   UCX  WARN  object 0x363f040 was not returned to mpool ucp_requests
[1717796638.988294] [eu-g1-021-3:59815:0]          mpool.c:38   UCX  WARN  object 0x363f200 was not returned to mpool ucp_requests
[1717796638.988299] [eu-g1-021-3:59815:0]          mpool.c:38   UCX  WARN  object 0x363f3c0 was not returned to mpool ucp_requests


           ************************************************************
           *        Program running with 4 parallel MPI-processes     *
           *              working on a common directory               *
           ************************************************************

Diagonalization of the overlap matrix:
Smallest eigenvalue                        ... 2.990e-04
Time for diagonalization                   ...    0.023 sec
Threshold for overlap eigenvalues          ... 1.000e-08
Number of eigenvalues below threshold      ... 0
Time for construction of square roots      ...    0.011 sec
Total time needed                          ...    0.035 sec

-------------------
DFT GRID GENERATION
-------------------

General Integration Accuracy     IntAcc      ... 4.959
Radial Grid Type                 RadialGrid  ... OptM3 with GC (2021)
Angular Grid (max. ang.)         AngularGrid ... 6 (Lebedev-590)
Angular grid pruning method      GridPruning ... 4 (adaptive)
Weight generation scheme         WeightScheme... Becke
Basis function cutoff            BFCut       ... 1.0000e-11
Integration weight cutoff        WCut        ... 1.0000e-14
Angular grids for H and He will be reduced by one unit
Partially contracted basis set               ... off
Rotationally invariant grid construction     ... off

Total number of grid points                  ...   538338
Total number of batches                      ...     8438
Average number of points per batch           ...       63
Average number of grid points per atom       ...    11215
Time for grid setup =   11.072 sec

--------------------
COSX GRID GENERATION
--------------------

GRIDX 1
-------
General Integration Accuracy     IntAcc      ... 4.020
Radial Grid Type                 RadialGrid  ... OptM3 with GC (2021)
Angular Grid (max. ang.)         AngularGrid ... 2 (Lebedev-110)
Angular grid pruning method      GridPruning ... 4 (adaptive)
Weight generation scheme         WeightScheme... Becke
Basis function cutoff            BFCut       ... 1.0000e-11
Integration weight cutoff        WCut        ... 1.0000e-14
Angular grids for H and He will be reduced by one unit
Partially contracted basis set               ... on
Rotationally invariant grid construction     ... off

Total number of grid points                  ...    58606
Total number of batches                      ...      941
Average number of points per batch           ...       62
Average number of grid points per atom       ...     1221
UseSFitting                                  ... on

GRIDX 2
-------
General Integration Accuracy     IntAcc      ... 4.338
Radial Grid Type                 RadialGrid  ... OptM3 with GC (2021)
Angular Grid (max. ang.)         AngularGrid ... 3 (Lebedev-194)
Angular grid pruning method      GridPruning ... 4 (adaptive)
Weight generation scheme         WeightScheme... Becke
Basis function cutoff            BFCut       ... 1.0000e-11
Integration weight cutoff        WCut        ... 1.0000e-14
Angular grids for H and He will be reduced by one unit
Partially contracted basis set               ... on
Rotationally invariant grid construction     ... off

Total number of grid points                  ...   127626
Total number of batches                      ...     2021
Average number of points per batch           ...       63
Average number of grid points per atom       ...     2659
UseSFitting                                  ... on

GRIDX 3
-------
General Integration Accuracy     IntAcc      ... 4.871
Radial Grid Type                 RadialGrid  ... OptM3 with GC (2021)
Angular Grid (max. ang.)         AngularGrid ... 4 (Lebedev-302)
Angular grid pruning method      GridPruning ... 4 (adaptive)
Weight generation scheme         WeightScheme... Becke
Basis function cutoff            BFCut       ... 1.0000e-11
Integration weight cutoff        WCut        ... 1.0000e-14
Angular grids for H and He will be reduced by one unit
Partially contracted basis set               ... on
Rotationally invariant grid construction     ... off

Total number of grid points                  ...   243030
Total number of batches                      ...     3818
Average number of points per batch           ...       63
Average number of grid points per atom       ...     5063
UseSFitting                                  ... on

Time for X-Grid setup             =    6.365 sec


--------------------
CPCM SOLVATION MODEL
--------------------
CPCM parameters:
  Epsilon                                         ...      80.4000
  Refrac                                          ...       1.3300
  Rsolv                                           ...       1.3000
  Surface type                                    ... GAUSSIAN VDW
  Epsilon function type                           ...         CPCM
Radii:
 Radius for C  used is    3.8550 Bohr (=   2.0400 Ang.)
 Radius for H  used is    2.4944 Bohr (=   1.3200 Ang.)
 Radius for O  used is    3.4469 Bohr (=   1.8240 Ang.)
Calculating surface                               ...        done! (  0.0s)
GEPOL surface points                              ...         2535
GEPOL Volume                                      ...    2703.6103
GEPOL Surface-area                                ...    1369.3585
Calculating surface distance matrix               ...        done! (  0.1s)
Performing Cholesky decomposition & store         ...        done! (  0.3s)
Overall time for CPCM initialization              ...                 0.4s
--------------
SCF ITERATIONS
--------------
ITER       Energy         Delta-E        Max-DP      RMS-DP      [F,P]     Damp
               ***  Starting incremental Fock matrix formation  ***
                      *** Initiating the SOSCF procedure ***
                      *** Re-Reading the Fockian *** 
                      *** Removing any level shift *** 
ITER      Energy       Delta-E        Grad      Rot      Max-DP    RMS-DP
  0   -965.20213059 -965.2021305940  0.003054  0.003054  0.007949  0.000199
               *** Restarting incremental Fock matrix formation ***
  1   -965.20494583  -0.0028152312  0.001187  0.002192  0.002887  0.000099
  2   -965.20523019  -0.0002843621  0.000303  0.001786  0.002782  0.000044
  3   -965.20521886   0.0000113308  0.000642  0.001321  0.001950  0.000027
  4   -965.20523964  -0.0000207875  0.000057  0.000243  0.000347  0.000006
  5   -965.20523926   0.0000003814  0.000069  0.000153  0.000241  0.000004
  6   -965.20523991  -0.0000006463  0.000012  0.000071  0.000062  0.000001
  7   -965.20523989   0.0000000173  0.000017  0.000044  0.000043  0.000001
                  ***Gradient check signals convergence***
              ***Rediagonalizing the Fockian in SOSCF/NRSCF***

               *****************************************************
               *                     SUCCESS                       *
               *           SCF CONVERGED AFTER   8 CYCLES          *
               *****************************************************

Old exchange energy                            =    -26.918227926 Eh
New exchange energy                            =    -26.918238008 Eh
Exchange energy change after final integration =     -0.000010082 Eh
Total energy after final integration           =   -965.205249990 Eh
Final COS-X integration done in                =    41.228 sec
Total Energy       :         -965.20524999 Eh          -26264.57012 eV
  Last Energy change         ...   -1.6654e-08  Tolerance :   1.0000e-08
  Last MAX-Density change    ...    3.5527e-15  Tolerance :   1.0000e-07
             **** THE GBW FILE WAS UPDATED (MK2_2e_1H_B3LYP_631Gd_opt.gbw) ****
             **** DENSITY MK2_2e_1H_B3LYP_631Gd_opt.scfp WAS UPDATED ****
             **** ENERGY FILE WAS UPDATED (MK2_2e_1H_B3LYP_631Gd_opt.en.tmp) ****
             **** THE GBW FILE WAS UPDATED (MK2_2e_1H_B3LYP_631Gd_opt.gbw) ****
             **** DENSITY MK2_2e_1H_B3LYP_631Gd_opt.scfp WAS UPDATED ****
Total SCF time: 0 days 0 hours 4 min 9 sec 

Maximum memory used throughout the entire SCF-calculation: 187.0 MB

-------------------------   --------------------
FINAL SINGLE POINT ENERGY      -965.205249990366
-------------------------   --------------------


           ************************************************************
           *        Program running with 4 parallel MPI-processes     *
           *              working on a common directory               *
           ************************************************************
------------------------------------------------------------------------------
                         ORCA SCF GRADIENT CALCULATION
------------------------------------------------------------------------------

 ... reading COSX grid (gridx3)
Gradient of the Kohn-Sham DFT energy:
Kohn-Sham wavefunction type      ... RKS
Hartree-Fock exchange scaling    ...    0.200
Number of operators              ...    1
Number of atoms                  ...   48
Basis set dimensions             ...  372
Integral neglect threshold       ... 2.5e-11
Integral primitive cutoff        ... 2.5e-12
SHARK Integral package           ... ON

Nuc. rep. gradient       (SHARK) ... done (  0.0 sec)
HCore & Overlap gradient (SHARK) ... done (  0.7 sec)
RI-J gradient            (SHARK) ... done (  3.3 sec)
COSX-gradient                    ... done ( 51.1 sec)
Exchange-correlation gradient    ... done

------------------
CARTESIAN GRADIENT
------------------

   1   C   :    0.000074987   -0.000096954    0.000106902
   2   C   :   -0.000017001    0.000085832   -0.000029885
   3   C   :    0.000402320    0.000141061   -0.000347636
   4   C   :   -0.000085882    0.000007745    0.000039584
   5   C   :   -0.001702872    0.000353335    0.001058413
   6   C   :    0.000218629   -0.000221413   -0.000123993
   7   C   :    0.000013599   -0.000066847   -0.000245760
   8   C   :   -0.000335665    0.000463351   -0.000132777
   9   C   :    0.000365342   -0.000566680   -0.000316724
  10   C   :   -0.000108042   -0.000224062   -0.000225493
  11   C   :    0.000285061    0.000533949    0.000244255
  12   C   :    0.000162554    0.000042223   -0.000406802
  13   C   :   -0.000324899   -0.000544762    0.000248014
  14   H   :   -0.000005598   -0.000143689    0.000036719
  15   O   :    0.000149514    0.000246726   -0.000421311
  16   C   :   -0.000045895   -0.000008561    0.000147017
  17   H   :   -0.000074345    0.000128093   -0.000081690
  18   H   :   -0.000112498    0.000051987   -0.000050822
  19   H   :    0.000026706   -0.000152613   -0.000014787
  20   H   :    0.000075836    0.000050947   -0.000012377
  21   H   :    0.000083836   -0.000056062    0.000045472
  22   H   :    0.000052591    0.000155239   -0.000040794
  23   H   :    0.000069779   -0.000085269   -0.000022467
  24   H   :    0.000144311    0.000254420    0.000168979
  25   H   :   -0.000127491    0.000098828   -0.000058221
  26   H   :   -0.000112933    0.000168268    0.000189949
  27   H   :   -0.000004968    0.000060405    0.000215166
  28   H   :    0.000089265    0.000106275    0.000021327
  29   C   :    0.000403982    0.000326577   -0.000015267
  30   H   :   -0.000102359   -0.000179031    0.000223933
  31   H   :   -0.000188200    0.000080147    0.000063569
  32   H   :   -0.000193934   -0.000152006   -0.000069750
  33   H   :    0.000151484   -0.000083236    0.000161404
  34   C   :   -0.000643615    0.000006222    0.000074697
  35   H   :    0.000099786   -0.000126299   -0.000119398
  36   H   :    0.000152765    0.000006427    0.000103184
  37   C   :    0.000304304   -0.000046353   -0.000247136
  38   H   :   -0.000137529   -0.000110499    0.000157463
  39   C   :    0.000284868   -0.000231391   -0.000276507
  40   C   :   -0.000105272    0.000056851    0.000113836
  41   H   :    0.000096488   -0.000086088   -0.000086269
  42   H   :   -0.000054386   -0.000016459   -0.000021960
  43   H   :    0.000157612    0.000114697    0.000047614
  44   C   :    0.000080734    0.000026467    0.000157796
  45   C   :    0.000034544    0.000133985   -0.000059581
  46   H   :   -0.000115814   -0.000060862   -0.000069058
  47   O   :    0.000699108   -0.000394990   -0.000367028
  48   H   :   -0.000056249   -0.000039835    0.000256900

Difference to translation invariance:
           :    0.0000245572    0.0000060934    0.0000187018

Difference to rotation invariance:
           :    0.0000216437   -0.0015167912    0.0003573756

Norm of the cartesian gradient     ...    0.0031565690
RMS gradient                       ...    0.0002630474
MAX gradient                       ...    0.0017028718

-------
TIMINGS
-------

Total SCF gradient time            ...       77.670 sec

One electron gradient       ....       0.709 sec  (  0.9%)
RI-J Coulomb gradient       ....       3.281 sec  (  4.2%)
COSX gradient               ....      51.149 sec  ( 65.9%)
XC gradient                 ....      18.473 sec  ( 23.8%)
CPCM gradient               ....       1.684 sec  (  2.2%)
   A-Matrix (El+Nuc)        ....       0.409 sec  (  0.5%)
   Potential                ....       1.275 sec  (  1.6%)

Maximum memory used throughout the entire SCFGRAD-calculation: 121.0 MB
------------------------------------------------------------------------------
                         ORCA GEOMETRY RELAXATION STEP
------------------------------------------------------------------------------

Reading the OPT-File                    .... done
Getting information on internals        .... done
Copying old internal coords+grads       .... done
Making the new internal coordinates     .... (new redundants).... done
Validating the new internal coordinates .... (new redundants).... done
Calculating the B-matrix                .... done
Calculating the G,G- and P matrices     .... done
Transforming gradient to internals      .... done
Projecting the internal gradient        .... done
Number of atoms                         ....  48
Number of internal coordinates          .... 245
Current Energy                          ....  -965.205249990 Eh
Current gradient norm                   ....     0.003156569 Eh/bohr
Maximum allowed component of the step   ....  0.300
Current trust radius                    ....  0.300
Updating the Hessian (BFGS)             .... done
Forming the augmented Hessian           .... done
Diagonalizing the augmented Hessian     .... done
Last element of RFO vector              ....  0.995629542
Lowest eigenvalues of augmented Hessian:
 -0.000082318  0.003760267  0.010107260  0.011071376  0.011395635
Length of the computed step             ....  0.093800612
The final length of the internal step   ....  0.093800612
Converting the step to cartesian space:
 Initial RMS(Int)=    0.0059927013
Transforming coordinates:
 Iter   0:  RMS(Cart)=    0.0260160824 RMS(Int)=    0.5674294261
 Iter   1:  RMS(Cart)=    0.0002960817 RMS(Int)=    0.0001188718
 Iter   2:  RMS(Cart)=    0.0000053038 RMS(Int)=    0.0000015643
 Iter   3:  RMS(Cart)=    0.0000001346 RMS(Int)=    0.0000000621
 Iter   4:  RMS(Cart)=    0.0000000029 RMS(Int)=    0.0000000010
done
Storing new coordinates                 .... done

                                .--------------------.
          ----------------------|Geometry convergence|-------------------------
          Item                value                   Tolerance       Converged
          ---------------------------------------------------------------------
          Energy change      -0.0000944021            0.0000002000      NO
          RMS gradient        0.0001868181            0.0000080000      NO
          MAX gradient        0.0008822158            0.0000300000      NO
          RMS step            0.0059927013            0.0001000000      NO
          MAX step            0.0195163366            0.0002000000      NO
          ........................................................
          Max(Bonds)      0.0008      Max(Angles)    0.11
          Max(Dihed)        1.12      Max(Improp)    0.00
          ---------------------------------------------------------------------

The optimization has not yet converged - more geometry cycles are needed


    ---------------------------------------------------------------------------
                         Redundant Internal Coordinates
                            (Angstroem and degrees)

        Definition                    Value    dE/dq     Step     New-Value
    ----------------------------------------------------------------------------
     1. B(C   1,C   0)                1.4267  0.000026 -0.0001    1.4265   
     2. B(C   2,C   1)                1.4350  0.000037 -0.0001    1.4349   
     3. B(C   3,C   2)                1.4155 -0.000064 -0.0001    1.4154   
     4. B(C   4,C   2)                1.4668  0.000185 -0.0002    1.4666   
     5. B(C   5,C   4)                1.4291 -0.000054  0.0001    1.4292   
     6. B(C   6,C   5)                1.5230 -0.000568  0.0001    1.5232   
     7. B(C   7,C   6)                1.5179 -0.000251  0.0002    1.5181   
     8. B(C   8,C   7)                1.3450 -0.000665  0.0008    1.3458   
     9. B(C   9,C   8)                1.5148  0.000251 -0.0007    1.5142   
    10. B(C  10,C   8)                1.5203 -0.000517  0.0007    1.5210   
    11. B(C  11,C   5)                1.4249 -0.000145 -0.0004    1.4245   
    12. B(C  12,C  11)                1.3925 -0.000231  0.0000    1.3926   
    13. B(C  12,C   1)                1.4178  0.000181 -0.0003    1.4175   
    14. B(O  14,C  12)                1.3978 -0.000076 -0.0000    1.3977   
    15. B(H  16,C   0)                1.0859 -0.000150  0.0001    1.0859   
    16. B(H  17,C  15)                1.0952 -0.000116  0.0000    1.0952   
    17. B(H  18,C  15)                1.0997 -0.000154 -0.0000    1.0997   
    18. B(H  19,C  15)                1.0997 -0.000093 -0.0000    1.0997   
    19. B(H  20,C   3)                1.0863 -0.000109 -0.0000    1.0863   
    20. B(H  21,C   6)                1.1011 -0.000092  0.0001    1.1012   
    21. B(H  22,C   6)                1.0925 -0.000064 -0.0002    1.0923   
    22. B(H  23,C   7)                1.0925  0.000080 -0.0002    1.0923   
    23. B(H  24,C   9)                1.0957 -0.000155  0.0001    1.0958   
    24. B(H  25,C   9)                1.0999 -0.000096 -0.0001    1.0999   
    25. B(H  26,C   9)                1.0983  0.000143 -0.0005    1.0978   
    26. B(H  27,C  10)                1.0965 -0.000004 -0.0002    1.0963   
    27. B(C  28,C  11)                1.5200 -0.000065 -0.0004    1.5196   
    28. B(H  29,C  28)                1.0916  0.000170 -0.0002    1.0913   
    29. B(H  30,C  28)                1.1006 -0.000175  0.0001    1.1007   
    30. B(H  31,C  28)                1.0977 -0.000106 -0.0000    1.0976   
    31. B(H  32,C  10)                1.0988 -0.000107 -0.0000    1.0988   
    32. B(C  33,C  10)                1.5579 -0.000497  0.0006    1.5585   
    33. B(H  34,C  33)                1.0965  0.000008 -0.0002    1.0963   
    34. B(H  35,C  33)                1.0987  0.000140 -0.0002    1.0984   
    35. B(C  36,C  33)                1.5060 -0.000503  0.0005    1.5065   
    36. B(H  37,C  36)                1.0918  0.000075 -0.0004    1.0914   
    37. B(C  38,C  36)                1.3448 -0.000392  0.0001    1.3450   
    38. B(C  38,C  15)                1.5127  0.000081 -0.0003    1.5124   
    39. B(C  39,C  38)                1.5110 -0.000102 -0.0001    1.5109   
    40. B(H  40,C  39)                1.0996 -0.000097 -0.0001    1.0996   
    41. B(H  41,C  39)                1.0930 -0.000000 -0.0001    1.0929   
    42. B(H  42,C  39)                1.0992 -0.000181  0.0001    1.0992   
    43. B(C  43,C   0)                1.3806 -0.000037 -0.0000    1.3805   
    44. B(C  44,C  43)                1.4171 -0.000027 -0.0000    1.4171   
    45. B(C  44,H  13)                1.0877 -0.000145 -0.0000    1.0877   
    46. B(C  44,C   3)                1.3831 -0.000021 -0.0001    1.3830   
    47. B(H  45,C  43)                1.0881 -0.000147  0.0000    1.0881   
    48. B(O  46,C   4)                1.2876 -0.000597  0.0002    1.2878   
    49. B(H  47,O  14)                0.9693 -0.000044  0.0000    0.9693   
    50. A(C   1,C   0,C  43)          121.13  0.000006    0.00    121.13   
    51. A(C   1,C   0,H  16)          118.74  0.000064    0.01    118.75   
    52. A(H  16,C   0,C  43)          120.14 -0.000071   -0.01    120.13   
    53. A(C   0,C   1,C  12)          122.62 -0.000063    0.02    122.64   
    54. A(C   2,C   1,C  12)          118.73  0.000112   -0.01    118.72   
    55. A(C   0,C   1,C   2)          118.64 -0.000049   -0.01    118.64   
    56. A(C   1,C   2,C   3)          118.51  0.000029    0.01    118.52   
    57. A(C   3,C   2,C   4)          119.86  0.000049   -0.02    119.84   
    58. A(C   1,C   2,C   4)          121.63 -0.000078    0.01    121.64   
    59. A(C   2,C   3,C  44)          121.93  0.000000   -0.00    121.93   
    60. A(C   2,C   3,H  20)          117.08 -0.000010   -0.00    117.08   
    61. A(H  20,C   3,C  44)          120.99  0.000010    0.00    120.99   
    62. A(C   2,C   4,C   5)          116.18 -0.000242    0.01    116.19   
    63. A(C   2,C   4,O  46)          120.15  0.000227   -0.01    120.14   
    64. A(C   5,C   4,O  46)          123.65  0.000004    0.01    123.66   
    65. A(C   4,C   5,C   6)          116.99 -0.000512    0.01    117.00   
    66. A(C   4,C   5,C  11)          121.72  0.000372   -0.02    121.70   
    67. A(C   6,C   5,C  11)          121.29  0.000140    0.01    121.30   
    68. A(C   7,C   6,H  22)          110.12  0.000139   -0.02    110.09   
    69. A(C   5,C   6,H  22)          107.53  0.000140   -0.05    107.48   
    70. A(C   7,C   6,H  21)          108.58  0.000408   -0.04    108.54   
    71. A(C   5,C   6,C   7)          113.50 -0.000734    0.10    113.59   
    72. A(H  21,C   6,H  22)          106.90 -0.000130   -0.03    106.87   
    73. A(C   5,C   6,H  21)          110.02  0.000204    0.04    110.06   
    74. A(C   6,C   7,H  23)          114.43  0.000194    0.01    114.44   
    75. A(C   6,C   7,C   8)          128.61 -0.000552   -0.07    128.55   
    76. A(C   8,C   7,H  23)          116.96  0.000359    0.06    117.01   
    77. A(C   7,C   8,C  10)          123.76 -0.000882    0.03    123.80   
    78. A(C   9,C   8,C  10)          115.79  0.000149   -0.07    115.72   
    79. A(C   7,C   8,C   9)          120.44  0.000737    0.03    120.47   
    80. A(H  25,C   9,H  26)          106.10 -0.000166    0.03    106.13   
    81. A(H  24,C   9,H  26)          108.08 -0.000147    0.08    108.16   
    82. A(C   8,C   9,H  26)          111.70  0.000054   -0.06    111.64   
    83. A(H  24,C   9,H  25)          108.03 -0.000054   -0.02    108.01   
    84. A(C   8,C   9,H  25)          110.91  0.000300   -0.05    110.85   
    85. A(C   8,C   9,H  24)          111.77 -0.000007    0.03    111.80   
    86. A(H  27,C  10,C  33)          107.14  0.000012    0.05    107.19   
    87. A(C   8,C  10,C  33)          115.30 -0.000285   -0.11    115.18   
    88. A(H  27,C  10,H  32)          106.52  0.000031   -0.02    106.50   
    89. A(H  32,C  10,C  33)          108.57  0.000209   -0.02    108.55   
    90. A(C   8,C  10,H  32)          108.91 -0.000043    0.07    108.99   
    91. A(C   8,C  10,H  27)          110.04  0.000101    0.04    110.08   
    92. A(C  12,C  11,C  28)          117.89  0.000130   -0.05    117.83   
    93. A(C   5,C  11,C  28)          121.49 -0.000012    0.02    121.51   
    94. A(C   5,C  11,C  12)          120.62 -0.000117    0.02    120.64   
    95. A(C  11,C  12,O  14)          122.72  0.000331   -0.07    122.65   
    96. A(C   1,C  12,O  14)          116.18 -0.000284    0.07    116.25   
    97. A(C   1,C  12,C  11)          121.08 -0.000046    0.00    121.09   
    98. A(C  12,O  14,H  47)          108.86  0.000152   -0.03    108.84   
    99. A(H  19,C  15,C  38)          111.07  0.000010   -0.00    111.06   
   100. A(H  18,C  15,C  38)          111.06 -0.000033   -0.00    111.06   
   101. A(H  17,C  15,C  38)          111.96  0.000089   -0.01    111.95   
   102. A(H  18,C  15,H  19)          106.23 -0.000009    0.01    106.24   
   103. A(H  17,C  15,H  19)          108.16 -0.000035   -0.00    108.16   
   104. A(H  17,C  15,H  18)          108.13 -0.000028    0.01    108.15   
   105. A(H  30,C  28,H  31)          106.97  0.000003   -0.02    106.95   
   106. A(H  29,C  28,H  31)          106.64 -0.000285    0.09    106.73   
   107. A(C  11,C  28,H  31)          111.42  0.000239   -0.05    111.36   
   108. A(H  29,C  28,H  30)          106.91 -0.000028   -0.02    106.89   
   109. A(C  11,C  28,H  30)          112.04 -0.000058   -0.01    112.03   
   110. A(C  11,C  28,H  29)          112.50  0.000104    0.03    112.53   
   111. A(H  35,C  33,C  36)          108.95  0.000051   -0.10    108.85   
   112. A(H  34,C  33,C  36)          110.82  0.000256   -0.02    110.81   
   113. A(C  10,C  33,C  36)          115.02 -0.000336   -0.02    115.00   
   114. A(H  34,C  33,H  35)          107.03 -0.000012    0.08    107.11   
   115. A(C  10,C  33,H  35)          107.16  0.000002    0.05    107.21   
   116. A(C  10,C  33,H  34)          107.51  0.000050    0.01    107.52   
   117. A(H  37,C  36,C  38)          116.71 -0.000060    0.07    116.77   
   118. A(C  33,C  36,C  38)          128.50 -0.000177    0.02    128.52   
   119. A(C  33,C  36,H  37)          114.80  0.000237   -0.09    114.70   
   120. A(C  36,C  38,C  39)          124.97  0.000083   -0.05    124.92   
   121. A(C  15,C  38,C  39)          114.21 -0.000080    0.02    114.23   
   122. A(C  15,C  38,C  36)          120.82 -0.000003    0.03    120.85   
   123. A(H  41,C  39,H  42)          107.90  0.000018   -0.01    107.89   
   124. A(H  40,C  39,H  42)          106.24  0.000036    0.00    106.24   
   125. A(C  38,C  39,H  42)          110.42 -0.000099    0.00    110.42   
   126. A(H  40,C  39,H  41)          107.96 -0.000064    0.02    107.98   
   127. A(C  38,C  39,H  41)          113.38  0.000078   -0.02    113.36   
   128. A(C  38,C  39,H  40)          110.64  0.000028    0.01    110.65   
   129. A(C  44,C  43,H  45)          119.85 -0.000028   -0.00    119.85   
   130. A(C   0,C  43,H  45)          119.84  0.000013   -0.00    119.84   
   131. A(C   0,C  43,C  44)          120.31  0.000015    0.01    120.32   
   132. A(H  13,C  44,C  43)          120.02 -0.000001    0.00    120.02   
   133. A(C   3,C  44,C  43)          119.48 -0.000002   -0.01    119.47   
   134. A(C   3,C  44,H  13)          120.50  0.000003    0.01    120.51   
   135. D(C   2,C   1,C   0,C  43)      0.44  0.000003    0.00      0.45   
   136. D(C  12,C   1,C   0,H  16)      0.55  0.000024   -0.03      0.52   
   137. D(C  12,C   1,C   0,C  43)   -179.59  0.000005   -0.01   -179.60   
   138. D(C   2,C   1,C   0,H  16)   -179.42  0.000022   -0.01   -179.43   
   139. D(C   4,C   2,C   1,C   0)    179.09  0.000050   -0.11    178.98   
   140. D(C   3,C   2,C   1,C  12)    179.58  0.000010   -0.02    179.56   
   141. D(C   4,C   2,C   1,C  12)     -0.87  0.000048   -0.10     -0.97   
   142. D(C   3,C   2,C   1,C   0)     -0.46  0.000012   -0.03     -0.49   
   143. D(C  44,C   3,C   2,C   4)   -179.42 -0.000047    0.11   -179.32   
   144. D(H  20,C   3,C   2,C   1)   -179.95  0.000009   -0.02   -179.97   
   145. D(H  20,C   3,C   2,C   4)      0.49 -0.000028    0.06      0.55   
   146. D(C  44,C   3,C   2,C   1)      0.13 -0.000010    0.03      0.16   
   147. D(C   5,C   4,C   2,C   3)   -179.34 -0.000132    0.26   -179.08   
   148. D(O  46,C   4,C   2,C   1)   -177.50  0.000325   -0.70   -178.20   
   149. D(C   5,C   4,C   2,C   1)      1.12 -0.000171    0.34      1.46   
   150. D(O  46,C   4,C   2,C   3)      2.04  0.000364   -0.78      1.26   
   151. D(C  11,C   5,C   4,O  46)    178.63 -0.000305    0.67    179.30   
   152. D(C   6,C   5,C   4,O  46)     -1.31 -0.000337    0.73     -0.58   
   153. D(C   6,C   5,C   4,C   2)   -179.88  0.000175   -0.35   -180.23   
   154. D(C  11,C   5,C   4,C   2)      0.06  0.000207   -0.41     -0.36   
   155. D(H  21,C   6,C   5,C   4)    141.53  0.000052   -0.61    140.92   
   156. D(H  22,C   6,C   5,C  11)   -154.48 -0.000012   -0.51   -154.99   
   157. D(H  22,C   6,C   5,C   4)     25.46  0.000020   -0.57     24.88   
   158. D(H  21,C   6,C   5,C  11)    -38.41  0.000019   -0.55    -38.96   
   159. D(C   7,C   6,C   5,C  11)     83.47  0.000185   -0.51     82.96   
   160. D(C   7,C   6,C   5,C   4)    -96.59  0.000218   -0.57    -97.16   
   161. D(H  23,C   7,C   6,C   5)    -50.49 -0.000086    0.12    -50.37   
   162. D(C   8,C   7,C   6,H  22)      9.07 -0.000042    0.60      9.66   
   163. D(C   8,C   7,C   6,H  21)   -107.65 -0.000200    0.67   -106.99   
   164. D(H  23,C   7,C   6,H  21)     72.19 -0.000023    0.20     72.39   
   165. D(C   8,C   7,C   6,C   5)    129.67 -0.000262    0.58    130.25   
   166. D(H  23,C   7,C   6,H  22)   -171.09  0.000134    0.13   -170.96   
   167. D(C  10,C   8,C   7,H  23)    179.53 -0.000396    0.29    179.82   
   168. D(C  10,C   8,C   7,C   6)     -0.64 -0.000216   -0.18     -0.82   
   169. D(C   9,C   8,C   7,H  23)     -1.41 -0.000165   -0.12     -1.54   
   170. D(C   9,C   8,C   7,C   6)    178.42  0.000015   -0.60    177.83   
   171. D(H  26,C   9,C   8,C  10)    -58.07 -0.000043    0.67    -57.41   
   172. D(H  26,C   9,C   8,C   7)    122.80 -0.000246    1.05    123.84   
   173. D(H  25,C   9,C   8,C  10)     60.06 -0.000020    0.63     60.69   
   174. D(H  25,C   9,C   8,C   7)   -119.07 -0.000223    1.01   -118.06   
   175. D(H  24,C   9,C   8,C   7)      1.56 -0.000089    0.97      2.52   
   176. D(H  24,C   9,C   8,C  10)   -179.31  0.000114    0.59   -178.73   
   177. D(C  33,C  10,C   8,C   9)     92.58 -0.000092    0.86     93.44   
   178. D(C  33,C  10,C   8,C   7)    -88.32  0.000134    0.46    -87.86   
   179. D(H  32,C  10,C   8,C   9)    -29.72 -0.000133    0.91    -28.81   
   180. D(H  27,C  10,C   8,C   9)   -146.13 -0.000202    0.87   -145.26   
   181. D(H  32,C  10,C   8,C   7)    149.38  0.000094    0.51    149.89   
   182. D(H  27,C  10,C   8,C   7)     32.97  0.000025    0.47     33.44   
   183. D(C  28,C  11,C   5,C   6)     -0.49 -0.000116    0.29     -0.20   
   184. D(C  28,C  11,C   5,C   4)    179.58 -0.000149    0.36    179.93   
   185. D(C  12,C  11,C   5,C   6)    178.43 -0.000092    0.18    178.61   
   186. D(C  12,C  11,C   5,C   4)     -1.50 -0.000125    0.24     -1.26   
   187. D(O  14,C  12,C  11,C  28)     -0.62  0.000083   -0.24     -0.86   
   188. D(C   1,C  12,C  11,C  28)   -179.26  0.000009   -0.09   -179.34   
   189. D(C   1,C  12,C  11,C   5)      1.78 -0.000013    0.02      1.80   
   190. D(O  14,C  12,C   1,C   2)   -179.32 -0.000032    0.06   -179.27   
   191. D(O  14,C  12,C   1,C   0)      0.71 -0.000034    0.07      0.78   
   192. D(O  14,C  12,C  11,C   5)   -179.58  0.000061   -0.13   -179.71   
   193. D(C  11,C  12,C   1,C   2)     -0.60  0.000045   -0.09     -0.69   
   194. D(C  11,C  12,C   1,C   0)    179.44  0.000042   -0.08    179.36   
   195. D(H  47,O  14,C  12,C  11)     21.90 -0.000247    1.12     23.02   
   196. D(H  47,O  14,C  12,C   1)   -159.40 -0.000174    0.97   -158.43   
   197. D(H  29,C  28,C  11,C   5)    -21.96 -0.000093    0.48    -21.48   
   198. D(H  31,C  28,C  11,C  12)     39.39  0.000012    0.50     39.89   
   199. D(H  31,C  28,C  11,C   5)   -141.66  0.000033    0.39   -141.27   
   200. D(H  30,C  28,C  11,C  12)    -80.42 -0.000117    0.58    -79.84   
   201. D(H  30,C  28,C  11,C   5)     98.53 -0.000096    0.47     99.00   
   202. D(H  29,C  28,C  11,C  12)    159.09 -0.000114    0.59    159.68   
   203. D(C  36,C  33,C  10,H  32)     61.24 -0.000005    0.75     61.99   
   204. D(C  36,C  33,C  10,H  27)    175.91  0.000140    0.74    176.66   
   205. D(C  36,C  33,C  10,C   8)    -61.24  0.000088    0.75    -60.49   
   206. D(H  35,C  33,C  10,H  32)   -177.48 -0.000155    0.65   -176.83   
   207. D(H  35,C  33,C  10,H  27)    -62.80 -0.000010    0.64    -62.16   
   208. D(H  35,C  33,C  10,C   8)     60.04 -0.000062    0.65     60.69   
   209. D(H  34,C  33,C  10,H  32)    -62.72 -0.000144    0.78    -61.95   
   210. D(H  34,C  33,C  10,H  27)     51.95  0.000001    0.77     52.72   
   211. D(H  34,C  33,C  10,C   8)    174.80 -0.000051    0.77    175.57   
   212. D(C  38,C  36,C  33,H  35)    130.54  0.000057    0.76    131.30   
   213. D(C  38,C  36,C  33,H  34)     13.03 -0.000109    0.73     13.76   
   214. D(C  38,C  36,C  33,C  10)   -109.16 -0.000128    0.74   -108.42   
   215. D(H  37,C  36,C  33,H  35)    -49.07  0.000018    0.82    -48.25   
   216. D(H  37,C  36,C  33,H  34)   -166.58 -0.000148    0.79   -165.79   
   217. D(H  37,C  36,C  33,C  10)     71.23 -0.000167    0.80     72.03   
   218. D(C  39,C  38,C  36,H  37)    179.94  0.000006   -0.05    179.89   
   219. D(C  39,C  38,C  36,C  33)      0.34 -0.000035    0.01      0.35   
   220. D(C  15,C  38,C  36,H  37)      0.23  0.000022   -0.12      0.12   
   221. D(C  15,C  38,C  36,C  33)   -179.37 -0.000019   -0.06   -179.42   
   222. D(C  39,C  38,C  15,H  19)     59.32 -0.000003   -0.06     59.26   
   223. D(C  39,C  38,C  15,H  18)    -58.67  0.000022   -0.06    -58.73   
   224. D(C  39,C  38,C  15,H  17)   -179.65  0.000020   -0.07   -179.73   
   225. D(C  36,C  38,C  15,H  19)   -120.94 -0.000017    0.00   -120.94   
   226. D(C  36,C  38,C  15,H  18)    121.07  0.000009   -0.00    121.07   
   227. D(C  36,C  38,C  15,H  17)      0.08  0.000007   -0.01      0.07   
   228. D(H  42,C  39,C  38,C  36)    123.22  0.000078   -0.73    122.49   
   229. D(H  42,C  39,C  38,C  15)    -57.06  0.000064   -0.66    -57.72   
   230. D(H  41,C  39,C  38,C  36)      2.01  0.000072   -0.70      1.31   
   231. D(H  41,C  39,C  38,C  15)   -178.27  0.000058   -0.64   -178.90   
   232. D(H  40,C  39,C  38,C  36)   -119.45  0.000079   -0.72   -120.16   
   233. D(H  40,C  39,C  38,C  15)     60.27  0.000064   -0.65     59.62   
   234. D(H  45,C  43,C   0,H  16)     -0.13 -0.000007   -0.00     -0.13   
   235. D(H  45,C  43,C   0,C   1)   -179.98  0.000012   -0.02   -180.00   
   236. D(C  44,C  43,C   0,H  16)    179.77 -0.000039    0.04    179.81   
   237. D(C  44,C  43,C   0,C   1)     -0.09 -0.000020    0.02     -0.06   
   238. D(H  13,C  44,C  43,C   0)    179.84 -0.000002   -0.02    179.82   
   239. D(C   3,C  44,C  43,H  45)    179.65 -0.000011    0.02    179.66   
   240. D(C   3,C  44,C  43,C   0)     -0.25  0.000021   -0.03     -0.28   
   241. D(C  43,C  44,C   3,H  20)   -179.69 -0.000026    0.05   -179.64   
   242. D(C  43,C  44,C   3,C   2)      0.22 -0.000006    0.00      0.23   
   243. D(H  13,C  44,C   3,H  20)      0.22 -0.000002    0.04      0.26   
   244. D(H  13,C  44,C  43,H  45)     -0.26 -0.000034    0.02     -0.24   
   245. D(H  13,C  44,C   3,C   2)   -179.87  0.000017   -0.00   -179.87   
    ----------------------------------------------------------------------------

         *************************************************************
         *                GEOMETRY OPTIMIZATION CYCLE   6            *
         *************************************************************
---------------------------------
CARTESIAN COORDINATES (ANGSTROEM)
---------------------------------
  C      4.620808    1.355974    0.756343
  C      3.518203    0.570523    0.306527
  C      2.362003    1.242489   -0.213603
  C      2.361237    2.657424   -0.248192
  C      1.200819    0.499532   -0.714264
  C      1.276275   -0.924747   -0.623439
  C      0.077839   -1.714644   -1.133212
  C     -0.888129   -2.127801   -0.037413
  C     -2.224642   -1.975516    0.003638
  C     -3.021971   -2.504146    1.177299
  C     -3.034592   -1.310020   -1.098386
  C      2.419739   -1.580764   -0.083761
  C      3.519682   -0.846262    0.351967
  H      3.412108    4.487431    0.164299
  O      4.664956   -1.446546    0.882612
  C     -5.608812    1.673911    1.773476
  H      5.500485    0.849070    1.141622
  H     -4.873766    1.496456    2.565762
  H     -5.864553    2.743486    1.776852
  H     -6.531648    1.136284    2.035536
  H      1.473988    3.141886   -0.645950
  H      0.418387   -2.620116   -1.659408
  H     -0.434954   -1.093359   -1.870907
  H     -0.418422   -2.619914    0.817188
  H     -2.374853   -2.949267    1.941488
  H     -3.738907   -3.271279    0.849857
  H     -3.617243   -1.713039    1.651616
  H     -2.579503   -1.513093   -2.074873
  C      2.494877   -3.095471    0.012186
  H      1.509843   -3.564964   -0.005458
  H      3.072811   -3.533376   -0.815950
  H      2.979838   -3.413549    0.944098
  H     -4.038482   -1.755962   -1.123243
  C     -3.181896    0.236334   -0.971575
  H     -3.712845    0.591516   -1.862577
  H     -2.170394    0.663135   -1.006631
  C     -3.866871    0.709863    0.283811
  H     -3.273399    0.606685    1.193925
  C     -5.094558    1.242439    0.418179
  C     -6.067089    1.470710   -0.715380
  H     -6.321245    2.537182   -0.799436
  H     -5.688865    1.136677   -1.684787
  H     -7.012158    0.943696   -0.521905
  C      4.582527    2.735030    0.705236
  C      3.438231    3.400597    0.199568
  H      5.435525    3.313615    1.054019
  O      0.192322    1.131038   -1.206799
  H      4.715141   -2.360752    0.564408

----------------------------
CARTESIAN COORDINATES (A.U.)
----------------------------
  NO LB      ZA    FRAG     MASS         X           Y           Z
   0 C     6.0000    0    12.011    8.732062    2.562420    1.429281
   1 C     6.0000    0    12.011    6.648439    1.078132    0.579251
   2 C     6.0000    0    12.011    4.463539    2.347964   -0.403651
   3 C     6.0000    0    12.011    4.462091    5.021804   -0.469015
   4 C     6.0000    0    12.011    2.269219    0.943978   -1.349763
   5 C     6.0000    0    12.011    2.411809   -1.747519   -1.178130
   6 C     6.0000    0    12.011    0.147094   -3.240208   -2.141461
   7 C     6.0000    0    12.011   -1.678322   -4.020961   -0.070700
   8 C     6.0000    0    12.011   -4.203965   -3.733185    0.006875
   9 C     6.0000    0    12.011   -5.710698   -4.732150    2.224772
  10 C     6.0000    0    12.011   -5.734547   -2.475579   -2.075649
  11 C     6.0000    0    12.011    4.572643   -2.987212   -0.158285
  12 C     6.0000    0    12.011    6.651234   -1.599204    0.665121
  13 H     1.0000    0     1.008    6.447950    8.480015    0.310481
  14 O     8.0000    0    15.999    8.815488   -2.733576    1.667894
  15 C     6.0000    0    12.011  -10.599119    3.163233    3.351384
  16 H     1.0000    0     1.008   10.394411    1.604510    2.157352
  17 H     1.0000    0     1.008   -9.210083    2.827892    4.848588
  18 H     1.0000    0     1.008  -11.082400    5.184437    3.357764
  19 H     1.0000    0     1.008  -12.343025    2.147267    3.846606
  20 H     1.0000    0     1.008    2.785433    5.937304   -1.220668
  21 H     1.0000    0     1.008    0.790636   -4.951301   -3.135827
  22 H     1.0000    0     1.008   -0.821944   -2.066150   -3.535502
  23 H     1.0000    0     1.008   -0.790704   -4.950920    1.544261
  24 H     1.0000    0     1.008   -4.487822   -5.573307    3.668880
  25 H     1.0000    0     1.008   -7.065510   -6.181822    1.605997
  26 H     1.0000    0     1.008   -6.835598   -3.237175    3.121101
  27 H     1.0000    0     1.008   -4.874554   -2.859331   -3.920941
  28 C     6.0000    0    12.011    4.714634   -5.849593    0.023029
  29 H     1.0000    0     1.008    2.853189   -6.736805   -0.010315
  30 H     1.0000    0     1.008    5.806772   -6.677114   -1.541921
  31 H     1.0000    0     1.008    5.631078   -6.450673    1.784086
  32 H     1.0000    0     1.008   -7.631625   -3.318287   -2.122622
  33 C     6.0000    0    12.011   -6.012912    0.446607   -1.836011
  34 H     1.0000    0     1.008   -7.016260    1.117804   -3.519761
  35 H     1.0000    0     1.008   -4.101450    1.253143   -1.902257
  36 C     6.0000    0    12.011   -7.307327    1.341447    0.536324
  37 H     1.0000    0     1.008   -6.185828    1.146468    2.256192
  38 C     6.0000    0    12.011   -9.627319    2.347870    0.790244
  39 C     6.0000    0    12.011  -11.465137    2.779239   -1.351873
  40 H     1.0000    0     1.008  -11.945422    4.794580   -1.510715
  41 H     1.0000    0     1.008  -10.750397    2.148008   -3.183786
  42 H     1.0000    0     1.008  -13.251059    1.783327   -0.986257
  43 C     6.0000    0    12.011    8.659721    5.168458    1.332703
  44 C     6.0000    0    12.011    6.497316    6.426197    0.377128
  45 H     1.0000    0     1.008   10.271654    6.261825    1.991807
  46 O     8.0000    0    15.999    0.363437    2.137353   -2.280520
  47 H     1.0000    0     1.008    8.910326   -4.461175    1.066577

--------------------------------
INTERNAL COORDINATES (ANGSTROEM)
--------------------------------
 C      0   0   0     0.000000000000     0.00000000     0.00000000
 C      1   0   0     1.426536873492     0.00000000     0.00000000
 C      2   1   0     1.434876418712   118.63703172     0.00000000
 C      3   2   1     1.415358135640   118.51994669   359.51039554
 C      3   2   1     1.466627374943   121.63310730   178.97991850
 C      5   3   2     1.429165394331   116.18991339     1.46110274
 C      6   5   3     1.523172262905   117.00086915   179.76837414
 C      7   6   5     1.518081177524   113.59097174   262.83744092
 C      8   7   6     1.345786836022   128.54622409   130.25002922
 C      9   8   7     1.514154053653   120.47039108   177.82639482
 C      9   8   7     1.520973419399   123.79760401   359.18483826
 C      6   5   3     1.424472257878   121.69635202   359.64452197
 C     12   6   5     1.392561308213   120.64312321   358.74362934
 H      4   3   2     2.150210006198   147.76584384     0.05333039
 O     13  12   6     1.397704010657   122.64844734   180.28597459
 C     11   9   8     4.876273766086    97.01600260   228.77644994
 H      1   2   3     1.085920671075   118.74960477   180.56973366
 H     16  11   9     1.095216935064    88.42972958    16.94038238
 H     16  11   9     1.099729458190   136.03152183   131.79626416
 H     16  11   9     1.099701569623   106.51031787   268.45896077
 H      4   3   2     1.086335477088   117.07888162   180.03398611
 H      7   6   5     1.101241295427   110.05987992   140.91561681
 H      7   6   5     1.092311744728   107.48364644    24.88431436
 H      8   7   6     1.092310486574   114.43992633   309.62805928
 H     10   9   8     1.095846621027   111.80123143     2.52584735
 H     10   9   8     1.099867472156   110.85422957   241.94403967
 H     10   9   8     1.097804039588   111.64445234   123.84524644
 H     11   9   8     1.096298783487   110.07572290    33.43801086
 C     12   6   5     1.519601177658   121.51105361   179.93347163
 H     29  12   6     1.091341715999   112.52967597   338.52452674
 H     29  12   6     1.100717221955   112.02511185    99.00087843
 H     29  12   6     1.097643225523   111.36463780   218.72976435
 H     11   9   8     1.098762083982   108.98679578   149.89017449
 C     11   9   8     1.558522206511   115.18279732   272.13945660
 H     34  11   9     1.096332676263   107.52306634   175.57233953
 H     34  11   9     1.098418607954   107.21104815    60.69141398
 C     34  11   9     1.506457717435   115.00258807   299.50886178
 H     37  34  11     1.091404450324   114.70520453    72.03154775
 C     37  34  11     1.344956226858   128.51881698   251.57870888
 C     39  37  34     1.510920676693   124.91890705     0.35219065
 H     40  39  37     1.099556303629   110.65055074   239.83546387
 H     40  39  37     1.092877224047   113.36239483     1.30740436
 H     40  39  37     1.099241983696   110.42057771   122.49302924
 C      1   2   3     1.380533136077   121.12489524     0.44801078
 C     14   4   3     1.087719484625    33.65064454     0.20915800
 H     44   1   2     1.088124861787   119.83831540   179.99652864
 O      5   3   2     1.287810893111   120.14343053   181.79632799
 H     15  13  12     0.969301021592   108.83583057    23.01656342

---------------------------
INTERNAL COORDINATES (A.U.)
---------------------------
 C      0   0   0     0.000000000000     0.00000000     0.00000000
 C      1   0   0     2.695764010839     0.00000000     0.00000000
 C      2   1   0     2.711523467387   118.63703172     0.00000000
 C      3   2   1     2.674639257777   118.51994669   359.51039554
 C      3   2   1     2.771524079154   121.63310730   178.97991850
 C      5   3   2     2.700731195363   116.18991339     1.46110274
 C      6   5   3     2.878378431676   117.00086915   179.76837414
 C      7   6   5     2.868757674581   113.59097174   262.83744092
 C      8   7   6     2.543168554718   128.54622409   130.25002922
 C      9   8   7     2.861336485971   120.47039108   177.82639482
 C      9   8   7     2.874223219637   123.79760401   359.18483826
 C      6   5   3     2.691862452759   121.69635202   359.64452197
 C     12   6   5     2.631559497217   120.64312321   358.74362934
 H      4   3   2     4.063308042131   147.76584384     0.05333039
 O     13  12   6     2.641277796424   122.64844734   180.28597459
 C     11   9   8     9.214821971928    97.01600260   228.77644994
 H      1   2   3     2.052092671495   118.74960477   180.56973366
 H     16  11   9     2.069660064504    88.42972958    16.94038238
 H     16  11   9     2.078187497384   136.03152183   131.79626416
 H     16  11   9     2.078134795631   106.51031787   268.45896077
 H      4   3   2     2.052876541259   117.07888162   180.03398611
 H      7   6   5     2.081044455723   110.05987992   140.91561681
 H      7   6   5     2.064170050401   107.48364644    24.88431436
 H      8   7   6     2.064167672836   114.43992633   309.62805928
 H     10   9   8     2.070849998524   111.80123143     2.52584735
 H     10   9   8     2.078448305983   110.85422957   241.94403967
 H     10   9   8     2.074548983534   111.64445234   123.84524644
 H     11   9   8     2.071704461742   110.07572290    33.43801086
 C     12   6   5     2.871630058557   121.51105361   179.93347163
 H     29  12   6     2.062336961762   112.52967597   338.52452674
 H     29  12   6     2.080054100386   112.02511185    99.00087843
 H     29  12   6     2.074245088992   111.36463780   218.72976435
 H     11   9   8     2.076359425063   108.98679578   149.89017449
 C     11   9   8     2.945180143940   115.18279732   272.13945660
 H     34  11   9     2.071768509807   107.52306634   175.57233953
 H     34  11   9     2.075710349437   107.21104815    60.69141398
 C     34  11   9     2.846792518285   115.00258807   299.50886178
 H     37  34  11     2.062455512455   114.70520453    72.03154775
 C     37  34  11     2.541598930874   128.51881698   251.57870888
 C     39  37  34     2.855226289028   124.91890705     0.35219065
 H     40  39  37     2.077860282685   110.65055074   239.83546387
 H     40  39  37     2.065238651450   113.36239483     1.30740436
 H     40  39  37     2.077266304093   110.42057771   122.49302924
 C      1   2   3     2.608829545989   121.12489524     0.44801078
 C     14   4   3     2.055491936472    33.65064454     0.20915800
 H     44   1   2     2.056257988289   119.83831540   179.99652864
 O      5   3   2     2.433609900261   120.14343053   181.79632799
 H     15  13  12     1.831713472139   108.83583057    23.01656342


           ************************************************************
           *        Program running with 4 parallel MPI-processes     *
           *              working on a common directory               *
           ************************************************************
------------------------------------------------------------------------------
                   ___                                                        
                  /   \      - P O W E R E D   B Y -                         
                 /     \                                                     
                 |  |  |   _    _      __       _____    __    __             
                 |  |  |  | |  | |    /  \     |  _  \  |  |  /  |          
                  \  \/   | |  | |   /    \    | | | |  |  | /  /          
                 / \  \   | |__| |  /  /\  \   | |_| |  |  |/  /          
                |  |  |   |  __  | /  /__\  \  |    /   |      \           
                |  |  |   | |  | | |   __   |  |    \   |  |\   \          
                \     /   | |  | | |  |  |  |  | |\  \  |  | \   \       
                 \___/    |_|  |_| |__|  |__|  |_| \__\ |__|  \__/        
                                                                              
                      - O R C A' S   B I G   F R I E N D -                    
                                      &                                       
                       - I N T E G R A L  F E E D E R -                       
                                                                              
 v1 FN, 2020, v2 2021                                                         
------------------------------------------------------------------------------


Reading SHARK input file MK2_2e_1H_B3LYP_631Gd_opt.SHARKINP.tmp ... ok
----------------------
SHARK INTEGRAL PACKAGE
----------------------

Number of atoms                             ...     48
Number of basis functions                   ...    372
Number of shells                            ...    188
Maximum angular momentum                    ...      2
Integral batch strategy                     ... SHARK/LIBINT Hybrid
RI-J (if used) integral strategy            ... SPLIT-RIJ (Revised 2003 algorithm where possible)
Printlevel                                  ...      1
Contraction scheme used                     ... SEGMENTED contraction
Coulomb Range Separation                    ... NOT USED
Exchange Range Separation                   ... NOT USED
Finite Nucleus Model                        ... NOT USED
Auxiliary Coulomb fitting basis             ... AVAILABLE
   # of basis functions in Aux-J            ...   1402
   # of shells in Aux-J                     ...    470
   Maximum angular momentum in Aux-J        ...      4
Auxiliary J/K fitting basis                 ... NOT available
Auxiliary Correlation fitting basis         ... NOT available
Auxiliary 'external' fitting basis          ... NOT available
Integral threshold                          ...     2.500000e-11
Primitive cut-off                           ...     2.500000e-12
Primitive pair pre-selection threshold      ...     2.500000e-12

Calculating pre-screening integrals         ... done (  0.1 sec) Dimension = 188
Organizing shell pair data                  ... done (  0.1 sec)
Shell pair information
Total number of shell pairs                 ...     17766
Shell pairs after pre-screening             ...     11638
Total number of primitive shell pairs       ...     99793
Primitive shell pairs kept                  ...     35746
          la=0 lb=0:   4397 shell pairs
          la=1 lb=0:   3917 shell pairs
          la=1 lb=1:    880 shell pairs
          la=2 lb=0:   1554 shell pairs
          la=2 lb=1:    744 shell pairs
          la=2 lb=2:    146 shell pairs

Calculating one electron integrals          ... done (  0.0 sec)
Calculating RI/J V-Matrix + Cholesky decomp.... done (  0.2 sec)
Calculating Nuclear repulsion               ... done (  0.0 sec) ENN=   1824.731514228765 Eh

SHARK setup successfully completed in   0.6 seconds

Maximum memory used throughout the entire GTOINT-calculation: 28.8 MB
[1717796969.406876] [eu-g1-021-3:63420:0]          mpool.c:38   UCX  WARN  object 0x2a9d400 was not returned to mpool ucp_requests
[1717796969.406902] [eu-g1-021-3:63420:0]          mpool.c:38   UCX  WARN  object 0x2a9d5c0 was not returned to mpool ucp_requests
[1717796969.406908] [eu-g1-021-3:63420:0]          mpool.c:38   UCX  WARN  object 0x2a9d780 was not returned to mpool ucp_requests
[1717796969.406912] [eu-g1-021-3:63420:0]          mpool.c:38   UCX  WARN  object 0x2a9d940 was not returned to mpool ucp_requests
[1717796969.406916] [eu-g1-021-3:63420:0]          mpool.c:38   UCX  WARN  object 0x2a9db00 was not returned to mpool ucp_requests
[1717796969.406921] [eu-g1-021-3:63420:0]          mpool.c:38   UCX  WARN  object 0x2a9dcc0 was not returned to mpool ucp_requests
[1717796969.406925] [eu-g1-021-3:63420:0]          mpool.c:38   UCX  WARN  object 0x2a9de80 was not returned to mpool ucp_requests
[1717796969.406929] [eu-g1-021-3:63420:0]          mpool.c:38   UCX  WARN  object 0x2a9e040 was not returned to mpool ucp_requests
[1717796969.406933] [eu-g1-021-3:63420:0]          mpool.c:38   UCX  WARN  object 0x2a9e200 was not returned to mpool ucp_requests
[1717796969.406937] [eu-g1-021-3:63420:0]          mpool.c:38   UCX  WARN  object 0x2a9e3c0 was not returned to mpool ucp_requests
[1717796969.406941] [eu-g1-021-3:63420:0]          mpool.c:38   UCX  WARN  object 0x2a9e580 was not returned to mpool ucp_requests
[1717796969.406945] [eu-g1-021-3:63420:0]          mpool.c:38   UCX  WARN  object 0x2a9e740 was not returned to mpool ucp_requests
[1717796969.406949] [eu-g1-021-3:63420:0]          mpool.c:38   UCX  WARN  object 0x2a9e900 was not returned to mpool ucp_requests
[1717796969.406953] [eu-g1-021-3:63420:0]          mpool.c:38   UCX  WARN  object 0x2a9eac0 was not returned to mpool ucp_requests
[1717796969.406957] [eu-g1-021-3:63420:0]          mpool.c:38   UCX  WARN  object 0x2a9ec80 was not returned to mpool ucp_requests
[1717796969.406961] [eu-g1-021-3:63420:0]          mpool.c:38   UCX  WARN  object 0x2a9ee40 was not returned to mpool ucp_requests
[1717796969.406966] [eu-g1-021-3:63420:0]          mpool.c:38   UCX  WARN  object 0x2a9f000 was not returned to mpool ucp_requests
[1717796969.406970] [eu-g1-021-3:63420:0]          mpool.c:38   UCX  WARN  object 0x2a9f1c0 was not returned to mpool ucp_requests
[1717796969.406974] [eu-g1-021-3:63420:0]          mpool.c:38   UCX  WARN  object 0x2a9f380 was not returned to mpool ucp_requests
[1717796969.406978] [eu-g1-021-3:63420:0]          mpool.c:38   UCX  WARN  object 0x2a9f540 was not returned to mpool ucp_requests
[1717796969.406982] [eu-g1-021-3:63420:0]          mpool.c:38   UCX  WARN  object 0x2a9f700 was not returned to mpool ucp_requests
[1717796969.406986] [eu-g1-021-3:63420:0]          mpool.c:38   UCX  WARN  object 0x2a9f8c0 was not returned to mpool ucp_requests
[1717796969.407631] [eu-g1-021-3:63419:0]          mpool.c:38   UCX  WARN  object 0x3b36840 was not returned to mpool ucp_requests
[1717796969.407658] [eu-g1-021-3:63419:0]          mpool.c:38   UCX  WARN  object 0x3b36a00 was not returned to mpool ucp_requests
[1717796969.407665] [eu-g1-021-3:63419:0]          mpool.c:38   UCX  WARN  object 0x3b36bc0 was not returned to mpool ucp_requests
[1717796969.407671] [eu-g1-021-3:63419:0]          mpool.c:38   UCX  WARN  object 0x3b36d80 was not returned to mpool ucp_requests
[1717796969.407675] [eu-g1-021-3:63419:0]          mpool.c:38   UCX  WARN  object 0x3b36f40 was not returned to mpool ucp_requests
[1717796969.407680] [eu-g1-021-3:63419:0]          mpool.c:38   UCX  WARN  object 0x3b37100 was not returned to mpool ucp_requests
[1717796969.407685] [eu-g1-021-3:63419:0]          mpool.c:38   UCX  WARN  object 0x3b372c0 was not returned to mpool ucp_requests
[1717796969.407689] [eu-g1-021-3:63419:0]          mpool.c:38   UCX  WARN  object 0x3b37480 was not returned to mpool ucp_requests
[1717796969.407705] [eu-g1-021-3:63419:0]          mpool.c:38   UCX  WARN  object 0x3b37640 was not returned to mpool ucp_requests
[1717796969.407709] [eu-g1-021-3:63419:0]          mpool.c:38   UCX  WARN  object 0x3b37800 was not returned to mpool ucp_requests
[1717796969.407714] [eu-g1-021-3:63419:0]          mpool.c:38   UCX  WARN  object 0x3b379c0 was not returned to mpool ucp_requests
[1717796969.407718] [eu-g1-021-3:63419:0]          mpool.c:38   UCX  WARN  object 0x3b37b80 was not returned to mpool ucp_requests
[1717796969.407723] [eu-g1-021-3:63419:0]          mpool.c:38   UCX  WARN  object 0x3b37d40 was not returned to mpool ucp_requests
[1717796969.407727] [eu-g1-021-3:63419:0]          mpool.c:38   UCX  WARN  object 0x3b37f00 was not returned to mpool ucp_requests
[1717796969.407732] [eu-g1-021-3:63419:0]          mpool.c:38   UCX  WARN  object 0x3b380c0 was not returned to mpool ucp_requests
[1717796969.407736] [eu-g1-021-3:63419:0]          mpool.c:38   UCX  WARN  object 0x3b38280 was not returned to mpool ucp_requests
[1717796969.407741] [eu-g1-021-3:63419:0]          mpool.c:38   UCX  WARN  object 0x3b38440 was not returned to mpool ucp_requests
[1717796969.407745] [eu-g1-021-3:63419:0]          mpool.c:38   UCX  WARN  object 0x3b38600 was not returned to mpool ucp_requests
[1717796969.407750] [eu-g1-021-3:63419:0]          mpool.c:38   UCX  WARN  object 0x3b387c0 was not returned to mpool ucp_requests
[1717796969.407754] [eu-g1-021-3:63419:0]          mpool.c:38   UCX  WARN  object 0x3b38980 was not returned to mpool ucp_requests
[1717796969.407759] [eu-g1-021-3:63419:0]          mpool.c:38   UCX  WARN  object 0x3b38b40 was not returned to mpool ucp_requests
[1717796969.407764] [eu-g1-021-3:63419:0]          mpool.c:38   UCX  WARN  object 0x3b38d00 was not returned to mpool ucp_requests
[1717796969.407982] [eu-g1-021-3:63418:0]          mpool.c:38   UCX  WARN  object 0x446e0c0 was not returned to mpool ucp_requests
[1717796969.408010] [eu-g1-021-3:63418:0]          mpool.c:38   UCX  WARN  object 0x446e280 was not returned to mpool ucp_requests
[1717796969.408016] [eu-g1-021-3:63418:0]          mpool.c:38   UCX  WARN  object 0x446e440 was not returned to mpool ucp_requests
[1717796969.408021] [eu-g1-021-3:63418:0]          mpool.c:38   UCX  WARN  object 0x446e7c0 was not returned to mpool ucp_requests
[1717796969.408027] [eu-g1-021-3:63418:0]          mpool.c:38   UCX  WARN  object 0x446e980 was not returned to mpool ucp_requests
[1717796969.408031] [eu-g1-021-3:63418:0]          mpool.c:38   UCX  WARN  object 0x446eb40 was not returned to mpool ucp_requests


           ************************************************************
           *        Program running with 4 parallel MPI-processes     *
           *              working on a common directory               *
           ************************************************************

Diagonalization of the overlap matrix:
Smallest eigenvalue                        ... 2.985e-04
Time for diagonalization                   ...    0.023 sec
Threshold for overlap eigenvalues          ... 1.000e-08
Number of eigenvalues below threshold      ... 0
Time for construction of square roots      ...    0.011 sec
Total time needed                          ...    0.035 sec

-------------------
DFT GRID GENERATION
-------------------

General Integration Accuracy     IntAcc      ... 4.959
Radial Grid Type                 RadialGrid  ... OptM3 with GC (2021)
Angular Grid (max. ang.)         AngularGrid ... 6 (Lebedev-590)
Angular grid pruning method      GridPruning ... 4 (adaptive)
Weight generation scheme         WeightScheme... Becke
Basis function cutoff            BFCut       ... 1.0000e-11
Integration weight cutoff        WCut        ... 1.0000e-14
Angular grids for H and He will be reduced by one unit
Partially contracted basis set               ... off
Rotationally invariant grid construction     ... off

Total number of grid points                  ...   538312
Total number of batches                      ...     8436
Average number of points per batch           ...       63
Average number of grid points per atom       ...    11215
Time for grid setup =   11.082 sec

--------------------
COSX GRID GENERATION
--------------------

GRIDX 1
-------
General Integration Accuracy     IntAcc      ... 4.020
Radial Grid Type                 RadialGrid  ... OptM3 with GC (2021)
Angular Grid (max. ang.)         AngularGrid ... 2 (Lebedev-110)
Angular grid pruning method      GridPruning ... 4 (adaptive)
Weight generation scheme         WeightScheme... Becke
Basis function cutoff            BFCut       ... 1.0000e-11
Integration weight cutoff        WCut        ... 1.0000e-14
Angular grids for H and He will be reduced by one unit
Partially contracted basis set               ... on
Rotationally invariant grid construction     ... off

Total number of grid points                  ...    58594
Total number of batches                      ...      942
Average number of points per batch           ...       62
Average number of grid points per atom       ...     1221
UseSFitting                                  ... on

GRIDX 2
-------
General Integration Accuracy     IntAcc      ... 4.338
Radial Grid Type                 RadialGrid  ... OptM3 with GC (2021)
Angular Grid (max. ang.)         AngularGrid ... 3 (Lebedev-194)
Angular grid pruning method      GridPruning ... 4 (adaptive)
Weight generation scheme         WeightScheme... Becke
Basis function cutoff            BFCut       ... 1.0000e-11
Integration weight cutoff        WCut        ... 1.0000e-14
Angular grids for H and He will be reduced by one unit
Partially contracted basis set               ... on
Rotationally invariant grid construction     ... off

Total number of grid points                  ...   127625
Total number of batches                      ...     2019
Average number of points per batch           ...       63
Average number of grid points per atom       ...     2659
UseSFitting                                  ... on

GRIDX 3
-------
General Integration Accuracy     IntAcc      ... 4.871
Radial Grid Type                 RadialGrid  ... OptM3 with GC (2021)
Angular Grid (max. ang.)         AngularGrid ... 4 (Lebedev-302)
Angular grid pruning method      GridPruning ... 4 (adaptive)
Weight generation scheme         WeightScheme... Becke
Basis function cutoff            BFCut       ... 1.0000e-11
Integration weight cutoff        WCut        ... 1.0000e-14
Angular grids for H and He will be reduced by one unit
Partially contracted basis set               ... on
Rotationally invariant grid construction     ... off

Total number of grid points                  ...   243016
Total number of batches                      ...     3819
Average number of points per batch           ...       63
Average number of grid points per atom       ...     5063
UseSFitting                                  ... on

Time for X-Grid setup             =    6.355 sec


--------------------
CPCM SOLVATION MODEL
--------------------
CPCM parameters:
  Epsilon                                         ...      80.4000
  Refrac                                          ...       1.3300
  Rsolv                                           ...       1.3000
  Surface type                                    ... GAUSSIAN VDW
  Epsilon function type                           ...         CPCM
Radii:
 Radius for C  used is    3.8550 Bohr (=   2.0400 Ang.)
 Radius for H  used is    2.4944 Bohr (=   1.3200 Ang.)
 Radius for O  used is    3.4469 Bohr (=   1.8240 Ang.)
Calculating surface                               ...        done! (  0.0s)
GEPOL surface points                              ...         2536
GEPOL Volume                                      ...    2700.9939
GEPOL Surface-area                                ...    1368.3084
Calculating surface distance matrix               ...        done! (  0.1s)
Performing Cholesky decomposition & store         ...        done! (  0.3s)
Overall time for CPCM initialization              ...                 0.3s
--------------
SCF ITERATIONS
--------------
ITER       Energy         Delta-E        Max-DP      RMS-DP      [F,P]     Damp
               ***  Starting incremental Fock matrix formation  ***
                      *** Initiating the SOSCF procedure ***
                      *** Re-Reading the Fockian *** 
                      *** Removing any level shift *** 
ITER      Energy       Delta-E        Grad      Rot      Max-DP    RMS-DP
  0   -965.20433319 -965.2043331890  0.001579  0.001579  0.005178  0.000123
               *** Restarting incremental Fock matrix formation ***
  1   -965.20518659  -0.0008533995  0.000518  0.001271  0.002225  0.000060
  2   -965.20528405  -0.0000974648  0.000072  0.000415  0.000714  0.000013
  3   -965.20528458  -0.0000005266  0.000124  0.000329  0.000673  0.000008
  4   -965.20528576  -0.0000011822  0.000048  0.000108  0.000207  0.000004
  5   -965.20528588  -0.0000001186  0.000031  0.000046  0.000137  0.000002
  6   -965.20528595  -0.0000000681  0.000016  0.000019  0.000063  0.000001
  7   -965.20528597  -0.0000000181  0.000004  0.000015  0.000025  0.000000
  8   -965.20528597  -0.0000000052  0.000003  0.000012  0.000010  0.000000
                  ***Gradient check signals convergence***
              ***Rediagonalizing the Fockian in SOSCF/NRSCF***

               *****************************************************
               *                     SUCCESS                       *
               *           SCF CONVERGED AFTER   9 CYCLES          *
               *****************************************************

Old exchange energy                            =    -26.918316954 Eh
New exchange energy                            =    -26.918327522 Eh
Exchange energy change after final integration =     -0.000010569 Eh
Total energy after final integration           =   -965.205296541 Eh
Final COS-X integration done in                =    41.049 sec
Total Energy       :         -965.20529654 Eh          -26264.57138 eV
  Last Energy change         ...    1.6598e-11  Tolerance :   1.0000e-08
  Last MAX-Density change    ...    4.4409e-15  Tolerance :   1.0000e-07
             **** THE GBW FILE WAS UPDATED (MK2_2e_1H_B3LYP_631Gd_opt.gbw) ****
             **** DENSITY MK2_2e_1H_B3LYP_631Gd_opt.scfp WAS UPDATED ****
             **** ENERGY FILE WAS UPDATED (MK2_2e_1H_B3LYP_631Gd_opt.en.tmp) ****
             **** THE GBW FILE WAS UPDATED (MK2_2e_1H_B3LYP_631Gd_opt.gbw) ****
             **** DENSITY MK2_2e_1H_B3LYP_631Gd_opt.scfp WAS UPDATED ****
Total SCF time: 0 days 0 hours 4 min 21 sec 

Maximum memory used throughout the entire SCF-calculation: 187.0 MB

-------------------------   --------------------
FINAL SINGLE POINT ENERGY      -965.205296540708
-------------------------   --------------------


           ************************************************************
           *        Program running with 4 parallel MPI-processes     *
           *              working on a common directory               *
           ************************************************************
------------------------------------------------------------------------------
                         ORCA SCF GRADIENT CALCULATION
------------------------------------------------------------------------------

 ... reading COSX grid (gridx3)
Gradient of the Kohn-Sham DFT energy:
Kohn-Sham wavefunction type      ... RKS
Hartree-Fock exchange scaling    ...    0.200
Number of operators              ...    1
Number of atoms                  ...   48
Basis set dimensions             ...  372
Integral neglect threshold       ... 2.5e-11
Integral primitive cutoff        ... 2.5e-12
SHARK Integral package           ... ON

Nuc. rep. gradient       (SHARK) ... done (  0.0 sec)
HCore & Overlap gradient (SHARK) ... done (  0.7 sec)
RI-J gradient            (SHARK) ... done (  3.3 sec)
COSX-gradient                    ... done ( 51.5 sec)
Exchange-correlation gradient    ... done

------------------
CARTESIAN GRADIENT
------------------

   1   C   :   -0.000061567   -0.000156346    0.000017205
   2   C   :   -0.000074998    0.000073345    0.000091096
   3   C   :    0.000201522    0.000132306    0.000263427
   4   C   :   -0.000055263   -0.000072944    0.000067144
   5   C   :   -0.000352032    0.000138890   -0.001034067
   6   C   :    0.000137254   -0.000201917    0.000511890
   7   C   :    0.000054815   -0.000234839   -0.000340539
   8   C   :    0.000550340    0.000408576    0.000269333
   9   C   :   -0.000466836   -0.000051441    0.000305787
  10   C   :   -0.000275168   -0.000177714   -0.000381401
  11   C   :    0.000032784    0.000034943   -0.000150438
  12   C   :   -0.000034480    0.000064145   -0.000106610
  13   C   :   -0.000154511   -0.000476048    0.000144979
  14   H   :   -0.000005323   -0.000144100    0.000043673
  15   O   :   -0.000006175    0.000285305   -0.000391415
  16   C   :   -0.000075442   -0.000034317    0.000038312
  17   H   :   -0.000043643    0.000149394   -0.000037452
  18   H   :   -0.000105890    0.000037184   -0.000057876
  19   H   :    0.000030879   -0.000153421   -0.000025579
  20   H   :    0.000093153    0.000052607   -0.000016973
  21   H   :    0.000092613   -0.000058301    0.000020505
  22   H   :    0.000002109    0.000152486   -0.000088230
  23   H   :    0.000171650   -0.000131794    0.000062274
  24   H   :    0.000186330    0.000156681   -0.000050167
  25   H   :   -0.000067400    0.000043596   -0.000046555
  26   H   :   -0.000030686    0.000184554    0.000190238
  27   H   :    0.000186306   -0.000209454   -0.000043807
  28   H   :   -0.000017880    0.000067298    0.000167059
  29   C   :    0.000311181    0.000400036   -0.000150892
  30   H   :   -0.000035153   -0.000109874    0.000181907
  31   H   :   -0.000192176    0.000040577    0.000067132
  32   H   :   -0.000157508   -0.000076373   -0.000089174
  33   H   :    0.000067831   -0.000043402   -0.000010659
  34   C   :   -0.000373439    0.000213329   -0.000052315
  35   H   :    0.000051589   -0.000163296    0.000058727
  36   H   :    0.000043880    0.000054156    0.000121863
  37   C   :    0.000308595   -0.000055624    0.000039510
  38   H   :   -0.000130618    0.000063018   -0.000185129
  39   C   :    0.000090175   -0.000102260   -0.000081820
  40   C   :   -0.000032758    0.000105513    0.000077790
  41   H   :    0.000077990   -0.000114548   -0.000088128
  42   H   :   -0.000049336    0.000007553    0.000041987
  43   H   :    0.000151651    0.000088034    0.000043715
  44   C   :    0.000069592   -0.000013863    0.000079510
  45   C   :   -0.000007041    0.000109609   -0.000078109
  46   H   :   -0.000124365   -0.000056546   -0.000051613
  47   O   :    0.000148131   -0.000207018    0.000460281
  48   H   :   -0.000094868   -0.000023144    0.000209067

Difference to translation invariance:
           :    0.0000358131   -0.0000054528    0.0000154667

Difference to rotation invariance:
           :    0.0000593276   -0.0015972323    0.0004599464

Norm of the cartesian gradient     ...    0.0023042997
RMS gradient                       ...    0.0001920250
MAX gradient                       ...    0.0010340672

-------
TIMINGS
-------

Total SCF gradient time            ...       78.056 sec

One electron gradient       ....       0.715 sec  (  0.9%)
RI-J Coulomb gradient       ....       3.306 sec  (  4.2%)
COSX gradient               ....      51.452 sec  ( 65.9%)
XC gradient                 ....      18.578 sec  ( 23.8%)
CPCM gradient               ....       1.685 sec  (  2.2%)
   A-Matrix (El+Nuc)        ....       0.409 sec  (  0.5%)
   Potential                ....       1.276 sec  (  1.6%)

Maximum memory used throughout the entire SCFGRAD-calculation: 120.8 MB
------------------------------------------------------------------------------
                         ORCA GEOMETRY RELAXATION STEP
------------------------------------------------------------------------------

Reading the OPT-File                    .... done
Getting information on internals        .... done
Copying old internal coords+grads       .... done
Making the new internal coordinates     .... (new redundants).... done
Validating the new internal coordinates .... (new redundants).... done
Calculating the B-matrix                .... done
Calculating the G,G- and P matrices     .... done
Transforming gradient to internals      .... done
Projecting the internal gradient        .... done
Number of atoms                         ....  48
Number of internal coordinates          .... 245
Current Energy                          ....  -965.205296541 Eh
Current gradient norm                   ....     0.002304300 Eh/bohr
Maximum allowed component of the step   ....  0.300
Current trust radius                    ....  0.300
Updating the Hessian (BFGS)             .... done
Forming the augmented Hessian           .... done
Diagonalizing the augmented Hessian     .... done
Last element of RFO vector              ....  0.997962037
Lowest eigenvalues of augmented Hessian:
 -0.000035655  0.003042722  0.009237847  0.011062818  0.011372204
Length of the computed step             ....  0.063940751
The final length of the internal step   ....  0.063940751
Converting the step to cartesian space:
 Initial RMS(Int)=    0.0040850247
Transforming coordinates:
 Iter   0:  RMS(Cart)=    0.0168579018 RMS(Int)=    0.5675308694
 Iter   1:  RMS(Cart)=    0.0000965109 RMS(Int)=    0.0000480715
 Iter   2:  RMS(Cart)=    0.0000011679 RMS(Int)=    0.0000005259
 Iter   3:  RMS(Cart)=    0.0000000180 RMS(Int)=    0.0000000111
done
Storing new coordinates                 .... done

                                .--------------------.
          ----------------------|Geometry convergence|-------------------------
          Item                value                   Tolerance       Converged
          ---------------------------------------------------------------------
          Energy change      -0.0000465503            0.0000002000      NO
          RMS gradient        0.0001321461            0.0000080000      NO
          MAX gradient        0.0005980878            0.0000300000      NO
          RMS step            0.0040850247            0.0001000000      NO
          MAX step            0.0181434505            0.0002000000      NO
          ........................................................
          Max(Bonds)      0.0006      Max(Angles)    0.14
          Max(Dihed)        1.04      Max(Improp)    0.00
          ---------------------------------------------------------------------

The optimization has not yet converged - more geometry cycles are needed


    ---------------------------------------------------------------------------
                         Redundant Internal Coordinates
                            (Angstroem and degrees)

        Definition                    Value    dE/dq     Step     New-Value
    ----------------------------------------------------------------------------
     1. B(C   1,C   0)                1.4265 -0.000103  0.0001    1.4266   
     2. B(C   2,C   1)                1.4349 -0.000107  0.0001    1.4350   
     3. B(C   3,C   2)                1.4154 -0.000179  0.0001    1.4155   
     4. B(C   4,C   2)                1.4666  0.000053 -0.0001    1.4665   
     5. B(C   5,C   4)                1.4292 -0.000115  0.0002    1.4293   
     6. B(C   6,C   5)                1.5232 -0.000429  0.0005    1.5237   
     7. B(C   7,C   6)                1.5181 -0.000086  0.0001    1.5182   
     8. B(C   8,C   7)                1.3458  0.000486 -0.0002    1.3456   
     9. B(C   9,C   8)                1.5142 -0.000056 -0.0002    1.5140   
    10. B(C  10,C   8)                1.5210 -0.000041  0.0002    1.5212   
    11. B(C  11,C   5)                1.4245 -0.000395  0.0002    1.4247   
    12. B(C  12,C  11)                1.3926 -0.000296  0.0003    1.3928   
    13. B(C  12,C   1)                1.4175  0.000028 -0.0001    1.4174   
    14. B(O  14,C  12)                1.3977 -0.000269  0.0003    1.3980   
    15. B(H  16,C   0)                1.0859 -0.000120  0.0002    1.0861   
    16. B(H  17,C  15)                1.0952 -0.000114  0.0002    1.0954   
    17. B(H  18,C  15)                1.0997 -0.000155  0.0002    1.1000   
    18. B(H  19,C  15)                1.0997 -0.000109  0.0002    1.0999   
    19. B(H  20,C   3)                1.0863 -0.000108  0.0002    1.0865   
    20. B(H  21,C   6)                1.1012 -0.000083  0.0002    1.1015   
    21. B(H  22,C   6)                1.0923 -0.000196  0.0002    1.0925   
    22. B(H  23,C   7)                1.0923 -0.000030 -0.0001    1.0923   
    23. B(H  24,C   9)                1.0958 -0.000088  0.0002    1.0960   
    24. B(H  25,C   9)                1.0999 -0.000167  0.0002    1.1001   
    25. B(H  26,C   9)                1.0978 -0.000269  0.0003    1.0981   
    26. B(H  27,C  10)                1.0963 -0.000172  0.0002    1.0965   
    27. B(C  28,C  11)                1.5196 -0.000255  0.0002    1.5198   
    28. B(H  29,C  28)                1.0913  0.000078 -0.0002    1.0911   
    29. B(H  30,C  28)                1.1007 -0.000166  0.0003    1.1010   
    30. B(H  31,C  28)                1.0976 -0.000127  0.0002    1.0978   
    31. B(H  32,C  10)                1.0988 -0.000042  0.0000    1.0988   
    32. B(C  33,C  10)                1.5585  0.000006  0.0002    1.5587   
    33. B(H  34,C  33)                1.0963 -0.000127  0.0001    1.0964   
    34. B(H  35,C  33)                1.0984  0.000056 -0.0001    1.0983   
    35. B(C  36,C  33)                1.5065 -0.000325  0.0006    1.5071   
    36. B(H  37,C  36)                1.0914 -0.000229  0.0002    1.0916   
    37. B(C  38,C  36)                1.3450 -0.000208  0.0002    1.3451   
    38. B(C  38,C  15)                1.5124 -0.000046 -0.0001    1.5124   
    39. B(C  39,C  38)                1.5109 -0.000152  0.0002    1.5111   
    40. B(H  40,C  39)                1.0996 -0.000121  0.0001    1.0997   
    41. B(H  41,C  39)                1.0929 -0.000063  0.0001    1.0930   
    42. B(H  42,C  39)                1.0992 -0.000163  0.0003    1.0995   
    43. B(C  43,C   0)                1.3805 -0.000065  0.0000    1.3806   
    44. B(C  44,C  43)                1.4171 -0.000064  0.0001    1.4171   
    45. B(C  44,H  13)                1.0877 -0.000146  0.0002    1.0879   
    46. B(C  44,C   3)                1.3830 -0.000114  0.0001    1.3831   
    47. B(H  45,C  43)                1.0881 -0.000146  0.0002    1.0883   
    48. B(O  46,C   4)                1.2878 -0.000392  0.0003    1.2881   
    49. B(H  47,O  14)                0.9693 -0.000049  0.0001    0.9694   
    50. A(C   1,C   0,C  43)          121.12 -0.000005    0.00    121.13   
    51. A(C   1,C   0,H  16)          118.75  0.000110   -0.01    118.74   
    52. A(H  16,C   0,C  43)          120.13 -0.000105    0.01    120.13   
    53. A(C   0,C   1,C  12)          122.64  0.000000    0.01    122.65   
    54. A(C   2,C   1,C  12)          118.72  0.000061   -0.01    118.71   
    55. A(C   0,C   1,C   2)          118.64 -0.000061    0.00    118.64   
    56. A(C   1,C   2,C   3)          118.52  0.000084   -0.01    118.51   
    57. A(C   3,C   2,C   4)          119.84 -0.000039   -0.00    119.84   
    58. A(C   1,C   2,C   4)          121.63 -0.000045    0.00    121.64   
    59. A(C   2,C   3,C  44)          121.93 -0.000004    0.00    121.93   
    60. A(C   2,C   3,H  20)          117.08 -0.000010    0.00    117.08   
    61. A(H  20,C   3,C  44)          120.99  0.000014   -0.00    120.99   
    62. A(C   2,C   4,C   5)          116.19 -0.000218    0.03    116.22   
    63. A(C   2,C   4,O  46)          120.14  0.000150   -0.02    120.13   
    64. A(C   5,C   4,O  46)          123.67  0.000070   -0.01    123.66   
    65. A(C   4,C   5,C   6)          117.00 -0.000308    0.02    117.02   
    66. A(C   4,C   5,C  11)          121.70  0.000285   -0.04    121.65   
    67. A(C   6,C   5,C  11)          121.30  0.000024    0.02    121.32   
    68. A(C   7,C   6,H  22)          110.09  0.000163   -0.03    110.06   
    69. A(C   5,C   6,H  22)          107.48  0.000093   -0.03    107.45   
    70. A(C   7,C   6,H  21)          108.54  0.000326   -0.08    108.46   
    71. A(C   5,C   6,C   7)          113.59 -0.000598    0.14    113.73   
    72. A(H  21,C   6,H  22)          106.87 -0.000134    0.00    106.87   
    73. A(C   5,C   6,H  21)          110.06  0.000171   -0.00    110.06   
    74. A(C   6,C   7,H  23)          114.44 -0.000062    0.04    114.48   
    75. A(C   6,C   7,C   8)          128.55 -0.000299   -0.03    128.52   
    76. A(C   8,C   7,H  23)          117.01  0.000361   -0.01    117.00   
    77. A(C   7,C   8,C  10)          123.80 -0.000443    0.04    123.84   
    78. A(C   9,C   8,C  10)          115.72 -0.000018   -0.02    115.70   
    79. A(C   7,C   8,C   9)          120.47  0.000462   -0.02    120.45   
    80. A(H  25,C   9,H  26)          106.13 -0.000128    0.03    106.16   
    81. A(H  24,C   9,H  26)          108.16 -0.000066    0.06    108.22   
    82. A(C   8,C   9,H  26)          111.64 -0.000008   -0.02    111.62   
    83. A(H  24,C   9,H  25)          108.01 -0.000053   -0.02    108.00   
    84. A(C   8,C   9,H  25)          110.85  0.000264   -0.08    110.78   
    85. A(C   8,C   9,H  24)          111.80 -0.000024    0.02    111.82   
    86. A(H  27,C  10,C  33)          107.19 -0.000058    0.05    107.24   
    87. A(C   8,C  10,C  33)          115.18 -0.000045   -0.07    115.11   
    88. A(H  27,C  10,H  32)          106.50  0.000003   -0.01    106.49   
    89. A(H  32,C  10,C  33)          108.55  0.000116   -0.04    108.52   
    90. A(C   8,C  10,H  32)          108.99 -0.000038    0.04    109.03   
    91. A(C   8,C  10,H  27)          110.08  0.000027    0.03    110.11   
    92. A(C  12,C  11,C  28)          117.84  0.000151   -0.05    117.78   
    93. A(C   5,C  11,C  28)          121.51 -0.000119    0.04    121.55   
    94. A(C   5,C  11,C  12)          120.64 -0.000032    0.01    120.66   
    95. A(C  11,C  12,O  14)          122.65  0.000244   -0.07    122.58   
    96. A(C   1,C  12,O  14)          116.25 -0.000191    0.06    116.31   
    97. A(C   1,C  12,C  11)          121.09 -0.000054    0.01    121.09   
    98. A(C  12,O  14,H  47)          108.84  0.000048   -0.02    108.82   
    99. A(H  19,C  15,C  38)          111.06  0.000012   -0.01    111.06   
   100. A(H  18,C  15,C  38)          111.06 -0.000043    0.01    111.06   
   101. A(H  17,C  15,C  38)          111.95  0.000068   -0.01    111.94   
   102. A(H  18,C  15,H  19)          106.24  0.000001    0.00    106.24   
   103. A(H  17,C  15,H  19)          108.16 -0.000031   -0.00    108.16   
   104. A(H  17,C  15,H  18)          108.15 -0.000012    0.01    108.15   
   105. A(H  30,C  28,H  31)          106.95  0.000007   -0.03    106.92   
   106. A(H  29,C  28,H  31)          106.73 -0.000203    0.09    106.82   
   107. A(C  11,C  28,H  31)          111.36  0.000136   -0.05    111.32   
   108. A(H  29,C  28,H  30)          106.89 -0.000044   -0.01    106.89   
   109. A(C  11,C  28,H  30)          112.03  0.000017   -0.02    112.00   
   110. A(C  11,C  28,H  29)          112.53  0.000067    0.02    112.55   
   111. A(H  35,C  33,C  36)          108.85 -0.000146   -0.01    108.85   
   112. A(H  34,C  33,C  36)          110.81  0.000098   -0.03    110.78   
   113. A(C  10,C  33,C  36)          115.00  0.000076   -0.03    114.97   
   114. A(H  34,C  33,H  35)          107.11  0.000056    0.02    107.13   
   115. A(C  10,C  33,H  35)          107.21  0.000025    0.03    107.24   
   116. A(C  10,C  33,H  34)          107.52 -0.000110    0.02    107.55   
   117. A(H  37,C  36,C  38)          116.77  0.000025    0.04    116.81   
   118. A(C  33,C  36,C  38)          128.52 -0.000102    0.02    128.54   
   119. A(C  33,C  36,H  37)          114.71  0.000077   -0.06    114.65   
   120. A(C  36,C  38,C  39)          124.92 -0.000019   -0.02    124.90   
   121. A(C  15,C  38,C  39)          114.23 -0.000086    0.02    114.25   
   122. A(C  15,C  38,C  36)          120.85  0.000105    0.00    120.86   
   123. A(H  41,C  39,H  42)          107.89  0.000032   -0.01    107.88   
   124. A(H  40,C  39,H  42)          106.24  0.000033   -0.01    106.24   
   125. A(C  38,C  39,H  42)          110.42 -0.000108    0.02    110.44   
   126. A(H  40,C  39,H  41)          107.98 -0.000060    0.02    108.00   
   127. A(C  38,C  39,H  41)          113.36  0.000038   -0.01    113.35   
   128. A(C  38,C  39,H  40)          110.65  0.000066   -0.01    110.64   
   129. A(C  44,C  43,H  45)          119.85 -0.000038    0.00    119.85   
   130. A(C   0,C  43,H  45)          119.84  0.000011   -0.00    119.84   
   131. A(C   0,C  43,C  44)          120.32  0.000027   -0.00    120.32   
   132. A(H  13,C  44,C  43)          120.02  0.000015   -0.00    120.02   
   133. A(C   3,C  44,C  43)          119.47 -0.000041    0.00    119.47   
   134. A(C   3,C  44,H  13)          120.51  0.000026    0.00    120.51   
   135. D(C   2,C   1,C   0,C  43)      0.45  0.000020   -0.04      0.41   
   136. D(C  12,C   1,C   0,H  16)      0.52  0.000032   -0.08      0.44   
   137. D(C  12,C   1,C   0,C  43)   -179.60  0.000040   -0.08   -179.68   
   138. D(C   2,C   1,C   0,H  16)   -179.43  0.000012   -0.03   -179.46   
   139. D(C   4,C   2,C   1,C   0)    178.98 -0.000026    0.01    178.99   
   140. D(C   3,C   2,C   1,C  12)    179.56 -0.000046    0.08    179.64   
   141. D(C   4,C   2,C   1,C  12)     -0.97 -0.000045    0.05     -0.92   
   142. D(C   3,C   2,C   1,C   0)     -0.49 -0.000027    0.04     -0.45   
   143. D(C  44,C   3,C   2,C   4)   -179.32  0.000020    0.00   -179.32   
   144. D(H  20,C   3,C   2,C   1)   -179.97  0.000001   -0.01   -179.97   
   145. D(H  20,C   3,C   2,C   4)      0.55  0.000000    0.02      0.57   
   146. D(C  44,C   3,C   2,C   1)      0.16  0.000021   -0.03      0.13   
   147. D(C   5,C   4,C   2,C   3)   -179.08  0.000128   -0.18   -179.25   
   148. D(O  46,C   4,C   2,C   1)   -178.20 -0.000169    0.05   -178.16   
   149. D(C   5,C   4,C   2,C   1)      1.46  0.000127   -0.15      1.32   
   150. D(O  46,C   4,C   2,C   3)      1.26 -0.000168    0.02      1.28   
   151. D(C  11,C   5,C   4,O  46)    179.30  0.000188   -0.09    179.20   
   152. D(C   6,C   5,C   4,O  46)     -0.58  0.000189   -0.11     -0.69   
   153. D(C   6,C   5,C   4,C   2)    179.77 -0.000118    0.09    179.85   
   154. D(C  11,C   5,C   4,C   2)     -0.36 -0.000119    0.11     -0.25   
   155. D(H  21,C   6,C   5,C   4)    140.92  0.000002   -0.41    140.51   
   156. D(H  22,C   6,C   5,C  11)   -154.99  0.000020   -0.41   -155.41   
   157. D(H  22,C   6,C   5,C   4)     24.88  0.000019   -0.39     24.49   
   158. D(H  21,C   6,C   5,C  11)    -38.96  0.000003   -0.43    -39.39   
   159. D(C   7,C   6,C   5,C  11)     82.96  0.000133   -0.44     82.52   
   160. D(C   7,C   6,C   5,C   4)    -97.16  0.000133   -0.42    -97.58   
   161. D(H  23,C   7,C   6,C   5)    -50.37 -0.000107    0.19    -50.18   
   162. D(C   8,C   7,C   6,H  22)      9.66  0.000072    0.18      9.84   
   163. D(C   8,C   7,C   6,H  21)   -106.99 -0.000046    0.25   -106.74   
   164. D(H  23,C   7,C   6,H  21)     72.39 -0.000054    0.22     72.61   
   165. D(C   8,C   7,C   6,C   5)    130.25 -0.000099    0.21    130.46   
   166. D(H  23,C   7,C   6,H  22)   -170.96  0.000065    0.16   -170.80   
   167. D(C  10,C   8,C   7,H  23)    179.82 -0.000176    0.16    179.98   
   168. D(C  10,C   8,C   7,C   6)     -0.82 -0.000186    0.13     -0.68   
   169. D(C   9,C   8,C   7,H  23)     -1.54 -0.000172    0.18     -1.36   
   170. D(C   9,C   8,C   7,C   6)    177.83 -0.000182    0.16    177.98   
   171. D(H  26,C   9,C   8,C  10)    -57.41 -0.000099    0.74    -56.67   
   172. D(H  26,C   9,C   8,C   7)    123.85 -0.000096    0.72    124.56   
   173. D(H  25,C   9,C   8,C  10)     60.69 -0.000092    0.72     61.41   
   174. D(H  25,C   9,C   8,C   7)   -118.06 -0.000089    0.70   -117.36   
   175. D(H  24,C   9,C   8,C   7)      2.53  0.000011    0.64      3.16   
   176. D(H  24,C   9,C   8,C  10)   -178.73  0.000007    0.66   -178.07   
   177. D(C  33,C  10,C   8,C   9)     93.44  0.000087    0.17     93.61   
   178. D(C  33,C  10,C   8,C   7)    -87.86  0.000097    0.20    -87.66   
   179. D(H  32,C  10,C   8,C   9)    -28.81 -0.000005    0.24    -28.57   
   180. D(H  27,C  10,C   8,C   9)   -145.26 -0.000001    0.21   -145.05   
   181. D(H  32,C  10,C   8,C   7)    149.89  0.000005    0.27    150.16   
   182. D(H  27,C  10,C   8,C   7)     33.44  0.000009    0.24     33.67   
   183. D(C  28,C  11,C   5,C   6)     -0.20  0.000014    0.12     -0.07   
   184. D(C  28,C  11,C   5,C   4)    179.93  0.000016    0.10    180.04   
   185. D(C  12,C  11,C   5,C   6)    178.61  0.000024    0.05    178.66   
   186. D(C  12,C  11,C   5,C   4)     -1.26  0.000026    0.03     -1.23   
   187. D(O  14,C  12,C  11,C  28)     -0.86  0.000041   -0.22     -1.08   
   188. D(C   1,C  12,C  11,C  28)   -179.34  0.000072   -0.20   -179.55   
   189. D(C   1,C  12,C  11,C   5)      1.80  0.000065   -0.13      1.67   
   190. D(O  14,C  12,C   1,C   2)   -179.27 -0.000033    0.11   -179.16   
   191. D(O  14,C  12,C   1,C   0)      0.78 -0.000052    0.16      0.94   
   192. D(O  14,C  12,C  11,C   5)   -179.71  0.000034   -0.15   -179.86   
   193. D(C  11,C  12,C   1,C   2)     -0.69 -0.000056    0.09     -0.60   
   194. D(C  11,C  12,C   1,C   0)    179.36 -0.000075    0.14    179.49   
   195. D(H  47,O  14,C  12,C  11)     23.02 -0.000176    1.04     24.06   
   196. D(H  47,O  14,C  12,C   1)   -158.43 -0.000204    1.02   -157.41   
   197. D(H  29,C  28,C  11,C   5)    -21.48 -0.000100    0.58    -20.90   
   198. D(H  31,C  28,C  11,C  12)     39.89  0.000010    0.55     40.44   
   199. D(H  31,C  28,C  11,C   5)   -141.27  0.000018    0.48   -140.79   
   200. D(H  30,C  28,C  11,C  12)    -79.84 -0.000105    0.64    -79.20   
   201. D(H  30,C  28,C  11,C   5)     99.00 -0.000097    0.57     99.57   
   202. D(H  29,C  28,C  11,C  12)    159.68 -0.000108    0.65    160.33   
   203. D(C  36,C  33,C  10,H  32)     61.99  0.000084    0.22     62.22   
   204. D(C  36,C  33,C  10,H  27)    176.66  0.000115    0.22    176.88   
   205. D(C  36,C  33,C  10,C   8)    -60.49  0.000075    0.25    -60.24   
   206. D(H  35,C  33,C  10,H  32)   -176.83 -0.000035    0.21   -176.61   
   207. D(H  35,C  33,C  10,H  27)    -62.16 -0.000005    0.21    -61.95   
   208. D(H  35,C  33,C  10,C   8)     60.69 -0.000044    0.24     60.93   
   209. D(H  34,C  33,C  10,H  32)    -61.95 -0.000012    0.27    -61.68   
   210. D(H  34,C  33,C  10,H  27)     52.72  0.000019    0.27     52.99   
   211. D(H  34,C  33,C  10,C   8)    175.57 -0.000021    0.30    175.87   
   212. D(C  38,C  36,C  33,H  35)    131.30 -0.000020    0.55    131.84   
   213. D(C  38,C  36,C  33,H  34)     13.76 -0.000057    0.54     14.30   
   214. D(C  38,C  36,C  33,C  10)   -108.42 -0.000045    0.56   -107.86   
   215. D(H  37,C  36,C  33,H  35)    -48.25  0.000008    0.45    -47.80   
   216. D(H  37,C  36,C  33,H  34)   -165.79 -0.000030    0.45   -165.34   
   217. D(H  37,C  36,C  33,C  10)     72.03 -0.000017    0.47     72.50   
   218. D(C  39,C  38,C  36,H  37)    179.89 -0.000057    0.12    180.01   
   219. D(C  39,C  38,C  36,C  33)      0.35 -0.000030    0.03      0.38   
   220. D(C  15,C  38,C  36,H  37)      0.12 -0.000047    0.05      0.16   
   221. D(C  15,C  38,C  36,C  33)   -179.42 -0.000019   -0.04   -179.47   
   222. D(C  39,C  38,C  15,H  19)     59.26 -0.000001   -0.07     59.19   
   223. D(C  39,C  38,C  15,H  18)    -58.73  0.000018   -0.08    -58.81   
   224. D(C  39,C  38,C  15,H  17)   -179.73  0.000016   -0.08   -179.81   
   225. D(C  36,C  38,C  15,H  19)   -120.94 -0.000010   -0.01   -120.95   
   226. D(C  36,C  38,C  15,H  18)    121.07  0.000009   -0.02    121.05   
   227. D(C  36,C  38,C  15,H  17)      0.07  0.000007   -0.02      0.05   
   228. D(H  42,C  39,C  38,C  36)    122.49  0.000047   -0.62    121.87   
   229. D(H  42,C  39,C  38,C  15)    -57.72  0.000038   -0.56    -58.28   
   230. D(H  41,C  39,C  38,C  36)      1.31  0.000059   -0.62      0.69   
   231. D(H  41,C  39,C  38,C  15)   -178.90  0.000050   -0.55   -179.45   
   232. D(H  40,C  39,C  38,C  36)   -120.16  0.000061   -0.63   -120.79   
   233. D(H  40,C  39,C  38,C  15)     59.62  0.000052   -0.56     59.07   
   234. D(H  45,C  43,C   0,H  16)     -0.13  0.000003   -0.00     -0.13   
   235. D(H  45,C  43,C   0,C   1)    180.00 -0.000005    0.00    180.00   
   236. D(C  44,C  43,C   0,H  16)    179.81  0.000002    0.02    179.84   
   237. D(C  44,C  43,C   0,C   1)     -0.06 -0.000007    0.03     -0.04   
   238. D(H  13,C  44,C  43,C   0)    179.82 -0.000013    0.01    179.83   
   239. D(C   3,C  44,C  43,H  45)    179.66 -0.000002    0.01    179.67   
   240. D(C   3,C  44,C  43,C   0)     -0.28 -0.000000   -0.02     -0.30   
   241. D(C  43,C  44,C   3,H  20)   -179.64  0.000014   -0.00   -179.64   
   242. D(C  43,C  44,C   3,C   2)      0.23 -0.000007    0.02      0.24   
   243. D(H  13,C  44,C   3,H  20)      0.26  0.000026   -0.03      0.23   
   244. D(H  13,C  44,C  43,H  45)     -0.24 -0.000014    0.04     -0.20   
   245. D(H  13,C  44,C   3,C   2)   -179.87  0.000006   -0.01   -179.88   
    ----------------------------------------------------------------------------

         *************************************************************
         *                GEOMETRY OPTIMIZATION CYCLE   7            *
         *************************************************************
---------------------------------
CARTESIAN COORDINATES (ANGSTROEM)
---------------------------------
  C      4.626040    1.353076    0.761077
  C      3.521084    0.570792    0.311337
  C      2.369147    1.245863   -0.214438
  C      2.375141    2.660751   -0.255129
  C      1.205947    0.506285   -0.715163
  C      1.275395   -0.918302   -0.621836
  C      0.075059   -1.704929   -1.133739
  C     -0.892560   -2.122884   -0.041014
  C     -2.229172   -1.972755   -0.002886
  C     -3.027603   -2.502866    1.169126
  C     -3.038815   -1.308090   -1.105961
  C      2.415102   -1.577215   -0.077265
  C      3.516296   -0.845708    0.361215
  H      3.433592    4.487832    0.152240
  O      4.656030   -1.450566    0.899268
  C     -5.601162    1.669659    1.778905
  H      5.502308    0.843517    1.151141
  H     -4.858690    1.500053    2.566209
  H     -5.864568    2.737608    1.780561
  H     -6.518206    1.126226    2.049834
  H      1.491051    3.147739   -0.657233
  H      0.414019   -2.608968   -1.663845
  H     -0.437162   -1.079709   -1.868847
  H     -0.424529   -2.617052    0.813255
  H     -2.380545   -2.937000    1.939898
  H     -3.733590   -3.280037    0.840752
  H     -3.634847   -1.715148    1.634425
  H     -2.584524   -1.512939   -2.082700
  C      2.486709   -3.092222    0.020068
  H      1.501653   -3.560496   -0.011244
  H      3.075629   -3.530899   -0.800280
  H      2.959861   -3.409940    0.958356
  H     -4.043567   -1.752179   -1.130024
  C     -3.184170    0.238635   -0.979450
  H     -3.719553    0.594095   -1.867825
  H     -2.172810    0.664990   -1.019071
  C     -3.863419    0.712896    0.279502
  H     -3.261954    0.616394    1.185386
  C     -5.094075    1.236998    0.421355
  C     -6.077151    1.452359   -0.705845
  H     -6.348494    2.515049   -0.785920
  H     -5.699524    1.126076   -1.678205
  H     -7.013006    0.910163   -0.507992
  C      4.594365    2.732103    0.703910
  C      3.454414    3.400844    0.192478
  H      5.449225    3.308274    1.052814
  O      0.201934    1.140921   -1.213619
  H      4.711542   -2.360899    0.570777

----------------------------
CARTESIAN COORDINATES (A.U.)
----------------------------
  NO LB      ZA    FRAG     MASS         X           Y           Z
   0 C     6.0000    0    12.011    8.741948    2.556942    1.438228
   1 C     6.0000    0    12.011    6.653885    1.078640    0.588343
   2 C     6.0000    0    12.011    4.477040    2.354339   -0.405229
   3 C     6.0000    0    12.011    4.488367    5.028090   -0.482125
   4 C     6.0000    0    12.011    2.278909    0.956739   -1.351462
   5 C     6.0000    0    12.011    2.410148   -1.735339   -1.175100
   6 C     6.0000    0    12.011    0.141841   -3.221849   -2.142455
   7 C     6.0000    0    12.011   -1.686695   -4.011670   -0.077506
   8 C     6.0000    0    12.011   -4.212524   -3.727966   -0.005453
   9 C     6.0000    0    12.011   -5.721341   -4.729731    2.209327
  10 C     6.0000    0    12.011   -5.742528   -2.471932   -2.089963
  11 C     6.0000    0    12.011    4.563881   -2.980505   -0.146009
  12 C     6.0000    0    12.011    6.644836   -1.598157    0.682597
  13 H     1.0000    0     1.008    6.488548    8.480773    0.287692
  14 O     8.0000    0    15.999    8.798622   -2.741173    1.699369
  15 C     6.0000    0    12.011  -10.584663    3.155199    3.361644
  16 H     1.0000    0     1.008   10.397855    1.594017    2.175342
  17 H     1.0000    0     1.008   -9.181594    2.834690    4.849433
  18 H     1.0000    0     1.008  -11.082427    5.173329    3.364772
  19 H     1.0000    0     1.008  -12.317624    2.128258    3.873626
  20 H     1.0000    0     1.008    2.817679    5.948366   -1.241990
  21 H     1.0000    0     1.008    0.782382   -4.930235   -3.144212
  22 H     1.0000    0     1.008   -0.826116   -2.040354   -3.531610
  23 H     1.0000    0     1.008   -0.802243   -4.945511    1.536829
  24 H     1.0000    0     1.008   -4.498579   -5.550125    3.665876
  25 H     1.0000    0     1.008   -7.055463   -6.198371    1.588791
  26 H     1.0000    0     1.008   -6.868866   -3.241159    3.088616
  27 H     1.0000    0     1.008   -4.884042   -2.859040   -3.935732
  28 C     6.0000    0    12.011    4.699199   -5.843453    0.037924
  29 H     1.0000    0     1.008    2.837712   -6.728361   -0.021248
  30 H     1.0000    0     1.008    5.812097   -6.672432   -1.512310
  31 H     1.0000    0     1.008    5.593326   -6.443853    1.811030
  32 H     1.0000    0     1.008   -7.641235   -3.311139   -2.135436
  33 C     6.0000    0    12.011   -6.017210    0.450955   -1.850892
  34 H     1.0000    0     1.008   -7.028937    1.122677   -3.529677
  35 H     1.0000    0     1.008   -4.106015    1.256648   -1.925765
  36 C     6.0000    0    12.011   -7.300804    1.347178    0.528182
  37 H     1.0000    0     1.008   -6.164200    1.164816    2.240055
  38 C     6.0000    0    12.011   -9.626407    2.337587    0.796245
  39 C     6.0000    0    12.011  -11.484151    2.744561   -1.333854
  40 H     1.0000    0     1.008  -11.996914    4.752754   -1.485173
  41 H     1.0000    0     1.008  -10.770539    2.127976   -3.171348
  42 H     1.0000    0     1.008  -13.252661    1.719959   -0.959966
  43 C     6.0000    0    12.011    8.682093    5.162927    1.330198
  44 C     6.0000    0    12.011    6.527897    6.426664    0.363731
  45 H     1.0000    0     1.008   10.297544    6.251731    1.989531
  46 O     8.0000    0    15.999    0.381600    2.156027   -2.293408
  47 H     1.0000    0     1.008    8.903523   -4.461452    1.078612

--------------------------------
INTERNAL COORDINATES (ANGSTROEM)
--------------------------------
 C      0   0   0     0.000000000000     0.00000000     0.00000000
 C      1   0   0     1.426590450196     0.00000000     0.00000000
 C      2   1   0     1.434963147291   118.64053673     0.00000000
 C      3   2   1     1.415485699480   118.51442376   359.54691155
 C      3   2   1     1.466539355887   121.63975714   178.98720599
 C      5   3   2     1.429328196178   116.21857046     1.31613565
 C      6   5   3     1.523690508948   117.02236775   179.85442043
 C      7   6   5     1.518229485318   113.72826733   262.41970129
 C      8   7   6     1.345556386351   128.51918478   130.46266008
 C      9   8   7     1.513975678543   120.44674721   177.98341937
 C      9   8   7     1.521208759668   123.84177920   359.31738300
 C      6   5   3     1.424660219988   121.65476141   359.75138432
 C     12   6   5     1.392836650878   120.65775070   358.77001425
 H      4   3   2     2.150463157603   147.76867948     0.03682104
 O     13  12   6     1.397980363293   122.58127901   180.13625508
 C     11   9   8     4.873916962999    96.75091570   228.94707142
 H      1   2   3     1.086114906499   118.74078993   180.53709787
 H     16  11   9     1.095389703152    88.53763890    17.53868456
 H     16  11   9     1.099954329067   136.05161816   132.53741439
 H     16  11   9     1.099860105014   106.39600833   269.03284543
 H      4   3   2     1.086489836270   117.07949582   180.02532334
 H      7   6   5     1.101450571877   110.05948961   140.50571050
 H      7   6   5     1.092545422167   107.45455605    24.49070280
 H      8   7   6     1.092259398933   114.47942335   309.81522756
 H     10   9   8     1.096014056275   111.82367602     3.16286121
 H     10   9   8     1.100109585586   110.77672855   242.63969782
 H     10   9   8     1.098066155889   111.62276567   124.56213318
 H     11   9   8     1.096522886172   110.10762344    33.67337422
 C     12   6   5     1.519818439745   121.54805190   180.03620608
 H     29  12   6     1.091144559731   112.54609428   339.10351410
 H     29  12   6     1.101015588424   112.00282749    99.56911888
 H     29  12   6     1.097816166739   111.31749466   219.21012043
 H     11   9   8     1.098781650557   109.02484001   150.15801263
 C     11   9   8     1.558682897100   115.11005986   272.33733312
 H     34  11   9     1.096446988314   107.54642295   175.87082496
 H     34  11   9     1.098270823012   107.24290313    60.93425595
 C     34  11   9     1.507070812688   114.96782716   299.76301633
 H     37  34  11     1.091649404294   114.64947361    72.49755010
 C     37  34  11     1.345109255407   128.54053285   252.13518469
 C     39  37  34     1.511091864834   124.89547415     0.37859863
 H     40  39  37     1.099704217068   110.64415196   239.20994706
 H     40  39  37     1.092952720351   113.34819714     0.69226329
 H     40  39  37     1.099521412978   110.43987998   121.86886228
 C      1   2   3     1.380575274903   121.12589000     0.41040058
 C     14   4   3     1.087931262493    33.64790608     0.18738745
 H     44   1   2     1.088343679540   119.83554740   179.99774860
 O      5   3   2     1.288123826518   120.12450598   181.84312118
 H     15  13  12     0.969377273604   108.81874491    24.05595451

---------------------------
INTERNAL COORDINATES (A.U.)
---------------------------
 C      0   0   0     0.000000000000     0.00000000     0.00000000
 C      1   0   0     2.695865256137     0.00000000     0.00000000
 C      2   1   0     2.711687360650   118.64053673     0.00000000
 C      3   2   1     2.674880318500   118.51442376   359.54691155
 C      3   2   1     2.771357747244   121.63975714   178.98720599
 C      5   3   2     2.701038846268   116.21857046     1.31613565
 C      6   5   3     2.879357774766   117.02236775   179.85442043
 C      7   6   5     2.869037935695   113.72826733   262.41970129
 C      8   7   6     2.542733067952   128.51918478   130.46266008
 C      9   8   7     2.860999405863   120.44674721   177.98341937
 C      9   8   7     2.874667948295   123.84177920   359.31738300
 C      6   5   3     2.692217649670   121.65476141   359.75138432
 C     12   6   5     2.632079819447   120.65775070   358.77001425
 H      4   3   2     4.063786428957   147.76867948     0.03682104
 O     13  12   6     2.641800027224   122.58127901   180.13625508
 C     11   9   8     9.210368259542    96.75091570   228.94707142
 H      1   2   3     2.052459723253   118.74078993   180.53709787
 H     16  11   9     2.069986548875    88.53763890    17.53868456
 H     16  11   9     2.078612441758   136.05161816   132.53741439
 H     16  11   9     2.078434384102   106.39600833   269.03284543
 H      4   3   2     2.053168237840   117.07949582   180.02532334
 H      7   6   5     2.081439930898   110.05948961   140.50571050
 H      7   6   5     2.064611636765   107.45455605    24.49070280
 H      8   7   6     2.064071131185   114.47942335   309.81522756
 H     10   9   8     2.071166405288   111.82367602     3.16286121
 H     10   9   8     2.078905834059   110.77672855   242.63969782
 H     10   9   8     2.075044311559   111.62276567   124.56213318
 H     11   9   8     2.072127954442   110.10762344    33.67337422
 C     12   6   5     2.872040624402   121.54805190   180.03620608
 H     29  12   6     2.061964390409   112.54609428   339.10351410
 H     29  12   6     2.080617931300   112.00282749    99.56911888
 H     29  12   6     2.074571900528   111.31749466   219.21012043
 H     11   9   8     2.076396400530   109.02484001   150.15801263
 C     11   9   8     2.945483805146   115.11005986   272.33733312
 H     34  11   9     2.071984528276   107.54642295   175.87082496
 H     34  11   9     2.075431076370   107.24290313    60.93425595
 C     34  11   9     2.847951100406   114.96782716   299.76301633
 H     37  34  11     2.062918408374   114.64947361    72.49755010
 C     37  34  11     2.541888112922   128.54053285   252.13518469
 C     39  37  34     2.855549787733   124.89547415     0.37859863
 H     40  39  37     2.078139798577   110.64415196   239.20994706
 H     40  39  37     2.065381318787   113.34819714     0.69226329
 H     40  39  37     2.077794348910   110.43987998   121.86886228
 C      1   2   3     2.608909176829   121.12589000     0.41040058
 C     14   4   3     2.055892138644    33.64790608     0.18738745
 H     44   1   2     2.056671493915   119.83554740   179.99774860
 O      5   3   2     2.434201258697   120.12450598   181.84312118
 H     15  13  12     1.831857567559   108.81874491    24.05595451


           ************************************************************
           *        Program running with 4 parallel MPI-processes     *
           *              working on a common directory               *
           ************************************************************
------------------------------------------------------------------------------
                   ___                                                        
                  /   \      - P O W E R E D   B Y -                         
                 /     \                                                     
                 |  |  |   _    _      __       _____    __    __             
                 |  |  |  | |  | |    /  \     |  _  \  |  |  /  |          
                  \  \/   | |  | |   /    \    | | | |  |  | /  /          
                 / \  \   | |__| |  /  /\  \   | |_| |  |  |/  /          
                |  |  |   |  __  | /  /__\  \  |    /   |      \           
                |  |  |   | |  | | |   __   |  |    \   |  |\   \          
                \     /   | |  | | |  |  |  |  | |\  \  |  | \   \       
                 \___/    |_|  |_| |__|  |__|  |_| \__\ |__|  \__/        
                                                                              
                      - O R C A' S   B I G   F R I E N D -                    
                                      &                                       
                       - I N T E G R A L  F E E D E R -                       
                                                                              
 v1 FN, 2020, v2 2021                                                         
------------------------------------------------------------------------------


Reading SHARK input file MK2_2e_1H_B3LYP_631Gd_opt.SHARKINP.tmp ... ok
----------------------
SHARK INTEGRAL PACKAGE
----------------------

Number of atoms                             ...     48
Number of basis functions                   ...    372
Number of shells                            ...    188
Maximum angular momentum                    ...      2
Integral batch strategy                     ... SHARK/LIBINT Hybrid
RI-J (if used) integral strategy            ... SPLIT-RIJ (Revised 2003 algorithm where possible)
Printlevel                                  ...      1
Contraction scheme used                     ... SEGMENTED contraction
Coulomb Range Separation                    ... NOT USED
Exchange Range Separation                   ... NOT USED
Finite Nucleus Model                        ... NOT USED
Auxiliary Coulomb fitting basis             ... AVAILABLE
   # of basis functions in Aux-J            ...   1402
   # of shells in Aux-J                     ...    470
   Maximum angular momentum in Aux-J        ...      4
Auxiliary J/K fitting basis                 ... NOT available
Auxiliary Correlation fitting basis         ... NOT available
Auxiliary 'external' fitting basis          ... NOT available
Integral threshold                          ...     2.500000e-11
Primitive cut-off                           ...     2.500000e-12
Primitive pair pre-selection threshold      ...     2.500000e-12

Calculating pre-screening integrals         ... done (  0.1 sec) Dimension = 188
Organizing shell pair data                  ... done (  0.1 sec)
Shell pair information
Total number of shell pairs                 ...     17766
Shell pairs after pre-screening             ...     11636
Total number of primitive shell pairs       ...     99793
Primitive shell pairs kept                  ...     35744
          la=0 lb=0:   4394 shell pairs
          la=1 lb=0:   3918 shell pairs
          la=1 lb=1:    880 shell pairs
          la=2 lb=0:   1552 shell pairs
          la=2 lb=1:    746 shell pairs
          la=2 lb=2:    146 shell pairs

Calculating one electron integrals          ... done (  0.0 sec)
Calculating RI/J V-Matrix + Cholesky decomp.... done (  0.1 sec)
Calculating Nuclear repulsion               ... done (  0.0 sec) ENN=   1824.412708836961 Eh

SHARK setup successfully completed in   0.5 seconds

Maximum memory used throughout the entire GTOINT-calculation: 28.8 MB
[1717797311.386625] [eu-g1-021-3:67047:0]          mpool.c:38   UCX  WARN  object 0x3dcdac0 was not returned to mpool ucp_requests
[1717797311.386651] [eu-g1-021-3:67047:0]          mpool.c:38   UCX  WARN  object 0x3dcdc80 was not returned to mpool ucp_requests
[1717797311.386657] [eu-g1-021-3:67047:0]          mpool.c:38   UCX  WARN  object 0x3dcde40 was not returned to mpool ucp_requests
[1717797311.386663] [eu-g1-021-3:67047:0]          mpool.c:38   UCX  WARN  object 0x3dce000 was not returned to mpool ucp_requests
[1717797311.386667] [eu-g1-021-3:67047:0]          mpool.c:38   UCX  WARN  object 0x3dce1c0 was not returned to mpool ucp_requests
[1717797311.386672] [eu-g1-021-3:67047:0]          mpool.c:38   UCX  WARN  object 0x3dce380 was not returned to mpool ucp_requests
[1717797311.386676] [eu-g1-021-3:67047:0]          mpool.c:38   UCX  WARN  object 0x3dce540 was not returned to mpool ucp_requests
[1717797311.386681] [eu-g1-021-3:67047:0]          mpool.c:38   UCX  WARN  object 0x3dce700 was not returned to mpool ucp_requests
[1717797311.386685] [eu-g1-021-3:67047:0]          mpool.c:38   UCX  WARN  object 0x3dce8c0 was not returned to mpool ucp_requests
[1717797311.386699] [eu-g1-021-3:67047:0]          mpool.c:38   UCX  WARN  object 0x3dcea80 was not returned to mpool ucp_requests
[1717797311.386703] [eu-g1-021-3:67047:0]          mpool.c:38   UCX  WARN  object 0x3dcec40 was not returned to mpool ucp_requests
[1717797311.386708] [eu-g1-021-3:67047:0]          mpool.c:38   UCX  WARN  object 0x3dcee00 was not returned to mpool ucp_requests
[1717797311.386713] [eu-g1-021-3:67047:0]          mpool.c:38   UCX  WARN  object 0x3dcefc0 was not returned to mpool ucp_requests
[1717797311.386717] [eu-g1-021-3:67047:0]          mpool.c:38   UCX  WARN  object 0x3dcf180 was not returned to mpool ucp_requests
[1717797311.386722] [eu-g1-021-3:67047:0]          mpool.c:38   UCX  WARN  object 0x3dcf340 was not returned to mpool ucp_requests
[1717797311.386726] [eu-g1-021-3:67047:0]          mpool.c:38   UCX  WARN  object 0x3dcf500 was not returned to mpool ucp_requests
[1717797311.386731] [eu-g1-021-3:67047:0]          mpool.c:38   UCX  WARN  object 0x3dcf6c0 was not returned to mpool ucp_requests
[1717797311.386735] [eu-g1-021-3:67047:0]          mpool.c:38   UCX  WARN  object 0x3dcf880 was not returned to mpool ucp_requests
[1717797311.386740] [eu-g1-021-3:67047:0]          mpool.c:38   UCX  WARN  object 0x3dcfa40 was not returned to mpool ucp_requests
[1717797311.386744] [eu-g1-021-3:67047:0]          mpool.c:38   UCX  WARN  object 0x3dcfc00 was not returned to mpool ucp_requests
[1717797311.386749] [eu-g1-021-3:67047:0]          mpool.c:38   UCX  WARN  object 0x3dcfdc0 was not returned to mpool ucp_requests
[1717797311.386753] [eu-g1-021-3:67047:0]          mpool.c:38   UCX  WARN  object 0x3dcff80 was not returned to mpool ucp_requests
[1717797311.386758] [eu-g1-021-3:67047:0]          mpool.c:38   UCX  WARN  object 0x3dd0140 was not returned to mpool ucp_requests
[1717797311.386683] [eu-g1-021-3:67048:0]          mpool.c:38   UCX  WARN  object 0x3c49d00 was not returned to mpool ucp_requests
[1717797311.386720] [eu-g1-021-3:67048:0]          mpool.c:38   UCX  WARN  object 0x3c49ec0 was not returned to mpool ucp_requests
[1717797311.386725] [eu-g1-021-3:67048:0]          mpool.c:38   UCX  WARN  object 0x3c4a080 was not returned to mpool ucp_requests
[1717797311.386730] [eu-g1-021-3:67048:0]          mpool.c:38   UCX  WARN  object 0x3c4a240 was not returned to mpool ucp_requests
[1717797311.386734] [eu-g1-021-3:67048:0]          mpool.c:38   UCX  WARN  object 0x3c4a400 was not returned to mpool ucp_requests
[1717797311.386738] [eu-g1-021-3:67048:0]          mpool.c:38   UCX  WARN  object 0x3c4a5c0 was not returned to mpool ucp_requests
[1717797311.386742] [eu-g1-021-3:67048:0]          mpool.c:38   UCX  WARN  object 0x3c4a780 was not returned to mpool ucp_requests
[1717797311.386746] [eu-g1-021-3:67048:0]          mpool.c:38   UCX  WARN  object 0x3c4a940 was not returned to mpool ucp_requests
[1717797311.386750] [eu-g1-021-3:67048:0]          mpool.c:38   UCX  WARN  object 0x3c4ab00 was not returned to mpool ucp_requests
[1717797311.386754] [eu-g1-021-3:67048:0]          mpool.c:38   UCX  WARN  object 0x3c4acc0 was not returned to mpool ucp_requests
[1717797311.386758] [eu-g1-021-3:67048:0]          mpool.c:38   UCX  WARN  object 0x3c4ae80 was not returned to mpool ucp_requests
[1717797311.386762] [eu-g1-021-3:67048:0]          mpool.c:38   UCX  WARN  object 0x3c4b040 was not returned to mpool ucp_requests
[1717797311.386766] [eu-g1-021-3:67048:0]          mpool.c:38   UCX  WARN  object 0x3c4b200 was not returned to mpool ucp_requests
[1717797311.386770] [eu-g1-021-3:67048:0]          mpool.c:38   UCX  WARN  object 0x3c4b3c0 was not returned to mpool ucp_requests
[1717797311.386775] [eu-g1-021-3:67048:0]          mpool.c:38   UCX  WARN  object 0x3c4b580 was not returned to mpool ucp_requests
[1717797311.386779] [eu-g1-021-3:67048:0]          mpool.c:38   UCX  WARN  object 0x3c4b740 was not returned to mpool ucp_requests
[1717797311.386783] [eu-g1-021-3:67048:0]          mpool.c:38   UCX  WARN  object 0x3c4b900 was not returned to mpool ucp_requests
[1717797311.386787] [eu-g1-021-3:67048:0]          mpool.c:38   UCX  WARN  object 0x3c4bac0 was not returned to mpool ucp_requests
[1717797311.386791] [eu-g1-021-3:67048:0]          mpool.c:38   UCX  WARN  object 0x3c4bc80 was not returned to mpool ucp_requests
[1717797311.386795] [eu-g1-021-3:67048:0]          mpool.c:38   UCX  WARN  object 0x3c4be40 was not returned to mpool ucp_requests
[1717797311.386799] [eu-g1-021-3:67048:0]          mpool.c:38   UCX  WARN  object 0x3c4c000 was not returned to mpool ucp_requests
[1717797311.386803] [eu-g1-021-3:67048:0]          mpool.c:38   UCX  WARN  object 0x3c4c1c0 was not returned to mpool ucp_requests
[1717797311.386807] [eu-g1-021-3:67048:0]          mpool.c:38   UCX  WARN  object 0x3c4c380 was not returned to mpool ucp_requests
[1717797311.387129] [eu-g1-021-3:67046:0]          mpool.c:38   UCX  WARN  object 0x2ae6f00 was not returned to mpool ucp_requests
[1717797311.387152] [eu-g1-021-3:67046:0]          mpool.c:38   UCX  WARN  object 0x2ae70c0 was not returned to mpool ucp_requests
[1717797311.387157] [eu-g1-021-3:67046:0]          mpool.c:38   UCX  WARN  object 0x2ae7280 was not returned to mpool ucp_requests
[1717797311.387162] [eu-g1-021-3:67046:0]          mpool.c:38   UCX  WARN  object 0x2ae7440 was not returned to mpool ucp_requests
[1717797311.387166] [eu-g1-021-3:67046:0]          mpool.c:38   UCX  WARN  object 0x2ae7600 was not returned to mpool ucp_requests
[1717797311.387170] [eu-g1-021-3:67046:0]          mpool.c:38   UCX  WARN  object 0x2ae77c0 was not returned to mpool ucp_requests
[1717797311.387174] [eu-g1-021-3:67046:0]          mpool.c:38   UCX  WARN  object 0x2ae7980 was not returned to mpool ucp_requests
[1717797311.387183] [eu-g1-021-3:67046:0]          mpool.c:38   UCX  WARN  object 0x2ae7b40 was not returned to mpool ucp_requests
[1717797311.387187] [eu-g1-021-3:67046:0]          mpool.c:38   UCX  WARN  object 0x2ae7ec0 was not returned to mpool ucp_requests


           ************************************************************
           *        Program running with 4 parallel MPI-processes     *
           *              working on a common directory               *
           ************************************************************

Diagonalization of the overlap matrix:
Smallest eigenvalue                        ... 2.985e-04
Time for diagonalization                   ...    0.024 sec
Threshold for overlap eigenvalues          ... 1.000e-08
Number of eigenvalues below threshold      ... 0
Time for construction of square roots      ...    0.011 sec
Total time needed                          ...    0.036 sec

-------------------
DFT GRID GENERATION
-------------------

General Integration Accuracy     IntAcc      ... 4.959
Radial Grid Type                 RadialGrid  ... OptM3 with GC (2021)
Angular Grid (max. ang.)         AngularGrid ... 6 (Lebedev-590)
Angular grid pruning method      GridPruning ... 4 (adaptive)
Weight generation scheme         WeightScheme... Becke
Basis function cutoff            BFCut       ... 1.0000e-11
Integration weight cutoff        WCut        ... 1.0000e-14
Angular grids for H and He will be reduced by one unit
Partially contracted basis set               ... off
Rotationally invariant grid construction     ... off

Total number of grid points                  ...   538338
Total number of batches                      ...     8437
Average number of points per batch           ...       63
Average number of grid points per atom       ...    11215
Time for grid setup =   11.068 sec

--------------------
COSX GRID GENERATION
--------------------

GRIDX 1
-------
General Integration Accuracy     IntAcc      ... 4.020
Radial Grid Type                 RadialGrid  ... OptM3 with GC (2021)
Angular Grid (max. ang.)         AngularGrid ... 2 (Lebedev-110)
Angular grid pruning method      GridPruning ... 4 (adaptive)
Weight generation scheme         WeightScheme... Becke
Basis function cutoff            BFCut       ... 1.0000e-11
Integration weight cutoff        WCut        ... 1.0000e-14
Angular grids for H and He will be reduced by one unit
Partially contracted basis set               ... on
Rotationally invariant grid construction     ... off

Total number of grid points                  ...    58595
Total number of batches                      ...      939
Average number of points per batch           ...       62
Average number of grid points per atom       ...     1221
UseSFitting                                  ... on

GRIDX 2
-------
General Integration Accuracy     IntAcc      ... 4.338
Radial Grid Type                 RadialGrid  ... OptM3 with GC (2021)
Angular Grid (max. ang.)         AngularGrid ... 3 (Lebedev-194)
Angular grid pruning method      GridPruning ... 4 (adaptive)
Weight generation scheme         WeightScheme... Becke
Basis function cutoff            BFCut       ... 1.0000e-11
Integration weight cutoff        WCut        ... 1.0000e-14
Angular grids for H and He will be reduced by one unit
Partially contracted basis set               ... on
Rotationally invariant grid construction     ... off

Total number of grid points                  ...   127649
Total number of batches                      ...     2025
Average number of points per batch           ...       63
Average number of grid points per atom       ...     2659
UseSFitting                                  ... on

GRIDX 3
-------
General Integration Accuracy     IntAcc      ... 4.871
Radial Grid Type                 RadialGrid  ... OptM3 with GC (2021)
Angular Grid (max. ang.)         AngularGrid ... 4 (Lebedev-302)
Angular grid pruning method      GridPruning ... 4 (adaptive)
Weight generation scheme         WeightScheme... Becke
Basis function cutoff            BFCut       ... 1.0000e-11
Integration weight cutoff        WCut        ... 1.0000e-14
Angular grids for H and He will be reduced by one unit
Partially contracted basis set               ... on
Rotationally invariant grid construction     ... off

Total number of grid points                  ...   243041
Total number of batches                      ...     3818
Average number of points per batch           ...       63
Average number of grid points per atom       ...     5063
UseSFitting                                  ... on

Time for X-Grid setup             =    6.349 sec


--------------------
CPCM SOLVATION MODEL
--------------------
CPCM parameters:
  Epsilon                                         ...      80.4000
  Refrac                                          ...       1.3300
  Rsolv                                           ...       1.3000
  Surface type                                    ... GAUSSIAN VDW
  Epsilon function type                           ...         CPCM
Radii:
 Radius for C  used is    3.8550 Bohr (=   2.0400 Ang.)
 Radius for H  used is    2.4944 Bohr (=   1.3200 Ang.)
 Radius for O  used is    3.4469 Bohr (=   1.8240 Ang.)
Calculating surface                               ...        done! (  0.0s)
GEPOL surface points                              ...         2533
GEPOL Volume                                      ...    2700.5823
GEPOL Surface-area                                ...    1368.3314
Calculating surface distance matrix               ...        done! (  0.1s)
Performing Cholesky decomposition & store         ...        done! (  0.3s)
Overall time for CPCM initialization              ...                 0.4s
--------------
SCF ITERATIONS
--------------
ITER       Energy         Delta-E        Max-DP      RMS-DP      [F,P]     Damp
               ***  Starting incremental Fock matrix formation  ***
                      *** Initiating the SOSCF procedure ***
                      *** Re-Reading the Fockian *** 
                      *** Removing any level shift *** 
ITER      Energy       Delta-E        Grad      Rot      Max-DP    RMS-DP
  0   -965.20489292 -965.2048929184  0.001012  0.001012  0.003086  0.000069
               *** Restarting incremental Fock matrix formation ***
  1   -965.20526973  -0.0003768090  0.000387  0.000748  0.001546  0.000038
  2   -965.20531173  -0.0000419979  0.000085  0.000577  0.001070  0.000015
  3   -965.20531041   0.0000013158  0.000191  0.000397  0.000788  0.000010
  4   -965.20531294  -0.0000025342  0.000022  0.000073  0.000120  0.000002
  5   -965.20531291   0.0000000354  0.000029  0.000061  0.000086  0.000001
  6   -965.20531298  -0.0000000705  0.000004  0.000021  0.000020  0.000000
  7   -965.20531297   0.0000000062  0.000005  0.000014  0.000012  0.000000
                  ***Gradient check signals convergence***
              ***Rediagonalizing the Fockian in SOSCF/NRSCF***

               *****************************************************
               *                     SUCCESS                       *
               *           SCF CONVERGED AFTER   8 CYCLES          *
               *****************************************************

Old exchange energy                            =    -26.917699883 Eh
New exchange energy                            =    -26.917710563 Eh
Exchange energy change after final integration =     -0.000010680 Eh
Total energy after final integration           =   -965.205323665 Eh
Final COS-X integration done in                =    41.186 sec
Total Energy       :         -965.20532366 Eh          -26264.57212 eV
  Last Energy change         ...   -1.2121e-08  Tolerance :   1.0000e-08
  Last MAX-Density change    ...    5.3291e-15  Tolerance :   1.0000e-07
             **** THE GBW FILE WAS UPDATED (MK2_2e_1H_B3LYP_631Gd_opt.gbw) ****
             **** DENSITY MK2_2e_1H_B3LYP_631Gd_opt.scfp WAS UPDATED ****
             **** ENERGY FILE WAS UPDATED (MK2_2e_1H_B3LYP_631Gd_opt.en.tmp) ****
             **** THE GBW FILE WAS UPDATED (MK2_2e_1H_B3LYP_631Gd_opt.gbw) ****
             **** DENSITY MK2_2e_1H_B3LYP_631Gd_opt.scfp WAS UPDATED ****
Total SCF time: 0 days 0 hours 3 min 59 sec 

Maximum memory used throughout the entire SCF-calculation: 186.6 MB

-------------------------   --------------------
FINAL SINGLE POINT ENERGY      -965.205323664949
-------------------------   --------------------


           ************************************************************
           *        Program running with 4 parallel MPI-processes     *
           *              working on a common directory               *
           ************************************************************
------------------------------------------------------------------------------
                         ORCA SCF GRADIENT CALCULATION
------------------------------------------------------------------------------

 ... reading COSX grid (gridx3)
Gradient of the Kohn-Sham DFT energy:
Kohn-Sham wavefunction type      ... RKS
Hartree-Fock exchange scaling    ...    0.200
Number of operators              ...    1
Number of atoms                  ...   48
Basis set dimensions             ...  372
Integral neglect threshold       ... 2.5e-11
Integral primitive cutoff        ... 2.5e-12
SHARK Integral package           ... ON

Nuc. rep. gradient       (SHARK) ... done (  0.0 sec)
HCore & Overlap gradient (SHARK) ... done (  0.7 sec)
RI-J gradient            (SHARK) ... done (  3.3 sec)
COSX-gradient                    ... done ( 51.1 sec)
Exchange-correlation gradient    ... done

------------------
CARTESIAN GRADIENT
------------------

   1   C   :   -0.000133320   -0.000134912   -0.000033666
   2   C   :   -0.000052078    0.000035042    0.000077511
   3   C   :    0.000130187    0.000050237    0.000180619
   4   C   :    0.000004739   -0.000080073    0.000029170
   5   C   :   -0.000092906    0.000033328   -0.000501887
   6   C   :    0.000198761   -0.000018890    0.000247423
   7   C   :    0.000028878   -0.000112405   -0.000107413
   8   C   :    0.000240775    0.000155729    0.000278969
   9   C   :   -0.000318717   -0.000135600    0.000301816
  10   C   :   -0.000032805    0.000031173   -0.000297072
  11   C   :   -0.000093743   -0.000116119   -0.000178599
  12   C   :   -0.000016667    0.000030143   -0.000025587
  13   C   :   -0.000001324   -0.000262087    0.000191295
  14   H   :   -0.000000424    0.000002107    0.000031095
  15   O   :    0.000045032    0.000236513   -0.000290033
  16   C   :   -0.000034624   -0.000056125   -0.000063785
  17   H   :    0.000056419    0.000091783    0.000027212
  18   H   :   -0.000016347    0.000005530    0.000012907
  19   H   :   -0.000007479   -0.000005872   -0.000017090
  20   H   :    0.000013514   -0.000008613   -0.000002731
  21   H   :   -0.000003684   -0.000008371   -0.000014907
  22   H   :   -0.000071340    0.000031391   -0.000051195
  23   H   :    0.000067703   -0.000046013   -0.000021034
  24   H   :    0.000133975    0.000036631   -0.000110782
  25   H   :    0.000013371   -0.000024673    0.000028321
  26   H   :    0.000005845    0.000076309    0.000037593
  27   H   :    0.000039425   -0.000054389    0.000007280
  28   H   :   -0.000005367    0.000008861    0.000045330
  29   C   :    0.000109930    0.000269489   -0.000181221
  30   H   :    0.000018571   -0.000051147    0.000145919
  31   H   :   -0.000112684   -0.000045240   -0.000033560
  32   H   :   -0.000054522   -0.000077930    0.000000949
  33   H   :   -0.000001288    0.000010602   -0.000070775
  34   C   :   -0.000037832    0.000192420   -0.000126637
  35   H   :   -0.000031676   -0.000120030    0.000053792
  36   H   :   -0.000015098    0.000019164    0.000100301
  37   C   :    0.000138427    0.000012016    0.000056039
  38   H   :    0.000006033    0.000003425   -0.000101073
  39   C   :   -0.000027174    0.000003415    0.000064885
  40   C   :    0.000023632    0.000041977    0.000027011
  41   H   :    0.000035369   -0.000002836   -0.000068845
  42   H   :   -0.000024516   -0.000005972    0.000005503
  43   H   :    0.000002808    0.000014429    0.000032776
  44   C   :    0.000015299   -0.000043154    0.000004060
  45   C   :   -0.000007075    0.000034797   -0.000021803
  46   H   :   -0.000009181    0.000016433    0.000008032
  47   O   :    0.000010079   -0.000017907    0.000169836
  48   H   :   -0.000099904   -0.000027931    0.000170859

Difference to translation invariance:
           :    0.0000369937   -0.0000133476    0.0000168056

Difference to rotation invariance:
           :    0.0001102888   -0.0015653460    0.0006022193

Norm of the cartesian gradient     ...    0.0013124608
RMS gradient                       ...    0.0001093717
MAX gradient                       ...    0.0005018873

-------
TIMINGS
-------

Total SCF gradient time            ...       77.587 sec

One electron gradient       ....       0.707 sec  (  0.9%)
RI-J Coulomb gradient       ....       3.291 sec  (  4.2%)
COSX gradient               ....      51.073 sec  ( 65.8%)
XC gradient                 ....      18.495 sec  ( 23.8%)
CPCM gradient               ....       1.684 sec  (  2.2%)
   A-Matrix (El+Nuc)        ....       0.407 sec  (  0.5%)
   Potential                ....       1.276 sec  (  1.6%)

Maximum memory used throughout the entire SCFGRAD-calculation: 119.8 MB
------------------------------------------------------------------------------
                         ORCA GEOMETRY RELAXATION STEP
------------------------------------------------------------------------------

Reading the OPT-File                    .... done
Getting information on internals        .... done
Copying old internal coords+grads       .... done
Making the new internal coordinates     .... (new redundants).... done
Validating the new internal coordinates .... (new redundants).... done
Calculating the B-matrix                .... done
Calculating the G,G- and P matrices     .... done
Transforming gradient to internals      .... done
Projecting the internal gradient        .... done
Number of atoms                         ....  48
Number of internal coordinates          .... 245
Current Energy                          ....  -965.205323665 Eh
Current gradient norm                   ....     0.001312461 Eh/bohr
Maximum allowed component of the step   ....  0.300
Current trust radius                    ....  0.300
Updating the Hessian (BFGS)             .... done
Forming the augmented Hessian           .... done
Diagonalizing the augmented Hessian     .... done
Last element of RFO vector              ....  0.995178186
Lowest eigenvalues of augmented Hessian:
 -0.000033194  0.002136200  0.007157749  0.011059306  0.011168333
Length of the computed step             ....  0.098558760
The final length of the internal step   ....  0.098558760
Converting the step to cartesian space:
 Initial RMS(Int)=    0.0062966882
Transforming coordinates:
 Iter   0:  RMS(Cart)=    0.0221243911 RMS(Int)=    0.8021356282
 Iter   1:  RMS(Cart)=    0.0001771504 RMS(Int)=    0.0001075863
 Iter   2:  RMS(Cart)=    0.0000038236 RMS(Int)=    0.0000022921
 Iter   3:  RMS(Cart)=    0.0000001078 RMS(Int)=    0.0000000746
 Iter   4:  RMS(Cart)=    0.0000000029 RMS(Int)=    0.0000000018
done
Storing new coordinates                 .... done

                                .--------------------.
          ----------------------|Geometry convergence|-------------------------
          Item                value                   Tolerance       Converged
          ---------------------------------------------------------------------
          Energy change      -0.0000271242            0.0000002000      NO
          RMS gradient        0.0000636074            0.0000080000      NO
          MAX gradient        0.0003681471            0.0000300000      NO
          RMS step            0.0062966882            0.0001000000      NO
          MAX step            0.0326558939            0.0002000000      NO
          ........................................................
          Max(Bonds)      0.0006      Max(Angles)    0.17
          Max(Dihed)        1.87      Max(Improp)    0.00
          ---------------------------------------------------------------------

The optimization has not yet converged - more geometry cycles are needed


    ---------------------------------------------------------------------------
                         Redundant Internal Coordinates
                            (Angstroem and degrees)

        Definition                    Value    dE/dq     Step     New-Value
    ----------------------------------------------------------------------------
     1. B(C   1,C   0)                1.4266 -0.000057  0.0001    1.4267   
     2. B(C   2,C   1)                1.4350 -0.000055  0.0001    1.4351   
     3. B(C   3,C   2)                1.4155 -0.000082  0.0002    1.4156   
     4. B(C   4,C   2)                1.4665  0.000044 -0.0002    1.4663   
     5. B(C   5,C   4)                1.4293 -0.000018  0.0001    1.4295   
     6. B(C   6,C   5)                1.5237  0.000029  0.0002    1.5239   
     7. B(C   7,C   6)                1.5182  0.000045  0.0000    1.5183   
     8. B(C   8,C   7)                1.3456  0.000368 -0.0003    1.3452   
     9. B(C   9,C   8)                1.5140 -0.000189  0.0001    1.5141   
    10. B(C  10,C   8)                1.5212  0.000174 -0.0001    1.5211   
    11. B(C  11,C   5)                1.4247 -0.000132  0.0001    1.4248   
    12. B(C  12,C  11)                1.3928 -0.000047  0.0002    1.3930   
    13. B(C  12,C   1)                1.4174 -0.000002 -0.0002    1.4172   
    14. B(O  14,C  12)                1.3980 -0.000185  0.0005    1.3984   
    15. B(H  16,C   0)                1.0861  0.000011  0.0001    1.0862   
    16. B(H  17,C  15)                1.0954  0.000002  0.0001    1.0955   
    17. B(H  18,C  15)                1.1000 -0.000002  0.0001    1.1000   
    18. B(H  19,C  15)                1.0999 -0.000009  0.0001    1.0999   
    19. B(H  20,C   3)                1.0865  0.000006  0.0000    1.0865   
    20. B(H  21,C   6)                1.1015 -0.000023  0.0002    1.1017   
    21. B(H  22,C   6)                1.0925 -0.000042  0.0001    1.0927   
    22. B(H  23,C   7)                1.0923 -0.000046  0.0000    1.0923   
    23. B(H  24,C   9)                1.0960  0.000039 -0.0000    1.0960   
    24. B(H  25,C   9)                1.1001 -0.000071  0.0003    1.1004   
    25. B(H  26,C   9)                1.0981 -0.000055  0.0001    1.0981   
    26. B(H  27,C  10)                1.0965 -0.000048  0.0002    1.0967   
    27. B(C  28,C  11)                1.5198 -0.000099  0.0002    1.5200   
    28. B(H  29,C  28)                1.0911  0.000003 -0.0002    1.0910   
    29. B(H  30,C  28)                1.1010 -0.000016  0.0002    1.1012   
    30. B(H  31,C  28)                1.0978 -0.000003  0.0001    1.0979   
    31. B(H  32,C  10)                1.0988  0.000000 -0.0000    1.0988   
    32. B(C  33,C  10)                1.5587  0.000117 -0.0001    1.5586   
    33. B(H  34,C  33)                1.0964 -0.000068  0.0002    1.0966   
    34. B(H  35,C  33)                1.0983 -0.000012 -0.0001    1.0981   
    35. B(C  36,C  33)                1.5071 -0.000045  0.0006    1.5077   
    36. B(H  37,C  36)                1.0916 -0.000079  0.0002    1.0919   
    37. B(C  38,C  36)                1.3451  0.000035  0.0001    1.3452   
    38. B(C  38,C  15)                1.5124 -0.000049 -0.0000    1.5123   
    39. B(C  39,C  38)                1.5111 -0.000027  0.0001    1.5112   
    40. B(H  40,C  39)                1.0997 -0.000005  0.0000    1.0997   
    41. B(H  41,C  39)                1.0930 -0.000017  0.0000    1.0930   
    42. B(H  42,C  39)                1.0995 -0.000003  0.0002    1.0997   
    43. B(C  43,C   0)                1.3806 -0.000004  0.0000    1.3806   
    44. B(C  44,C  43)                1.4171 -0.000018  0.0000    1.4172   
    45. B(C  44,H  13)                1.0879  0.000000  0.0001    1.0880   
    46. B(C  44,C   3)                1.3831 -0.000031  0.0000    1.3831   
    47. B(H  45,C  43)                1.0883  0.000002  0.0001    1.0884   
    48. B(O  46,C   4)                1.2881 -0.000081  0.0003    1.2885   
    49. B(H  47,O  14)                0.9694 -0.000034  0.0001    0.9695   
    50. A(C   1,C   0,C  43)          121.13  0.000007   -0.00    121.12   
    51. A(C   1,C   0,H  16)          118.74  0.000108   -0.03    118.71   
    52. A(H  16,C   0,C  43)          120.13 -0.000114    0.03    120.17   
    53. A(C   0,C   1,C  12)          122.65  0.000001    0.01    122.67   
    54. A(C   2,C   1,C  12)          118.71  0.000043   -0.02    118.68   
    55. A(C   0,C   1,C   2)          118.64 -0.000044    0.01    118.65   
    56. A(C   1,C   2,C   3)          118.51  0.000056   -0.01    118.50   
    57. A(C   3,C   2,C   4)          119.84 -0.000071    0.01    119.85   
    58. A(C   1,C   2,C   4)          121.64  0.000015    0.00    121.64   
    59. A(C   2,C   3,C  44)          121.93  0.000006   -0.00    121.93   
    60. A(C   2,C   3,H  20)          117.08 -0.000016    0.00    117.08   
    61. A(H  20,C   3,C  44)          120.99  0.000010   -0.00    120.99   
    62. A(C   2,C   4,C   5)          116.22 -0.000117    0.05    116.27   
    63. A(C   2,C   4,O  46)          120.12  0.000038   -0.02    120.10   
    64. A(C   5,C   4,O  46)          123.65  0.000080   -0.03    123.63   
    65. A(C   4,C   5,C   6)          117.02 -0.000065    0.03    117.05   
    66. A(C   4,C   5,C  11)          121.65  0.000111   -0.06    121.60   
    67. A(C   6,C   5,C  11)          121.32 -0.000046    0.03    121.36   
    68. A(C   7,C   6,H  22)          110.06  0.000072   -0.05    110.01   
    69. A(C   5,C   6,H  22)          107.45  0.000037   -0.05    107.40   
    70. A(C   7,C   6,H  21)          108.46  0.000051   -0.07    108.38   
    71. A(C   5,C   6,C   7)          113.73 -0.000173    0.16    113.89   
    72. A(H  21,C   6,H  22)          106.87 -0.000068    0.02    106.89   
    73. A(C   5,C   6,H  21)          110.06  0.000086   -0.01    110.05   
    74. A(C   6,C   7,H  23)          114.48 -0.000153    0.08    114.56   
    75. A(C   6,C   7,C   8)          128.52 -0.000047   -0.04    128.48   
    76. A(C   8,C   7,H  23)          117.00  0.000200   -0.04    116.96   
    77. A(C   7,C   8,C  10)          123.84 -0.000065    0.05    123.89   
    78. A(C   9,C   8,C  10)          115.70 -0.000069   -0.02    115.68   
    79. A(C   7,C   8,C   9)          120.45  0.000134   -0.02    120.42   
    80. A(H  25,C   9,H  26)          106.16 -0.000036    0.04    106.21   
    81. A(H  24,C   9,H  26)          108.22 -0.000027    0.08    108.30   
    82. A(C   8,C   9,H  26)          111.62  0.000025   -0.05    111.58   
    83. A(H  24,C   9,H  25)          108.00 -0.000008   -0.02    107.98   
    84. A(C   8,C   9,H  25)          110.78  0.000038   -0.08    110.70   
    85. A(C   8,C   9,H  24)          111.82  0.000004    0.02    111.85   
    86. A(H  27,C  10,C  33)          107.24 -0.000006    0.06    107.30   
    87. A(C   8,C  10,C  33)          115.11 -0.000065   -0.08    115.03   
    88. A(H  27,C  10,H  32)          106.49 -0.000021    0.00    106.49   
    89. A(H  32,C  10,C  33)          108.52  0.000030   -0.04    108.47   
    90. A(C   8,C  10,H  32)          109.02  0.000030    0.03    109.06   
    91. A(C   8,C  10,H  27)          110.11  0.000033    0.03    110.14   
    92. A(C  12,C  11,C  28)          117.78  0.000146   -0.09    117.69   
    93. A(C   5,C  11,C  28)          121.55 -0.000153    0.07    121.62   
    94. A(C   5,C  11,C  12)          120.66  0.000006    0.02    120.67   
    95. A(C  11,C  12,O  14)          122.58  0.000203   -0.12    122.46   
    96. A(C   1,C  12,O  14)          116.31 -0.000144    0.10    116.40   
    97. A(C   1,C  12,C  11)          121.09 -0.000059    0.02    121.12   
    98. A(C  12,O  14,H  47)          108.82  0.000010   -0.02    108.79   
    99. A(H  19,C  15,C  38)          111.06 -0.000007   -0.00    111.06   
   100. A(H  18,C  15,C  38)          111.06 -0.000019    0.01    111.07   
   101. A(H  17,C  15,C  38)          111.94  0.000037   -0.02    111.91   
   102. A(H  18,C  15,H  19)          106.24  0.000007    0.00    106.25   
   103. A(H  17,C  15,H  19)          108.16 -0.000016    0.00    108.16   
   104. A(H  17,C  15,H  18)          108.15 -0.000003    0.01    108.16   
   105. A(H  30,C  28,H  31)          106.92 -0.000009   -0.05    106.86   
   106. A(H  29,C  28,H  31)          106.82 -0.000140    0.17    106.99   
   107. A(C  11,C  28,H  31)          111.32  0.000090   -0.08    111.24   
   108. A(H  29,C  28,H  30)          106.89 -0.000053    0.01    106.90   
   109. A(C  11,C  28,H  30)          112.00  0.000065   -0.06    111.95   
   110. A(C  11,C  28,H  29)          112.55  0.000030    0.02    112.57   
   111. A(H  35,C  33,C  36)          108.85 -0.000124    0.02    108.86   
   112. A(H  34,C  33,C  36)          110.78  0.000045   -0.05    110.73   
   113. A(C  10,C  33,C  36)          114.97  0.000080   -0.05    114.92   
   114. A(H  34,C  33,H  35)          107.13  0.000064    0.00    107.13   
   115. A(C  10,C  33,H  35)          107.24  0.000028    0.04    107.28   
   116. A(C  10,C  33,H  34)          107.55 -0.000092    0.04    107.59   
   117. A(H  37,C  36,C  38)          116.81  0.000049    0.03    116.84   
   118. A(C  33,C  36,C  38)          128.54  0.000018    0.01    128.55   
   119. A(C  33,C  36,H  37)          114.65 -0.000067   -0.05    114.60   
   120. A(C  36,C  38,C  39)          124.90 -0.000021   -0.03    124.86   
   121. A(C  15,C  38,C  39)          114.25 -0.000070    0.04    114.29   
   122. A(C  15,C  38,C  36)          120.86  0.000091   -0.01    120.85   
   123. A(H  41,C  39,H  42)          107.88  0.000012   -0.01    107.86   
   124. A(H  40,C  39,H  42)          106.24  0.000013   -0.01    106.23   
   125. A(C  38,C  39,H  42)          110.44 -0.000047    0.03    110.47   
   126. A(H  40,C  39,H  41)          108.00 -0.000041    0.03    108.03   
   127. A(C  38,C  39,H  41)          113.35  0.000020   -0.02    113.33   
   128. A(C  38,C  39,H  40)          110.64  0.000042   -0.01    110.63   
   129. A(C  44,C  43,H  45)          119.85 -0.000027    0.01    119.86   
   130. A(C   0,C  43,H  45)          119.84  0.000006   -0.00    119.83   
   131. A(C   0,C  43,C  44)          120.32  0.000021   -0.00    120.31   
   132. A(H  13,C  44,C  43)          120.02  0.000012   -0.00    120.01   
   133. A(C   3,C  44,C  43)          119.47 -0.000046    0.01    119.48   
   134. A(C   3,C  44,H  13)          120.51  0.000034   -0.01    120.51   
   135. D(C   2,C   1,C   0,C  43)      0.41  0.000009   -0.05      0.36   
   136. D(C  12,C   1,C   0,H  16)      0.44  0.000004   -0.06      0.38   
   137. D(C  12,C   1,C   0,C  43)   -179.68  0.000010   -0.08   -179.77   
   138. D(C   2,C   1,C   0,H  16)   -179.46  0.000003   -0.04   -179.50   
   139. D(C   4,C   2,C   1,C   0)    178.99 -0.000016    0.03    179.02   
   140. D(C   3,C   2,C   1,C  12)    179.64 -0.000010    0.07    179.70   
   141. D(C   4,C   2,C   1,C  12)     -0.92 -0.000017    0.06     -0.87   
   142. D(C   3,C   2,C   1,C   0)     -0.45 -0.000010    0.04     -0.41   
   143. D(C  44,C   3,C   2,C   4)   -179.32  0.000009    0.01   -179.31   
   144. D(H  20,C   3,C   2,C   1)   -179.97 -0.000003    0.00   -179.97   
   145. D(H  20,C   3,C   2,C   4)      0.57  0.000003    0.01      0.59   
   146. D(C  44,C   3,C   2,C   1)      0.13  0.000003   -0.01      0.13   
   147. D(C   5,C   4,C   2,C   3)   -179.25  0.000063   -0.26   -179.51   
   148. D(O  46,C   4,C   2,C   1)   -178.16 -0.000073    0.00   -178.16   
   149. D(C   5,C   4,C   2,C   1)      1.32  0.000069   -0.24      1.07   
   150. D(O  46,C   4,C   2,C   3)      1.28 -0.000079   -0.01      1.26   
   151. D(C  11,C   5,C   4,O  46)    179.20  0.000071   -0.01    179.19   
   152. D(C   6,C   5,C   4,O  46)     -0.69  0.000083   -0.10     -0.79   
   153. D(C   6,C   5,C   4,C   2)    179.85 -0.000064    0.16    180.01   
   154. D(C  11,C   5,C   4,C   2)     -0.25 -0.000076    0.24     -0.01   
   155. D(H  21,C   6,C   5,C   4)    140.51  0.000006   -0.58    139.92   
   156. D(H  22,C   6,C   5,C  11)   -155.41  0.000032   -0.66   -156.06   
   157. D(H  22,C   6,C   5,C   4)     24.49  0.000021   -0.57     23.92   
   158. D(H  21,C   6,C   5,C  11)    -39.39  0.000018   -0.66    -40.06   
   159. D(C   7,C   6,C   5,C  11)     82.52  0.000026   -0.66     81.87   
   160. D(C   7,C   6,C   5,C   4)    -97.58  0.000015   -0.57    -98.15   
   161. D(H  23,C   7,C   6,C   5)    -50.18 -0.000015    0.02    -50.16   
   162. D(C   8,C   7,C   6,H  22)      9.84  0.000046   -0.04      9.81   
   163. D(C   8,C   7,C   6,H  21)   -106.74  0.000059    0.01   -106.73   
   164. D(H  23,C   7,C   6,H  21)     72.61  0.000016    0.06     72.67   
   165. D(C   8,C   7,C   6,C   5)    130.46  0.000028   -0.03    130.43   
   166. D(H  23,C   7,C   6,H  22)   -170.80  0.000004    0.02   -170.79   
   167. D(C  10,C   8,C   7,H  23)    179.98  0.000010    0.02    180.00   
   168. D(C  10,C   8,C   7,C   6)     -0.68 -0.000036    0.08     -0.61   
   169. D(C   9,C   8,C   7,H  23)     -1.36 -0.000003   -0.00     -1.36   
   170. D(C   9,C   8,C   7,C   6)    177.98 -0.000048    0.06    178.04   
   171. D(H  26,C   9,C   8,C  10)    -56.67 -0.000034    0.97    -55.70   
   172. D(H  26,C   9,C   8,C   7)    124.56 -0.000022    0.99    125.55   
   173. D(H  25,C   9,C   8,C  10)     61.41 -0.000038    0.94     62.35   
   174. D(H  25,C   9,C   8,C   7)   -117.36 -0.000026    0.96   -116.40   
   175. D(H  24,C   9,C   8,C   7)      3.16 -0.000007    0.90      4.06   
   176. D(H  24,C   9,C   8,C  10)   -178.07 -0.000019    0.88   -177.18   
   177. D(C  33,C  10,C   8,C   9)     93.61  0.000043    0.15     93.76   
   178. D(C  33,C  10,C   8,C   7)    -87.66  0.000033    0.13    -87.53   
   179. D(H  32,C  10,C   8,C   9)    -28.57  0.000026    0.24    -28.33   
   180. D(H  27,C  10,C   8,C   9)   -145.05  0.000015    0.20   -144.85   
   181. D(H  32,C  10,C   8,C   7)    150.16  0.000016    0.22    150.37   
   182. D(H  27,C  10,C   8,C   7)     33.67  0.000005    0.18     33.85   
   183. D(C  28,C  11,C   5,C   6)     -0.07  0.000027    0.06     -0.01   
   184. D(C  28,C  11,C   5,C   4)   -179.96  0.000040   -0.02   -179.99   
   185. D(C  12,C  11,C   5,C   6)    178.66  0.000019    0.04    178.70   
   186. D(C  12,C  11,C   5,C   4)     -1.23  0.000032   -0.05     -1.28   
   187. D(O  14,C  12,C  11,C  28)     -1.08  0.000007   -0.25     -1.34   
   188. D(C   1,C  12,C  11,C  28)   -179.55  0.000013   -0.18   -179.72   
   189. D(C   1,C  12,C  11,C   5)      1.67  0.000025   -0.16      1.52   
   190. D(O  14,C  12,C   1,C   2)   -179.16 -0.000031    0.23   -178.93   
   191. D(O  14,C  12,C   1,C   0)      0.94 -0.000032    0.25      1.19   
   192. D(O  14,C  12,C  11,C   5)   -179.86  0.000018   -0.23   -180.10   
   193. D(C  11,C  12,C   1,C   2)     -0.60 -0.000032    0.15     -0.45   
   194. D(C  11,C  12,C   1,C   0)    179.49 -0.000032    0.18    179.67   
   195. D(H  47,O  14,C  12,C  11)     24.06 -0.000164    1.87     25.93   
   196. D(H  47,O  14,C  12,C   1)   -157.41 -0.000169    1.80   -155.62   
   197. D(H  29,C  28,C  11,C   5)    -20.90 -0.000103    1.22    -19.68   
   198. D(H  31,C  28,C  11,C  12)     40.44  0.000001    1.07     41.51   
   199. D(H  31,C  28,C  11,C   5)   -140.79 -0.000008    1.04   -139.75   
   200. D(H  30,C  28,C  11,C  12)    -79.20 -0.000094    1.23    -77.97   
   201. D(H  30,C  28,C  11,C   5)     99.57 -0.000103    1.20    100.77   
   202. D(H  29,C  28,C  11,C  12)    160.33 -0.000094    1.24    161.57   
   203. D(C  36,C  33,C  10,H  32)     62.22  0.000082    0.06     62.27   
   204. D(C  36,C  33,C  10,H  27)    176.88  0.000070    0.07    176.95   
   205. D(C  36,C  33,C  10,C   8)    -60.24  0.000065    0.10    -60.13   
   206. D(H  35,C  33,C  10,H  32)   -176.61 -0.000004    0.08   -176.53   
   207. D(H  35,C  33,C  10,H  27)    -61.95 -0.000017    0.09    -61.86   
   208. D(H  35,C  33,C  10,C   8)     60.93 -0.000022    0.13     61.06   
   209. D(H  34,C  33,C  10,H  32)    -61.68  0.000038    0.12    -61.55   
   210. D(H  34,C  33,C  10,H  27)     52.99  0.000026    0.14     53.12   
   211. D(H  34,C  33,C  10,C   8)    175.87  0.000021    0.17    176.04   
   212. D(C  38,C  36,C  33,H  35)    131.84 -0.000008    0.73    132.57   
   213. D(C  38,C  36,C  33,H  34)     14.30 -0.000037    0.74     15.04   
   214. D(C  38,C  36,C  33,C  10)   -107.86 -0.000011    0.76   -107.11   
   215. D(H  37,C  36,C  33,H  35)    -47.80  0.000008    0.61    -47.19   
   216. D(H  37,C  36,C  33,H  34)   -165.34 -0.000021    0.62   -164.71   
   217. D(H  37,C  36,C  33,C  10)     72.50  0.000006    0.64     73.14   
   218. D(C  39,C  38,C  36,H  37)   -179.99 -0.000024    0.13   -179.86   
   219. D(C  39,C  38,C  36,C  33)      0.38 -0.000007    0.02      0.39   
   220. D(C  15,C  38,C  36,H  37)      0.16 -0.000022    0.06      0.22   
   221. D(C  15,C  38,C  36,C  33)   -179.47 -0.000005   -0.06   -179.53   
   222. D(C  39,C  38,C  15,H  19)     59.19  0.000005   -0.13     59.06   
   223. D(C  39,C  38,C  15,H  18)    -58.81  0.000013   -0.14    -58.95   
   224. D(C  39,C  38,C  15,H  17)   -179.81  0.000005   -0.14   -179.96   
   225. D(C  36,C  38,C  15,H  19)   -120.95  0.000004   -0.06   -121.01   
   226. D(C  36,C  38,C  15,H  18)    121.05  0.000012   -0.08    120.98   
   227. D(C  36,C  38,C  15,H  17)      0.05  0.000004   -0.08     -0.03   
   228. D(H  42,C  39,C  38,C  36)    121.87  0.000032   -0.98    120.89   
   229. D(H  42,C  39,C  38,C  15)    -58.28  0.000030   -0.90    -59.18   
   230. D(H  41,C  39,C  38,C  36)      0.69  0.000036   -0.96     -0.27   
   231. D(H  41,C  39,C  38,C  15)   -179.45  0.000035   -0.89   -180.34   
   232. D(H  40,C  39,C  38,C  36)   -120.79  0.000044   -0.98   -121.77   
   233. D(H  40,C  39,C  38,C  15)     59.07  0.000043   -0.91     58.15   
   234. D(H  45,C  43,C   0,H  16)     -0.13 -0.000001    0.00     -0.13   
   235. D(H  45,C  43,C   0,C   1)    180.00 -0.000008    0.02    180.02   
   236. D(C  44,C  43,C   0,H  16)    179.84  0.000005    0.02    179.85   
   237. D(C  44,C  43,C   0,C   1)     -0.04 -0.000002    0.03     -0.00   
   238. D(H  13,C  44,C  43,C   0)    179.83 -0.000010    0.04    179.87   
   239. D(C   3,C  44,C  43,H  45)    179.67  0.000001    0.01    179.68   
   240. D(C   3,C  44,C  43,C   0)     -0.30 -0.000005    0.00     -0.29   
   241. D(C  43,C  44,C   3,H  20)   -179.64  0.000011   -0.02   -179.67   
   242. D(C  43,C  44,C   3,C   2)      0.24  0.000005   -0.01      0.23   
   243. D(H  13,C  44,C   3,H  20)      0.23  0.000016   -0.06      0.17   
   244. D(H  13,C  44,C  43,H  45)     -0.20 -0.000004    0.05     -0.15   
   245. D(H  13,C  44,C   3,C   2)   -179.88  0.000010   -0.05   -179.93   
    ----------------------------------------------------------------------------

         *************************************************************
         *                GEOMETRY OPTIMIZATION CYCLE   8            *
         *************************************************************
---------------------------------
CARTESIAN COORDINATES (ANGSTROEM)
---------------------------------
  C      4.629008    1.351119    0.765021
  C      3.522055    0.571418    0.315506
  C      2.375935    1.248586   -0.220470
  C      2.389904    2.663228   -0.271783
  C      1.211268    0.511505   -0.720834
  C      1.274002   -0.913153   -0.622030
  C      0.073016   -1.697041   -1.137094
  C     -0.897191   -2.120716   -0.048844
  C     -2.233433   -1.969438   -0.013539
  C     -3.035002   -2.504623    1.154135
  C     -3.040499   -1.299286   -1.115034
  C      2.408032   -1.573758   -0.067433
  C      3.509579   -0.844496    0.374544
  H      3.456877    4.487571    0.125821
  O      4.640792   -1.453906    0.926457
  C     -5.596271    1.658482    1.789445
  H      5.500320    0.839215    1.163249
  H     -4.848496    1.493517    2.572804
  H     -5.867470    2.724570    1.793340
  H     -6.507995    1.108021    2.064445
  H      1.510255    3.152105   -0.681384
  H      0.411661   -2.599153   -1.671140
  H     -0.438325   -1.067728   -1.869531
  H     -0.432560   -2.619515    0.804594
  H     -2.389478   -2.928866    1.931670
  H     -3.728498   -3.291670    0.821724
  H     -3.655618   -1.721977    1.610448
  H     -2.586612   -1.502357   -2.092518
  C      2.475460   -3.088634    0.037652
  H      1.491528   -3.556464   -0.018777
  H      3.086314   -3.530123   -0.765254
  H      2.925407   -3.401664    0.988912
  H     -4.046867   -1.739533   -1.140940
  C     -3.181253    0.247225   -0.981642
  H     -3.717605    0.608798   -1.867159
  H     -2.169167    0.671552   -1.020791
  C     -3.858223    0.716855    0.280999
  H     -3.251168    0.624070    1.183781
  C     -5.092593    1.230507    0.429193
  C     -6.083247    1.435988   -0.693349
  H     -6.377398    2.493443   -0.761865
  H     -5.701155    1.127162   -1.669710
  H     -7.007082    0.872054   -0.498896
  C      4.605217    2.729821    0.697056
  C      3.471271    3.400765    0.175130
  H      5.461670    3.303960    1.045689
  O      0.212841    1.148295   -1.228526
  H      4.708637   -2.357339    0.581286

----------------------------
CARTESIAN COORDINATES (A.U.)
----------------------------
  NO LB      ZA    FRAG     MASS         X           Y           Z
   0 C     6.0000    0    12.011    8.747558    2.553245    1.445681
   1 C     6.0000    0    12.011    6.655719    1.079823    0.596220
   2 C     6.0000    0    12.011    4.489866    2.359485   -0.416628
   3 C     6.0000    0    12.011    4.516263    5.032772   -0.513596
   4 C     6.0000    0    12.011    2.288964    0.966604   -1.362179
   5 C     6.0000    0    12.011    2.407514   -1.725608   -1.175466
   6 C     6.0000    0    12.011    0.137981   -3.206943   -2.148796
   7 C     6.0000    0    12.011   -1.695444   -4.007572   -0.092301
   8 C     6.0000    0    12.011   -4.220576   -3.721698   -0.025585
   9 C     6.0000    0    12.011   -5.735322   -4.733051    2.180999
  10 C     6.0000    0    12.011   -5.745710   -2.455295   -2.107108
  11 C     6.0000    0    12.011    4.550521   -2.973972   -0.127429
  12 C     6.0000    0    12.011    6.632142   -1.595866    0.707786
  13 H     1.0000    0     1.008    6.532550    8.480280    0.237768
  14 O     8.0000    0    15.999    8.769826   -2.747485    1.750751
  15 C     6.0000    0    12.011  -10.575420    3.134077    3.381562
  16 H     1.0000    0     1.008   10.394098    1.585887    2.198221
  17 H     1.0000    0     1.008   -9.162329    2.822338    4.861896
  18 H     1.0000    0     1.008  -11.087911    5.148691    3.388922
  19 H     1.0000    0     1.008  -12.298329    2.093857    3.901235
  20 H     1.0000    0     1.008    2.853969    5.956616   -1.287629
  21 H     1.0000    0     1.008    0.777927   -4.911687   -3.157997
  22 H     1.0000    0     1.008   -0.828314   -2.017714   -3.532901
  23 H     1.0000    0     1.008   -0.817419   -4.950166    1.520462
  24 H     1.0000    0     1.008   -4.515459   -5.534754    3.650328
  25 H     1.0000    0     1.008   -7.045840   -6.220355    1.552833
  26 H     1.0000    0     1.008   -6.908118   -3.254065    3.043305
  27 H     1.0000    0     1.008   -4.887988   -2.839043   -3.954285
  28 C     6.0000    0    12.011    4.677942   -5.836672    0.071151
  29 H     1.0000    0     1.008    2.818579   -6.720743   -0.035483
  30 H     1.0000    0     1.008    5.832288   -6.670966   -1.446121
  31 H     1.0000    0     1.008    5.528218   -6.428213    1.868772
  32 H     1.0000    0     1.008   -7.647470   -3.287241   -2.156064
  33 C     6.0000    0    12.011   -6.011697    0.467187   -1.855035
  34 H     1.0000    0     1.008   -7.025255    1.150462   -3.528420
  35 H     1.0000    0     1.008   -4.099132    1.269049   -1.929016
  36 C     6.0000    0    12.011   -7.290985    1.354660    0.531012
  37 H     1.0000    0     1.008   -6.143817    1.179321    2.237023
  38 C     6.0000    0    12.011   -9.623606    2.325321    0.811058
  39 C     6.0000    0    12.011  -11.495671    2.713624   -1.310240
  40 H     1.0000    0     1.008  -12.051536    4.711925   -1.439715
  41 H     1.0000    0     1.008  -10.773621    2.130027   -3.155294
  42 H     1.0000    0     1.008  -13.241465    1.647943   -0.942777
  43 C     6.0000    0    12.011    8.702599    5.158614    1.317244
  44 C     6.0000    0    12.011    6.559752    6.426514    0.330948
  45 H     1.0000    0     1.008   10.321061    6.243580    1.976066
  46 O     8.0000    0    15.999    0.402212    2.169964   -2.321577
  47 H     1.0000    0     1.008    8.898035   -4.454725    1.098472

--------------------------------
INTERNAL COORDINATES (ANGSTROEM)
--------------------------------
 C      0   0   0     0.000000000000     0.00000000     0.00000000
 C      1   0   0     1.426654878510     0.00000000     0.00000000
 C      2   1   0     1.435066875254   118.65085337     0.00000000
 C      3   2   1     1.415641983465   118.50241861   359.58787002
 C      3   2   1     1.466322446767   121.64143593   179.01540056
 C      5   3   2     1.429456977303   116.26609813     1.07396601
 C      6   5   3     1.523856222852   117.04777058   180.01020097
 C      7   6   5     1.518252588827   113.88548017   261.84691665
 C      8   7   6     1.345241336688   128.47581534   130.42778491
 C      9   8   7     1.514066978832   120.42188132   178.03921202
 C      9   8   7     1.521101253486   123.88792116   359.39378621
 C      6   5   3     1.424781260948   121.59645310     0.00000000
 C     12   6   5     1.393044351037   120.67429783   358.72181267
 H      4   3   2     2.150522644741   147.77070613     0.07140767
 O     13  12   6     1.398439613906   122.46130874   179.90313599
 C     11   9   8     4.869945102119    96.55441148   228.94969308
 H      1   2   3     1.086192640397   118.70901988   180.50047507
 H     16  11   9     1.095460148697    88.67003594    18.16307343
 H     16  11   9     1.100048574199   136.06230753   133.32876118
 H     16  11   9     1.099942078721   106.27011396   269.62249371
 H      4   3   2     1.086533294600   117.08425351   180.02743160
 H      7   6   5     1.101676691251   110.04844212   139.92351462
 H      7   6   5     1.092688561437   107.40437493    23.91628409
 H      8   7   6     1.092262771350   114.56058498   309.83645614
 H     10   9   8     1.096012629406   111.84696990     4.06350995
 H     10   9   8     1.100398912172   110.70132641   243.60105387
 H     10   9   8     1.098144175368   111.57643744   125.54797664
 H     11   9   8     1.096688708320   110.13673982    33.85184460
 C     12   6   5     1.520012112288   121.62149785   180.01240456
 H     29  12   6     1.090950321389   112.56890794   340.31949430
 H     29  12   6     1.101232555260   111.94716249   100.77238768
 H     29  12   6     1.097878085085   111.23789623   220.25395730
 H     11   9   8     1.098756108528   109.05732275   150.37393517
 C     11   9   8     1.558621679370   115.02966846   272.46665281
 H     34  11   9     1.096608241341   107.59090616   176.03955563
 H     34  11   9     1.098136562977   107.28486714    61.05943543
 C     34  11   9     1.507681868434   114.91630680   299.86683326
 H     37  34  11     1.091852082500   114.60344288    73.13945856
 C     37  34  11     1.345164842121   128.55288106   252.89422251
 C     39  37  34     1.511197962680   124.86428481     0.39367914
 H     40  39  37     1.099741186259   110.63187275   238.22778661
 H     40  39  37     1.092999840925   113.32603073   359.73069385
 H     40  39  37     1.099683711956   110.46513540   120.89336833
 C      1   2   3     1.380581411451   121.12438310     0.35566187
 C     14   4   3     1.088019600828    33.65016781     0.10612667
 H     44   1   2     1.088435746381   119.83101961   180.02079801
 O      5   3   2     1.288451603812   120.10007256   181.84343568
 H     15  13  12     0.969503117509   108.79460950    25.92694693

---------------------------
INTERNAL COORDINATES (A.U.)
---------------------------
 C      0   0   0     0.000000000000     0.00000000     0.00000000
 C      1   0   0     2.695987008006     0.00000000     0.00000000
 C      2   1   0     2.711883378092   118.65085337     0.00000000
 C      3   2   1     2.675175652430   118.50241861   359.58787002
 C      3   2   1     2.770947848412   121.64143593   179.01540056
 C      5   3   2     2.701282207326   116.26609813     1.07396601
 C      6   5   3     2.879670928662   117.04777058   180.01020097
 C      7   6   5     2.869081594999   113.88548017   261.84691665
 C      8   7   6     2.542137710371   128.47581534   130.42778491
 C      9   8   7     2.861171938406   120.42188132   178.03921202
 C      9   8   7     2.874464791053   123.88792116   359.39378621
 C      6   5   3     2.692446383935   121.59645310     0.00000000
 C     12   6   5     2.632472315866   120.67429783   358.72181267
 H      4   3   2     4.063898843357   147.77070613     0.07140767
 O     13  12   6     2.642667885108   122.46130874   179.90313599
 C     11   9   8     9.202862530236    96.55441148   228.94969308
 H      1   2   3     2.052606619031   118.70901988   180.50047507
 H     16  11   9     2.070119671662    88.67003594    18.16307343
 H     16  11   9     2.078790539246   136.06230753   133.32876118
 H     16  11   9     2.078589291960   106.27011396   269.62249371
 H      4   3   2     2.053250362182   117.08425351   180.02743160
 H      7   6   5     2.081867234588   110.04844212   139.92351462
 H      7   6   5     2.064882130785   107.40437493    23.91628409
 H      8   7   6     2.064077504129   114.56058498   309.83645614
 H     10   9   8     2.071163708896   111.84696990     4.06350995
 H     10   9   8     2.079452582071   110.70132641   243.60105387
 H     10   9   8     2.075191747006   111.57643744   125.54797664
 H     11   9   8     2.072441312888   110.13673982    33.85184460
 C     12   6   5     2.872406612467   121.62149785   180.01240456
 H     29  12   6     2.061597333139   112.56890794   340.31949430
 H     29  12   6     2.081027939199   111.94716249   100.77238768
 H     29  12   6     2.074688909245   111.23789623   220.25395730
 H     11   9   8     2.076348133091   109.05732275   150.37393517
 C     11   9   8     2.945368120401   115.02966846   272.46665281
 H     34  11   9     2.072289252335   107.59090616   176.03955563
 H     34  11   9     2.075177361672   107.28486714    61.05943543
 C     34  11   9     2.849105828418   114.91630680   299.86683326
 H     37  34  11     2.063301414677   114.60344288    73.13945856
 C     37  34  11     2.541993156589   128.55288106   252.89422251
 C     39  37  34     2.855750283606   124.86428481     0.39367914
 H     40  39  37     2.078209660223   110.63187275   238.22778661
 H     40  39  37     2.065470363767   113.32603073   359.73069385
 H     40  39  37     2.078101049531   110.46513540   120.89336833
 C      1   2   3     2.608920773225   121.12438310     0.35566187
 C     14   4   3     2.056059073903    33.65016781     0.10612667
 H     44   1   2     2.056845475029   119.83101961   180.02079801
 O      5   3   2     2.434820668016   120.10007256   181.84343568
 H     15  13  12     1.832095378074   108.79460950    25.92694693


           ************************************************************
           *        Program running with 4 parallel MPI-processes     *
           *              working on a common directory               *
           ************************************************************
------------------------------------------------------------------------------
                   ___                                                        
                  /   \      - P O W E R E D   B Y -                         
                 /     \                                                     
                 |  |  |   _    _      __       _____    __    __             
                 |  |  |  | |  | |    /  \     |  _  \  |  |  /  |          
                  \  \/   | |  | |   /    \    | | | |  |  | /  /          
                 / \  \   | |__| |  /  /\  \   | |_| |  |  |/  /          
                |  |  |   |  __  | /  /__\  \  |    /   |      \           
                |  |  |   | |  | | |   __   |  |    \   |  |\   \          
                \     /   | |  | | |  |  |  |  | |\  \  |  | \   \       
                 \___/    |_|  |_| |__|  |__|  |_| \__\ |__|  \__/        
                                                                              
                      - O R C A' S   B I G   F R I E N D -                    
                                      &                                       
                       - I N T E G R A L  F E E D E R -                       
                                                                              
 v1 FN, 2020, v2 2021                                                         
------------------------------------------------------------------------------


Reading SHARK input file MK2_2e_1H_B3LYP_631Gd_opt.SHARKINP.tmp ... ok
----------------------
SHARK INTEGRAL PACKAGE
----------------------

Number of atoms                             ...     48
Number of basis functions                   ...    372
Number of shells                            ...    188
Maximum angular momentum                    ...      2
Integral batch strategy                     ... SHARK/LIBINT Hybrid
RI-J (if used) integral strategy            ... SPLIT-RIJ (Revised 2003 algorithm where possible)
Printlevel                                  ...      1
Contraction scheme used                     ... SEGMENTED contraction
Coulomb Range Separation                    ... NOT USED
Exchange Range Separation                   ... NOT USED
Finite Nucleus Model                        ... NOT USED
Auxiliary Coulomb fitting basis             ... AVAILABLE
   # of basis functions in Aux-J            ...   1402
   # of shells in Aux-J                     ...    470
   Maximum angular momentum in Aux-J        ...      4
Auxiliary J/K fitting basis                 ... NOT available
Auxiliary Correlation fitting basis         ... NOT available
Auxiliary 'external' fitting basis          ... NOT available
Integral threshold                          ...     2.500000e-11
Primitive cut-off                           ...     2.500000e-12
Primitive pair pre-selection threshold      ...     2.500000e-12

Calculating pre-screening integrals         ... done (  0.1 sec) Dimension = 188
Organizing shell pair data                  ... done (  0.1 sec)
Shell pair information
Total number of shell pairs                 ...     17766
Shell pairs after pre-screening             ...     11634
Total number of primitive shell pairs       ...     99793
Primitive shell pairs kept                  ...     35740
          la=0 lb=0:   4396 shell pairs
          la=1 lb=0:   3917 shell pairs
          la=1 lb=1:    880 shell pairs
          la=2 lb=0:   1551 shell pairs
          la=2 lb=1:    744 shell pairs
          la=2 lb=2:    146 shell pairs

Calculating one electron integrals          ... done (  0.0 sec)
Calculating RI/J V-Matrix + Cholesky decomp.... done (  0.3 sec)
Calculating Nuclear repulsion               ... done (  0.0 sec) ENN=   1824.325302043596 Eh

SHARK setup successfully completed in   0.7 seconds

Maximum memory used throughout the entire GTOINT-calculation: 28.8 MB
[1717797631.966767] [eu-g1-021-3:70355:0]          mpool.c:38   UCX  WARN  object 0x32abb80 was not returned to mpool ucp_requests
[1717797631.966791] [eu-g1-021-3:70355:0]          mpool.c:38   UCX  WARN  object 0x32abd40 was not returned to mpool ucp_requests
[1717797631.966797] [eu-g1-021-3:70355:0]          mpool.c:38   UCX  WARN  object 0x32abf00 was not returned to mpool ucp_requests
[1717797631.966802] [eu-g1-021-3:70355:0]          mpool.c:38   UCX  WARN  object 0x32ac0c0 was not returned to mpool ucp_requests
[1717797631.966807] [eu-g1-021-3:70355:0]          mpool.c:38   UCX  WARN  object 0x32ac280 was not returned to mpool ucp_requests
[1717797631.966812] [eu-g1-021-3:70355:0]          mpool.c:38   UCX  WARN  object 0x32ac440 was not returned to mpool ucp_requests
[1717797631.966817] [eu-g1-021-3:70355:0]          mpool.c:38   UCX  WARN  object 0x32ac600 was not returned to mpool ucp_requests
[1717797631.966821] [eu-g1-021-3:70355:0]          mpool.c:38   UCX  WARN  object 0x32ac7c0 was not returned to mpool ucp_requests
[1717797631.966826] [eu-g1-021-3:70355:0]          mpool.c:38   UCX  WARN  object 0x32ac980 was not returned to mpool ucp_requests
[1717797631.966833] [eu-g1-021-3:70355:0]          mpool.c:38   UCX  WARN  object 0x32acb40 was not returned to mpool ucp_requests
[1717797631.966838] [eu-g1-021-3:70355:0]          mpool.c:38   UCX  WARN  object 0x32acd00 was not returned to mpool ucp_requests
[1717797631.966842] [eu-g1-021-3:70355:0]          mpool.c:38   UCX  WARN  object 0x32acec0 was not returned to mpool ucp_requests
[1717797631.966847] [eu-g1-021-3:70355:0]          mpool.c:38   UCX  WARN  object 0x32ad080 was not returned to mpool ucp_requests
[1717797631.966851] [eu-g1-021-3:70355:0]          mpool.c:38   UCX  WARN  object 0x32ad240 was not returned to mpool ucp_requests
[1717797631.966856] [eu-g1-021-3:70355:0]          mpool.c:38   UCX  WARN  object 0x32ad400 was not returned to mpool ucp_requests
[1717797631.966860] [eu-g1-021-3:70355:0]          mpool.c:38   UCX  WARN  object 0x32ad5c0 was not returned to mpool ucp_requests
[1717797631.966865] [eu-g1-021-3:70355:0]          mpool.c:38   UCX  WARN  object 0x32ad780 was not returned to mpool ucp_requests
[1717797631.966869] [eu-g1-021-3:70355:0]          mpool.c:38   UCX  WARN  object 0x32ad940 was not returned to mpool ucp_requests
[1717797631.966874] [eu-g1-021-3:70355:0]          mpool.c:38   UCX  WARN  object 0x32adb00 was not returned to mpool ucp_requests
[1717797631.966879] [eu-g1-021-3:70355:0]          mpool.c:38   UCX  WARN  object 0x32adcc0 was not returned to mpool ucp_requests
[1717797631.966884] [eu-g1-021-3:70355:0]          mpool.c:38   UCX  WARN  object 0x32ade80 was not returned to mpool ucp_requests
[1717797631.966888] [eu-g1-021-3:70355:0]          mpool.c:38   UCX  WARN  object 0x32ae040 was not returned to mpool ucp_requests
[1717797631.966727] [eu-g1-021-3:70356:0]          mpool.c:38   UCX  WARN  object 0x265d7c0 was not returned to mpool ucp_requests
[1717797631.966754] [eu-g1-021-3:70356:0]          mpool.c:38   UCX  WARN  object 0x265d980 was not returned to mpool ucp_requests
[1717797631.966760] [eu-g1-021-3:70356:0]          mpool.c:38   UCX  WARN  object 0x265db40 was not returned to mpool ucp_requests
[1717797631.966765] [eu-g1-021-3:70356:0]          mpool.c:38   UCX  WARN  object 0x265dd00 was not returned to mpool ucp_requests
[1717797631.966770] [eu-g1-021-3:70356:0]          mpool.c:38   UCX  WARN  object 0x265dec0 was not returned to mpool ucp_requests
[1717797631.966775] [eu-g1-021-3:70356:0]          mpool.c:38   UCX  WARN  object 0x265e080 was not returned to mpool ucp_requests
[1717797631.966780] [eu-g1-021-3:70356:0]          mpool.c:38   UCX  WARN  object 0x265e240 was not returned to mpool ucp_requests
[1717797631.966785] [eu-g1-021-3:70356:0]          mpool.c:38   UCX  WARN  object 0x265e400 was not returned to mpool ucp_requests
[1717797631.966789] [eu-g1-021-3:70356:0]          mpool.c:38   UCX  WARN  object 0x265e5c0 was not returned to mpool ucp_requests
[1717797631.966794] [eu-g1-021-3:70356:0]          mpool.c:38   UCX  WARN  object 0x265e780 was not returned to mpool ucp_requests
[1717797631.966799] [eu-g1-021-3:70356:0]          mpool.c:38   UCX  WARN  object 0x265e940 was not returned to mpool ucp_requests
[1717797631.966803] [eu-g1-021-3:70356:0]          mpool.c:38   UCX  WARN  object 0x265eb00 was not returned to mpool ucp_requests
[1717797631.966808] [eu-g1-021-3:70356:0]          mpool.c:38   UCX  WARN  object 0x265ecc0 was not returned to mpool ucp_requests
[1717797631.966813] [eu-g1-021-3:70356:0]          mpool.c:38   UCX  WARN  object 0x265ee80 was not returned to mpool ucp_requests
[1717797631.966817] [eu-g1-021-3:70356:0]          mpool.c:38   UCX  WARN  object 0x265f040 was not returned to mpool ucp_requests
[1717797631.966822] [eu-g1-021-3:70356:0]          mpool.c:38   UCX  WARN  object 0x265f200 was not returned to mpool ucp_requests
[1717797631.966827] [eu-g1-021-3:70356:0]          mpool.c:38   UCX  WARN  object 0x265f3c0 was not returned to mpool ucp_requests
[1717797631.966832] [eu-g1-021-3:70356:0]          mpool.c:38   UCX  WARN  object 0x265f580 was not returned to mpool ucp_requests
[1717797631.966836] [eu-g1-021-3:70356:0]          mpool.c:38   UCX  WARN  object 0x265f740 was not returned to mpool ucp_requests
[1717797631.966841] [eu-g1-021-3:70356:0]          mpool.c:38   UCX  WARN  object 0x265f900 was not returned to mpool ucp_requests
[1717797631.966845] [eu-g1-021-3:70356:0]          mpool.c:38   UCX  WARN  object 0x265fac0 was not returned to mpool ucp_requests
[1717797631.966850] [eu-g1-021-3:70356:0]          mpool.c:38   UCX  WARN  object 0x265fc80 was not returned to mpool ucp_requests
[1717797631.966854] [eu-g1-021-3:70356:0]          mpool.c:38   UCX  WARN  object 0x265fe40 was not returned to mpool ucp_requests
[1717797631.967116] [eu-g1-021-3:70354:0]          mpool.c:38   UCX  WARN  object 0x38a5f80 was not returned to mpool ucp_requests
[1717797631.967144] [eu-g1-021-3:70354:0]          mpool.c:38   UCX  WARN  object 0x38a6140 was not returned to mpool ucp_requests
[1717797631.967150] [eu-g1-021-3:70354:0]          mpool.c:38   UCX  WARN  object 0x38a6300 was not returned to mpool ucp_requests
[1717797631.967154] [eu-g1-021-3:70354:0]          mpool.c:38   UCX  WARN  object 0x38a6680 was not returned to mpool ucp_requests
[1717797631.967159] [eu-g1-021-3:70354:0]          mpool.c:38   UCX  WARN  object 0x38a6840 was not returned to mpool ucp_requests
[1717797631.967163] [eu-g1-021-3:70354:0]          mpool.c:38   UCX  WARN  object 0x38a6a00 was not returned to mpool ucp_requests
[1717797631.967167] [eu-g1-021-3:70354:0]          mpool.c:38   UCX  WARN  object 0x38a6d80 was not returned to mpool ucp_requests
[1717797631.967171] [eu-g1-021-3:70354:0]          mpool.c:38   UCX  WARN  object 0x38a6f40 was not returned to mpool ucp_requests


           ************************************************************
           *        Program running with 4 parallel MPI-processes     *
           *              working on a common directory               *
           ************************************************************

Diagonalization of the overlap matrix:
Smallest eigenvalue                        ... 2.981e-04
Time for diagonalization                   ...    0.024 sec
Threshold for overlap eigenvalues          ... 1.000e-08
Number of eigenvalues below threshold      ... 0
Time for construction of square roots      ...    0.011 sec
Total time needed                          ...    0.036 sec

-------------------
DFT GRID GENERATION
-------------------

General Integration Accuracy     IntAcc      ... 4.959
Radial Grid Type                 RadialGrid  ... OptM3 with GC (2021)
Angular Grid (max. ang.)         AngularGrid ... 6 (Lebedev-590)
Angular grid pruning method      GridPruning ... 4 (adaptive)
Weight generation scheme         WeightScheme... Becke
Basis function cutoff            BFCut       ... 1.0000e-11
Integration weight cutoff        WCut        ... 1.0000e-14
Angular grids for H and He will be reduced by one unit
Partially contracted basis set               ... off
Rotationally invariant grid construction     ... off

Total number of grid points                  ...   538370
Total number of batches                      ...     8437
Average number of points per batch           ...       63
Average number of grid points per atom       ...    11216
Time for grid setup =   11.075 sec

--------------------
COSX GRID GENERATION
--------------------

GRIDX 1
-------
General Integration Accuracy     IntAcc      ... 4.020
Radial Grid Type                 RadialGrid  ... OptM3 with GC (2021)
Angular Grid (max. ang.)         AngularGrid ... 2 (Lebedev-110)
Angular grid pruning method      GridPruning ... 4 (adaptive)
Weight generation scheme         WeightScheme... Becke
Basis function cutoff            BFCut       ... 1.0000e-11
Integration weight cutoff        WCut        ... 1.0000e-14
Angular grids for H and He will be reduced by one unit
Partially contracted basis set               ... on
Rotationally invariant grid construction     ... off

Total number of grid points                  ...    58595
Total number of batches                      ...      939
Average number of points per batch           ...       62
Average number of grid points per atom       ...     1221
UseSFitting                                  ... on

GRIDX 2
-------
General Integration Accuracy     IntAcc      ... 4.338
Radial Grid Type                 RadialGrid  ... OptM3 with GC (2021)
Angular Grid (max. ang.)         AngularGrid ... 3 (Lebedev-194)
Angular grid pruning method      GridPruning ... 4 (adaptive)
Weight generation scheme         WeightScheme... Becke
Basis function cutoff            BFCut       ... 1.0000e-11
Integration weight cutoff        WCut        ... 1.0000e-14
Angular grids for H and He will be reduced by one unit
Partially contracted basis set               ... on
Rotationally invariant grid construction     ... off

Total number of grid points                  ...   127632
Total number of batches                      ...     2026
Average number of points per batch           ...       62
Average number of grid points per atom       ...     2659
UseSFitting                                  ... on

GRIDX 3
-------
General Integration Accuracy     IntAcc      ... 4.871
Radial Grid Type                 RadialGrid  ... OptM3 with GC (2021)
Angular Grid (max. ang.)         AngularGrid ... 4 (Lebedev-302)
Angular grid pruning method      GridPruning ... 4 (adaptive)
Weight generation scheme         WeightScheme... Becke
Basis function cutoff            BFCut       ... 1.0000e-11
Integration weight cutoff        WCut        ... 1.0000e-14
Angular grids for H and He will be reduced by one unit
Partially contracted basis set               ... on
Rotationally invariant grid construction     ... off

Total number of grid points                  ...   243026
Total number of batches                      ...     3823
Average number of points per batch           ...       63
Average number of grid points per atom       ...     5063
UseSFitting                                  ... on

Time for X-Grid setup             =    6.356 sec


--------------------
CPCM SOLVATION MODEL
--------------------
CPCM parameters:
  Epsilon                                         ...      80.4000
  Refrac                                          ...       1.3300
  Rsolv                                           ...       1.3000
  Surface type                                    ... GAUSSIAN VDW
  Epsilon function type                           ...         CPCM
Radii:
 Radius for C  used is    3.8550 Bohr (=   2.0400 Ang.)
 Radius for H  used is    2.4944 Bohr (=   1.3200 Ang.)
 Radius for O  used is    3.4469 Bohr (=   1.8240 Ang.)
Calculating surface                               ...        done! (  0.0s)
GEPOL surface points                              ...         2531
GEPOL Volume                                      ...    2700.7944
GEPOL Surface-area                                ...    1368.6178
Calculating surface distance matrix               ...        done! (  0.1s)
Performing Cholesky decomposition & store         ...        done! (  0.3s)
Overall time for CPCM initialization              ...                 0.4s
--------------
SCF ITERATIONS
--------------
ITER       Energy         Delta-E        Max-DP      RMS-DP      [F,P]     Damp
               ***  Starting incremental Fock matrix formation  ***
                      *** Initiating the SOSCF procedure ***
                      *** Re-Reading the Fockian *** 
                      *** Removing any level shift *** 
ITER      Energy       Delta-E        Grad      Rot      Max-DP    RMS-DP
  0   -965.20450526 -965.2045052647  0.001586  0.001586  0.004999  0.000097
               *** Restarting incremental Fock matrix formation ***
  1   -965.20524697  -0.0007417095  0.000660  0.001237  0.002447  0.000055
  2   -965.20533266  -0.0000856865  0.000095  0.000458  0.000993  0.000016
  3   -965.20533210   0.0000005600  0.000161  0.000313  0.000800  0.000010
  4   -965.20533448  -0.0000023841  0.000035  0.000108  0.000126  0.000003
  5   -965.20533450  -0.0000000107  0.000037  0.000068  0.000101  0.000002
  6   -965.20533458  -0.0000000878  0.000008  0.000017  0.000033  0.000001
  7   -965.20533458  -0.0000000006  0.000004  0.000012  0.000015  0.000000
                 **** Energy Check signals convergence ****
              ***Rediagonalizing the Fockian in SOSCF/NRSCF***

               *****************************************************
               *                     SUCCESS                       *
               *           SCF CONVERGED AFTER   8 CYCLES          *
               *****************************************************

Old exchange energy                            =    -26.917360842 Eh
New exchange energy                            =    -26.917371380 Eh
Exchange energy change after final integration =     -0.000010537 Eh
Total energy after final integration           =   -965.205345128 Eh
Final COS-X integration done in                =    41.072 sec
Total Energy       :         -965.20534513 Eh          -26264.57271 eV
  Last Energy change         ...   -6.5893e-09  Tolerance :   1.0000e-08
  Last MAX-Density change    ...    4.4409e-15  Tolerance :   1.0000e-07
             **** THE GBW FILE WAS UPDATED (MK2_2e_1H_B3LYP_631Gd_opt.gbw) ****
             **** DENSITY MK2_2e_1H_B3LYP_631Gd_opt.scfp WAS UPDATED ****
             **** ENERGY FILE WAS UPDATED (MK2_2e_1H_B3LYP_631Gd_opt.en.tmp) ****
             **** THE GBW FILE WAS UPDATED (MK2_2e_1H_B3LYP_631Gd_opt.gbw) ****
             **** DENSITY MK2_2e_1H_B3LYP_631Gd_opt.scfp WAS UPDATED ****
Total SCF time: 0 days 0 hours 4 min 2 sec 

Maximum memory used throughout the entire SCF-calculation: 186.4 MB

-------------------------   --------------------
FINAL SINGLE POINT ENERGY      -965.205345127933
-------------------------   --------------------


           ************************************************************
           *        Program running with 4 parallel MPI-processes     *
           *              working on a common directory               *
           ************************************************************
------------------------------------------------------------------------------
                         ORCA SCF GRADIENT CALCULATION
------------------------------------------------------------------------------

 ... reading COSX grid (gridx3)
Gradient of the Kohn-Sham DFT energy:
Kohn-Sham wavefunction type      ... RKS
Hartree-Fock exchange scaling    ...    0.200
Number of operators              ...    1
Number of atoms                  ...   48
Basis set dimensions             ...  372
Integral neglect threshold       ... 2.5e-11
Integral primitive cutoff        ... 2.5e-12
SHARK Integral package           ... ON

Nuc. rep. gradient       (SHARK) ... done (  0.0 sec)
HCore & Overlap gradient (SHARK) ... done (  0.7 sec)
RI-J gradient            (SHARK) ... done (  3.3 sec)
COSX-gradient                    ... done ( 51.1 sec)
Exchange-correlation gradient    ... done

------------------
CARTESIAN GRADIENT
------------------

   1   C   :   -0.000118188   -0.000094768   -0.000043493
   2   C   :   -0.000017297    0.000004694    0.000049917
   3   C   :    0.000003649   -0.000050660    0.000004222
   4   C   :    0.000021465   -0.000025860   -0.000007142
   5   C   :    0.000165661   -0.000136198    0.000170204
   6   C   :    0.000099141    0.000153654   -0.000183034
   7   C   :    0.000060034    0.000053611    0.000119575
   8   C   :   -0.000094028   -0.000139218    0.000153368
   9   C   :   -0.000081867   -0.000050681    0.000149557
  10   C   :    0.000149797    0.000137617   -0.000034370
  11   C   :   -0.000127334   -0.000191566   -0.000092345
  12   C   :    0.000076132   -0.000010206    0.000045171
  13   C   :    0.000081081   -0.000036689    0.000201473
  14   H   :    0.000010552    0.000062582    0.000002581
  15   O   :    0.000110048    0.000156370   -0.000150486
  16   C   :    0.000011982   -0.000030498   -0.000099522
  17   H   :    0.000076640    0.000044559    0.000053842
  18   H   :    0.000040016   -0.000012194    0.000028932
  19   H   :   -0.000026286    0.000063021   -0.000002640
  20   H   :   -0.000026922   -0.000043471   -0.000003280
  21   H   :   -0.000039650    0.000010831   -0.000014848
  22   H   :   -0.000108702   -0.000078667   -0.000009372
  23   H   :   -0.000042409    0.000034028   -0.000040238
  24   H   :    0.000059303   -0.000024316   -0.000069907
  25   H   :    0.000035026   -0.000045434    0.000032413
  26   H   :    0.000028445   -0.000065377   -0.000096981
  27   H   :   -0.000047601    0.000050598   -0.000025887
  28   H   :    0.000014856   -0.000055130   -0.000037602
  29   C   :   -0.000048376    0.000042648   -0.000157413
  30   H   :    0.000005421    0.000022362    0.000102199
  31   H   :   -0.000053357   -0.000064231   -0.000072269
  32   H   :    0.000036097   -0.000051721    0.000035436
  33   H   :   -0.000032922    0.000080649   -0.000089998
  34   C   :    0.000296148    0.000047570   -0.000218841
  35   H   :   -0.000107428   -0.000022288    0.000048490
  36   H   :   -0.000060846   -0.000028981    0.000083480
  37   C   :   -0.000136347    0.000097338    0.000096645
  38   H   :    0.000128889   -0.000046714   -0.000044232
  39   C   :   -0.000097405    0.000061169    0.000166405
  40   C   :    0.000045419   -0.000024004   -0.000042567
  41   H   :   -0.000009795    0.000049899   -0.000017006
  42   H   :    0.000006577   -0.000017776   -0.000010285
  43   H   :   -0.000069804   -0.000022452    0.000001188
  44   C   :   -0.000006713   -0.000017736   -0.000030817
  45   C   :   -0.000004455   -0.000004075    0.000026107
  46   H   :    0.000045190    0.000034356    0.000037860
  47   O   :   -0.000111112    0.000177582   -0.000109034
  48   H   :   -0.000100458   -0.000014635    0.000111973

Difference to translation invariance:
           :    0.0000382664   -0.0000204112    0.0000174281

Difference to rotation invariance:
           :    0.0001946024   -0.0014666884    0.0009181080

Norm of the cartesian gradient     ...    0.0010147456
RMS gradient                       ...    0.0000845621
MAX gradient                       ...    0.0002961481

-------
TIMINGS
-------

Total SCF gradient time            ...       77.656 sec

One electron gradient       ....       0.711 sec  (  0.9%)
RI-J Coulomb gradient       ....       3.266 sec  (  4.2%)
COSX gradient               ....      51.144 sec  ( 65.9%)
XC gradient                 ....      18.480 sec  ( 23.8%)
CPCM gradient               ....       1.680 sec  (  2.2%)
   A-Matrix (El+Nuc)        ....       0.407 sec  (  0.5%)
   Potential                ....       1.273 sec  (  1.6%)

Maximum memory used throughout the entire SCFGRAD-calculation: 119.8 MB
------------------------------------------------------------------------------
                         ORCA GEOMETRY RELAXATION STEP
------------------------------------------------------------------------------

Reading the OPT-File                    .... done
Getting information on internals        .... done
Copying old internal coords+grads       .... done
Making the new internal coordinates     .... (new redundants).... done
Validating the new internal coordinates .... (new redundants).... done
Calculating the B-matrix                .... done
Calculating the G,G- and P matrices     .... done
Transforming gradient to internals      .... done
Projecting the internal gradient        .... done
Number of atoms                         ....  48
Number of internal coordinates          .... 245
Current Energy                          ....  -965.205345128 Eh
Current gradient norm                   ....     0.001014746 Eh/bohr
Maximum allowed component of the step   ....  0.300
Current trust radius                    ....  0.300
Updating the Hessian (BFGS)             .... done
Forming the augmented Hessian           .... done
Diagonalizing the augmented Hessian     .... done
Last element of RFO vector              ....  0.996325978
Lowest eigenvalues of augmented Hessian:
 -0.000021006  0.001617580  0.005518627  0.010988910  0.011157307
Length of the computed step             ....  0.085957775
The final length of the internal step   ....  0.085957775
Converting the step to cartesian space:
 Initial RMS(Int)=    0.0054916408
Transforming coordinates:
 Iter   0:  RMS(Cart)=    0.0189224359 RMS(Int)=    0.5675802601
 Iter   1:  RMS(Cart)=    0.0001613672 RMS(Int)=    0.0001015772
 Iter   2:  RMS(Cart)=    0.0000037948 RMS(Int)=    0.0000022199
 Iter   3:  RMS(Cart)=    0.0000001076 RMS(Int)=    0.0000000771
 Iter   4:  RMS(Cart)=    0.0000000030 RMS(Int)=    0.0000000018
done
Storing new coordinates                 .... done

                                .--------------------.
          ----------------------|Geometry convergence|-------------------------
          Item                value                   Tolerance       Converged
          ---------------------------------------------------------------------
          Energy change      -0.0000214630            0.0000002000      NO
          RMS gradient        0.0000679310            0.0000080000      NO
          MAX gradient        0.0002544904            0.0000300000      NO
          RMS step            0.0054916408            0.0001000000      NO
          MAX step            0.0307917556            0.0002000000      NO
          ........................................................
          Max(Bonds)      0.0004      Max(Angles)    0.15
          Max(Dihed)        1.76      Max(Improp)    0.00
          ---------------------------------------------------------------------

The optimization has not yet converged - more geometry cycles are needed


    ---------------------------------------------------------------------------
                         Redundant Internal Coordinates
                            (Angstroem and degrees)

        Definition                    Value    dE/dq     Step     New-Value
    ----------------------------------------------------------------------------
     1. B(C   1,C   0)                1.4267 -0.000016  0.0001    1.4267   
     2. B(C   2,C   1)                1.4351 -0.000002  0.0001    1.4351   
     3. B(C   3,C   2)                1.4156  0.000022  0.0001    1.4157   
     4. B(C   4,C   2)                1.4663 -0.000019 -0.0002    1.4662   
     5. B(C   5,C   4)                1.4295  0.000014  0.0001    1.4295   
     6. B(C   6,C   5)                1.5239  0.000254 -0.0001    1.5238   
     7. B(C   7,C   6)                1.5183  0.000092 -0.0001    1.5182   
     8. B(C   8,C   7)                1.3452  0.000075 -0.0001    1.3451   
     9. B(C   9,C   8)                1.5141 -0.000202  0.0003    1.5144   
    10. B(C  10,C   8)                1.5211  0.000186 -0.0002    1.5209   
    11. B(C  11,C   5)                1.4248  0.000106  0.0000    1.4248   
    12. B(C  12,C  11)                1.3930  0.000148  0.0000    1.3931   
    13. B(C  12,C   1)                1.4172 -0.000033 -0.0001    1.4171   
    14. B(O  14,C  12)                1.3984 -0.000073  0.0004    1.3988   
    15. B(H  16,C   0)                1.0862  0.000059  0.0000    1.0862   
    16. B(H  17,C  15)                1.0955  0.000054 -0.0000    1.0955   
    17. B(H  18,C  15)                1.1000  0.000071 -0.0000    1.1000   
    18. B(H  19,C  15)                1.0999  0.000041  0.0000    1.1000   
    19. B(H  20,C   3)                1.0865  0.000044 -0.0000    1.0865   
    20. B(H  21,C   6)                1.1017  0.000035  0.0001    1.1018   
    21. B(H  22,C   6)                1.0927  0.000068  0.0000    1.0927   
    22. B(H  23,C   7)                1.0923 -0.000019  0.0000    1.0923   
    23. B(H  24,C   9)                1.0960  0.000062 -0.0001    1.0960   
    24. B(H  25,C   9)                1.1004  0.000056  0.0001    1.1005   
    25. B(H  26,C   9)                1.0981  0.000056 -0.0000    1.0981   
    26. B(H  27,C  10)                1.0967  0.000046  0.0000    1.0967   
    27. B(C  28,C  11)                1.5200  0.000045  0.0001    1.5201   
    28. B(H  29,C  28)                1.0910 -0.000017 -0.0002    1.0908   
    29. B(H  30,C  28)                1.1012  0.000050  0.0001    1.1014   
    30. B(H  31,C  28)                1.0979  0.000058 -0.0000    1.0979   
    31. B(H  32,C  10)                1.0988  0.000002  0.0000    1.0988   
    32. B(C  33,C  10)                1.5586  0.000111 -0.0001    1.5585   
    33. B(H  34,C  33)                1.0966  0.000006  0.0001    1.0967   
    34. B(H  35,C  33)                1.0981 -0.000071 -0.0000    1.0981   
    35. B(C  36,C  33)                1.5077  0.000191  0.0002    1.5079   
    36. B(H  37,C  36)                1.0919  0.000041  0.0001    1.0919   
    37. B(C  38,C  36)                1.3452  0.000138 -0.0000    1.3452   
    38. B(C  38,C  15)                1.5123 -0.000058  0.0000    1.5124   
    39. B(C  39,C  38)                1.5112  0.000056  0.0000    1.5112   
    40. B(H  40,C  39)                1.0997  0.000054 -0.0000    1.0997   
    41. B(H  41,C  39)                1.0930  0.000011  0.0000    1.0930   
    42. B(H  42,C  39)                1.0997  0.000070  0.0000    1.0997   
    43. B(C  43,C   0)                1.3806  0.000029 -0.0000    1.3806   
    44. B(C  44,C  43)                1.4172  0.000007  0.0000    1.4172   
    45. B(C  44,H  13)                1.0880  0.000061  0.0000    1.0880   
    46. B(C  44,C   3)                1.3831  0.000032 -0.0000    1.3831   
    47. B(H  45,C  43)                1.0884  0.000064  0.0000    1.0884   
    48. B(O  46,C   4)                1.2885  0.000218  0.0001    1.2886   
    49. B(H  47,O  14)                0.9695 -0.000030  0.0001    0.9696   
    50. A(C   1,C   0,C  43)          121.12  0.000017   -0.00    121.12   
    51. A(C   1,C   0,H  16)          118.71  0.000073   -0.04    118.67   
    52. A(H  16,C   0,C  43)          120.17 -0.000090    0.05    120.21   
    53. A(C   0,C   1,C  12)          122.67 -0.000009    0.01    122.68   
    54. A(C   2,C   1,C  12)          118.68  0.000020   -0.02    118.66   
    55. A(C   0,C   1,C   2)          118.65 -0.000012    0.01    118.66   
    56. A(C   1,C   2,C   3)          118.50  0.000005   -0.01    118.49   
    57. A(C   3,C   2,C   4)          119.85 -0.000066    0.02    119.87   
    58. A(C   1,C   2,C   4)          121.64  0.000062   -0.01    121.64   
    59. A(C   2,C   3,C  44)          121.93  0.000013   -0.00    121.93   
    60. A(C   2,C   3,H  20)          117.08 -0.000018    0.01    117.09   
    61. A(H  20,C   3,C  44)          120.99  0.000005   -0.00    120.98   
    62. A(C   2,C   4,C   5)          116.27 -0.000005    0.04    116.31   
    63. A(C   2,C   4,O  46)          120.10 -0.000097   -0.01    120.09   
    64. A(C   5,C   4,O  46)          123.63  0.000102   -0.04    123.59   
    65. A(C   4,C   5,C   6)          117.05  0.000230   -0.01    117.04   
    66. A(C   4,C   5,C  11)          121.60 -0.000047   -0.04    121.55   
    67. A(C   6,C   5,C  11)          121.36 -0.000184    0.05    121.41   
    68. A(C   7,C   6,H  22)          110.01 -0.000056   -0.03    109.97   
    69. A(C   5,C   6,H  22)          107.40 -0.000015   -0.05    107.36   
    70. A(C   7,C   6,H  21)          108.38 -0.000190   -0.01    108.37   
    71. A(C   5,C   6,C   7)          113.89  0.000253    0.07    113.96   
    72. A(H  21,C   6,H  22)          106.89  0.000018    0.03    106.92   
    73. A(C   5,C   6,H  21)          110.05 -0.000020   -0.01    110.03   
    74. A(C   6,C   7,H  23)          114.56 -0.000085    0.06    114.62   
    75. A(C   6,C   7,C   8)          128.48  0.000007    0.00    128.48   
    76. A(C   8,C   7,H  23)          116.96  0.000077   -0.06    116.90   
    77. A(C   7,C   8,C  10)          123.89  0.000118    0.05    123.93   
    78. A(C   9,C   8,C  10)          115.68 -0.000032   -0.01    115.66   
    79. A(C   7,C   8,C   9)          120.42 -0.000087   -0.03    120.39   
    80. A(H  25,C   9,H  26)          106.21  0.000065    0.02    106.23   
    81. A(H  24,C   9,H  26)          108.30  0.000038    0.04    108.34   
    82. A(C   8,C   9,H  26)          111.58 -0.000016   -0.03    111.55   
    83. A(H  24,C   9,H  25)          107.98  0.000023   -0.01    107.97   
    84. A(C   8,C   9,H  25)          110.70 -0.000139   -0.03    110.67   
    85. A(C   8,C   9,H  24)          111.85  0.000035    0.00    111.85   
    86. A(H  27,C  10,C  33)          107.30  0.000049    0.04    107.34   
    87. A(C   8,C  10,C  33)          115.03 -0.000080   -0.02    115.01   
    88. A(H  27,C  10,H  32)          106.49 -0.000030    0.00    106.49   
    89. A(H  32,C  10,C  33)          108.47 -0.000044   -0.03    108.45   
    90. A(C   8,C  10,H  32)          109.06  0.000094   -0.01    109.05   
    91. A(C   8,C  10,H  27)          110.14  0.000012    0.01    110.15   
    92. A(C  12,C  11,C  28)          117.69  0.000205   -0.10    117.59   
    93. A(C   5,C  11,C  28)          121.62 -0.000242    0.09    121.72   
    94. A(C   5,C  11,C  12)          120.67  0.000037    0.01    120.68   
    95. A(C  11,C  12,O  14)          122.46  0.000155   -0.12    122.35   
    96. A(C   1,C  12,O  14)          116.40 -0.000088    0.09    116.49   
    97. A(C   1,C  12,C  11)          121.12 -0.000066    0.03    121.14   
    98. A(C  12,O  14,H  47)          108.79 -0.000045   -0.01    108.78   
    99. A(H  19,C  15,C  38)          111.06 -0.000025    0.01    111.06   
   100. A(H  18,C  15,C  38)          111.07  0.000013    0.00    111.08   
   101. A(H  17,C  15,C  38)          111.91 -0.000010   -0.02    111.90   
   102. A(H  18,C  15,H  19)          106.25  0.000010    0.00    106.25   
   103. A(H  17,C  15,H  19)          108.16  0.000009    0.00    108.16   
   104. A(H  17,C  15,H  18)          108.16  0.000004    0.00    108.17   
   105. A(H  30,C  28,H  31)          106.86 -0.000014   -0.05    106.81   
   106. A(H  29,C  28,H  31)          106.99 -0.000044    0.15    107.14   
   107. A(C  11,C  28,H  31)          111.24  0.000047   -0.07    111.16   
   108. A(H  29,C  28,H  30)          106.90 -0.000016    0.01    106.91   
   109. A(C  11,C  28,H  30)          111.95  0.000072   -0.06    111.89   
   110. A(C  11,C  28,H  29)          112.57 -0.000050    0.03    112.60   
   111. A(H  35,C  33,C  36)          108.86 -0.000075    0.06    108.92   
   112. A(H  34,C  33,C  36)          110.73 -0.000033   -0.04    110.69   
   113. A(C  10,C  33,C  36)          114.92  0.000054   -0.03    114.89   
   114. A(H  34,C  33,H  35)          107.13  0.000060   -0.05    107.09   
   115. A(C  10,C  33,H  35)          107.28  0.000016    0.03    107.32   
   116. A(C  10,C  33,H  34)          107.59 -0.000017    0.02    107.61   
   117. A(H  37,C  36,C  38)          116.84  0.000087    0.00    116.84   
   118. A(C  33,C  36,C  38)          128.55  0.000109   -0.01    128.54   
   119. A(C  33,C  36,H  37)          114.60 -0.000196    0.01    114.61   
   120. A(C  36,C  38,C  39)          124.86 -0.000053   -0.01    124.85   
   121. A(C  15,C  38,C  39)          114.29  0.000009    0.03    114.31   
   122. A(C  15,C  38,C  36)          120.85  0.000044   -0.02    120.83   
   123. A(H  41,C  39,H  42)          107.86 -0.000004   -0.01    107.85   
   124. A(H  40,C  39,H  42)          106.23 -0.000011   -0.01    106.22   
   125. A(C  38,C  39,H  42)          110.47  0.000023    0.02    110.48   
   126. A(H  40,C  39,H  41)          108.03  0.000001    0.03    108.06   
   127. A(C  38,C  39,H  41)          113.33 -0.000013   -0.01    113.31   
   128. A(C  38,C  39,H  40)          110.63  0.000004   -0.01    110.62   
   129. A(C  44,C  43,H  45)          119.86 -0.000001    0.01    119.86   
   130. A(C   0,C  43,H  45)          119.83 -0.000005   -0.00    119.83   
   131. A(C   0,C  43,C  44)          120.31  0.000006   -0.00    120.31   
   132. A(H  13,C  44,C  43)          120.01  0.000003   -0.00    120.01   
   133. A(C   3,C  44,C  43)          119.48 -0.000030    0.01    119.49   
   134. A(C   3,C  44,H  13)          120.51  0.000026   -0.01    120.50   
   135. D(C   2,C   1,C   0,C  43)      0.36 -0.000007   -0.02      0.33   
   136. D(C  12,C   1,C   0,H  16)      0.38 -0.000016   -0.02      0.36   
   137. D(C  12,C   1,C   0,C  43)   -179.77 -0.000016   -0.03   -179.80   
   138. D(C   2,C   1,C   0,H  16)   -179.50 -0.000007   -0.01   -179.51   
   139. D(C   4,C   2,C   1,C   0)    179.02  0.000001    0.02    179.03   
   140. D(C   3,C   2,C   1,C  12)    179.70  0.000016    0.03    179.73   
   141. D(C   4,C   2,C   1,C  12)     -0.87  0.000009    0.03     -0.84   
   142. D(C   3,C   2,C   1,C   0)     -0.41  0.000008    0.02     -0.40   
   143. D(C  44,C   3,C   2,C   4)   -179.31  0.000001   -0.00   -179.31   
   144. D(H  20,C   3,C   2,C   1)   -179.97 -0.000004    0.01   -179.96   
   145. D(H  20,C   3,C   2,C   4)      0.59  0.000002    0.01      0.60   
   146. D(C  44,C   3,C   2,C   1)      0.13 -0.000005   -0.00      0.13   
   147. D(C   5,C   4,C   2,C   3)   -179.51 -0.000024   -0.13   -179.64   
   148. D(O  46,C   4,C   2,C   1)   -178.16  0.000021   -0.02   -178.18   
   149. D(C   5,C   4,C   2,C   1)      1.07 -0.000018   -0.13      0.94   
   150. D(O  46,C   4,C   2,C   3)      1.26  0.000014   -0.02      1.24   
   151. D(C  11,C   5,C   4,O  46)    179.19 -0.000031    0.02    179.21   
   152. D(C   6,C   5,C   4,O  46)     -0.79 -0.000022   -0.05     -0.84   
   153. D(C   6,C   5,C   4,C   2)   -179.99  0.000020    0.07   -179.92   
   154. D(C  11,C   5,C   4,C   2)     -0.01  0.000011    0.13      0.12   
   155. D(H  21,C   6,C   5,C   4)    139.92  0.000012   -0.40    139.52   
   156. D(H  22,C   6,C   5,C  11)   -156.06  0.000018   -0.47   -156.53   
   157. D(H  22,C   6,C   5,C   4)     23.92  0.000010   -0.40     23.51   
   158. D(H  21,C   6,C   5,C  11)    -40.06  0.000020   -0.46    -40.52   
   159. D(C   7,C   6,C   5,C  11)     81.87 -0.000064   -0.44     81.43   
   160. D(C   7,C   6,C   5,C   4)    -98.15 -0.000072   -0.38    -98.53   
   161. D(H  23,C   7,C   6,C   5)    -50.16  0.000081   -0.33    -50.49   
   162. D(C   8,C   7,C   6,H  22)      9.81  0.000012   -0.38      9.43   
   163. D(C   8,C   7,C   6,H  21)   -106.73  0.000130   -0.39   -107.12   
   164. D(H  23,C   7,C   6,H  21)     72.67  0.000086   -0.30     72.37   
   165. D(C   8,C   7,C   6,C   5)    130.43  0.000125   -0.41    130.02   
   166. D(H  23,C   7,C   6,H  22)   -170.79 -0.000033   -0.29   -171.08   
   167. D(C  10,C   8,C   7,H  23)    180.00  0.000124   -0.09    179.91   
   168. D(C  10,C   8,C   7,C   6)     -0.61  0.000078    0.00     -0.60   
   169. D(C   9,C   8,C   7,H  23)     -1.36  0.000091   -0.09     -1.45   
   170. D(C   9,C   8,C   7,C   6)    178.04  0.000045   -0.01    178.03   
   171. D(H  26,C   9,C   8,C  10)    -55.70  0.000033    0.55    -55.15   
   172. D(H  26,C   9,C   8,C   7)    125.55  0.000062    0.56    126.11   
   173. D(H  25,C   9,C   8,C  10)     62.35  0.000014    0.55     62.90   
   174. D(H  25,C   9,C   8,C   7)   -116.40  0.000043    0.55   -115.84   
   175. D(H  24,C   9,C   8,C   7)      4.06 -0.000000    0.52      4.59   
   176. D(H  24,C   9,C   8,C  10)   -177.18 -0.000029    0.52   -176.67   
   177. D(C  33,C  10,C   8,C   9)     93.76  0.000024   -0.14     93.62   
   178. D(C  33,C  10,C   8,C   7)    -87.53 -0.000008   -0.15    -87.68   
   179. D(H  32,C  10,C   8,C   9)    -28.33  0.000066   -0.09    -28.42   
   180. D(H  27,C  10,C   8,C   9)   -144.85  0.000040   -0.10   -144.95   
   181. D(H  32,C  10,C   8,C   7)    150.37  0.000033   -0.10    150.28   
   182. D(H  27,C  10,C   8,C   7)     33.85  0.000008   -0.11     33.74   
   183. D(C  28,C  11,C   5,C   6)     -0.01  0.000004    0.04      0.03   
   184. D(C  28,C  11,C   5,C   4)   -179.99  0.000013   -0.03   -180.02   
   185. D(C  12,C  11,C   5,C   6)    178.70 -0.000005    0.04    178.74   
   186. D(C  12,C  11,C   5,C   4)     -1.28  0.000004   -0.02     -1.30   
   187. D(O  14,C  12,C  11,C  28)     -1.34 -0.000008   -0.19     -1.53   
   188. D(C   1,C  12,C  11,C  28)   -179.72 -0.000028   -0.09   -179.81   
   189. D(C   1,C  12,C  11,C   5)      1.52 -0.000014   -0.09      1.43   
   190. D(O  14,C  12,C   1,C   2)   -178.93 -0.000015    0.19   -178.74   
   191. D(O  14,C  12,C   1,C   0)      1.19 -0.000006    0.20      1.39   
   192. D(O  14,C  12,C  11,C   5)    179.90  0.000006   -0.20    179.71   
   193. D(C  11,C  12,C   1,C   2)     -0.45  0.000007    0.09     -0.36   
   194. D(C  11,C  12,C   1,C   0)    179.67  0.000016    0.10    179.77   
   195. D(H  47,O  14,C  12,C  11)     25.93 -0.000134    1.76     27.69   
   196. D(H  47,O  14,C  12,C   1)   -155.62 -0.000115    1.66   -153.95   
   197. D(H  29,C  28,C  11,C   5)    -19.68 -0.000091    1.32    -18.36   
   198. D(H  31,C  28,C  11,C  12)     41.51 -0.000023    1.16     42.67   
   199. D(H  31,C  28,C  11,C   5)   -139.75 -0.000033    1.17   -138.58   
   200. D(H  30,C  28,C  11,C  12)    -77.97 -0.000085    1.31    -76.66   
   201. D(H  30,C  28,C  11,C   5)    100.77 -0.000096    1.32    102.09   
   202. D(H  29,C  28,C  11,C  12)    161.57 -0.000081    1.32    162.89   
   203. D(C  36,C  33,C  10,H  32)     62.27  0.000058   -0.22     62.05   
   204. D(C  36,C  33,C  10,H  27)    176.95  0.000026   -0.21    176.74   
   205. D(C  36,C  33,C  10,C   8)    -60.13  0.000025   -0.18    -60.31   
   206. D(H  35,C  33,C  10,H  32)   -176.53  0.000009   -0.14   -176.68   
   207. D(H  35,C  33,C  10,H  27)    -61.86 -0.000023   -0.13    -61.99   
   208. D(H  35,C  33,C  10,C   8)     61.06 -0.000024   -0.10     60.96   
   209. D(H  34,C  33,C  10,H  32)    -61.55  0.000078   -0.17    -61.72   
   210. D(H  34,C  33,C  10,H  27)     53.13  0.000046   -0.16     52.97   
   211. D(H  34,C  33,C  10,C   8)    176.04  0.000044   -0.13    175.91   
   212. D(C  38,C  36,C  33,H  35)    132.57  0.000008    0.43    133.00   
   213. D(C  38,C  36,C  33,H  34)     15.04 -0.000001    0.48     15.52   
   214. D(C  38,C  36,C  33,C  10)   -107.11  0.000009    0.50   -106.61   
   215. D(H  37,C  36,C  33,H  35)    -47.19  0.000015    0.35    -46.84   
   216. D(H  37,C  36,C  33,H  34)   -164.71  0.000006    0.39   -164.32   
   217. D(H  37,C  36,C  33,C  10)     73.14  0.000016    0.41     73.55   
   218. D(C  39,C  38,C  36,H  37)   -179.86  0.000007    0.08   -179.78   
   219. D(C  39,C  38,C  36,C  33)      0.39  0.000015   -0.01      0.39   
   220. D(C  15,C  38,C  36,H  37)      0.22  0.000006    0.03      0.25   
   221. D(C  15,C  38,C  36,C  33)   -179.53  0.000013   -0.06   -179.59   
   222. D(C  39,C  38,C  15,H  19)     59.06  0.000013   -0.14     58.91   
   223. D(C  39,C  38,C  15,H  18)    -58.95  0.000007   -0.15    -59.11   
   224. D(C  39,C  38,C  15,H  17)   -179.96 -0.000000   -0.15   -180.10   
   225. D(C  36,C  38,C  15,H  19)   -121.01  0.000015   -0.10   -121.11   
   226. D(C  36,C  38,C  15,H  18)    120.98  0.000009   -0.11    120.87   
   227. D(C  36,C  38,C  15,H  17)     -0.03  0.000002   -0.10     -0.13   
   228. D(H  42,C  39,C  38,C  36)    120.89  0.000011   -0.75    120.14   
   229. D(H  42,C  39,C  38,C  15)    -59.18  0.000013   -0.70    -59.88   
   230. D(H  41,C  39,C  38,C  36)     -0.27  0.000008   -0.74     -1.01   
   231. D(H  41,C  39,C  38,C  15)    179.66  0.000010   -0.69    178.97   
   232. D(H  40,C  39,C  38,C  36)   -121.77  0.000013   -0.76   -122.53   
   233. D(H  40,C  39,C  38,C  15)     58.15  0.000015   -0.71     57.45   
   234. D(H  45,C  43,C   0,H  16)     -0.13 -0.000002    0.01     -0.12   
   235. D(H  45,C  43,C   0,C   1)   -179.98 -0.000002    0.02   -179.96   
   236. D(C  44,C  43,C   0,H  16)    179.85  0.000004    0.00    179.85   
   237. D(C  44,C  43,C   0,C   1)     -0.00  0.000005    0.01      0.01   
   238. D(H  13,C  44,C  43,C   0)    179.87  0.000001    0.02    179.89   
   239. D(C   3,C  44,C  43,H  45)    179.68  0.000005   -0.00    179.68   
   240. D(C   3,C  44,C  43,C   0)     -0.29 -0.000002    0.00     -0.29   
   241. D(C  43,C  44,C   3,H  20)   -179.67  0.000001   -0.02   -179.69   
   242. D(C  43,C  44,C   3,C   2)      0.23  0.000003   -0.01      0.22   
   243. D(H  13,C  44,C   3,H  20)      0.17 -0.000002   -0.04      0.13   
   244. D(H  13,C  44,C  43,H  45)     -0.15  0.000008    0.02     -0.13   
   245. D(H  13,C  44,C   3,C   2)   -179.93 -0.000001   -0.03   -179.96   
    ----------------------------------------------------------------------------

         *************************************************************
         *                GEOMETRY OPTIMIZATION CYCLE   9            *
         *************************************************************
---------------------------------
CARTESIAN COORDINATES (ANGSTROEM)
---------------------------------
  C      4.626719    1.351451    0.766692
  C      3.520233    0.571364    0.316515
  C      2.378238    1.247455   -0.229699
  C      2.395844    2.661782   -0.290335
  C      1.214627    0.509520   -0.730755
  C      1.274161   -0.914856   -0.625129
  C      0.074257   -1.698635   -1.142598
  C     -0.898667   -2.124068   -0.057562
  C     -2.234070   -1.966658   -0.022251
  C     -3.038471   -2.505398    1.142242
  C     -3.038076   -1.286534   -1.119530
  C      2.404066   -1.574019   -0.060474
  C      3.504042   -0.844002    0.384226
  H      3.465322    4.486125    0.099984
  O      4.628591   -1.454560    0.949363
  C     -5.600782    1.645987    1.799499
  H      5.494390    0.839460    1.172696
  H     -4.854136    1.478255    2.583341
  H     -5.874890    2.711288    1.809279
  H     -6.511590    1.091372    2.069194
  H      1.519393    3.150132   -0.707344
  H      0.414275   -2.600105   -1.677048
  H     -0.435743   -1.068130   -1.874957
  H     -0.437836   -2.628889    0.794404
  H     -2.394655   -2.928929    1.921505
  H     -3.728310   -3.294185    0.806030
  H     -3.662949   -1.724723    1.596588
  H     -2.584195   -1.484048   -2.098194
  C      2.471138   -3.088312    0.053958
  H      1.490430   -3.558685   -0.028357
  H      3.105810   -3.531572   -0.729423
  H      2.896803   -3.394453    1.018520
  H     -4.045795   -1.723491   -1.149110
  C     -3.174804    0.259154   -0.974445
  H     -3.707184    0.629700   -1.858775
  H     -2.161637    0.681418   -1.007306
  C     -3.855877    0.720183    0.289423
  H     -3.250365    0.624818    1.193055
  C     -5.092790    1.227609    0.437815
  C     -6.082270    1.433603   -0.685684
  H     -6.391199    2.487559   -0.741317
  H     -5.692134    1.142789   -1.664406
  H     -6.998799    0.854157   -0.502305
  C      4.606540    2.729696    0.689313
  C      3.476775    3.399655    0.157077
  H      5.462622    3.304139    1.038378
  O      0.219862    1.145175   -1.247298
  H      4.710933   -2.351198    0.589566

----------------------------
CARTESIAN COORDINATES (A.U.)
----------------------------
  NO LB      ZA    FRAG     MASS         X           Y           Z
   0 C     6.0000    0    12.011    8.743232    2.553872    1.448837
   1 C     6.0000    0    12.011    6.652276    1.079722    0.598127
   2 C     6.0000    0    12.011    4.494219    2.357349   -0.434068
   3 C     6.0000    0    12.011    4.527490    5.030038   -0.548655
   4 C     6.0000    0    12.011    2.295312    0.962852   -1.380926
   5 C     6.0000    0    12.011    2.407815   -1.728827   -1.181323
   6 C     6.0000    0    12.011    0.140325   -3.209955   -2.159197
   7 C     6.0000    0    12.011   -1.698235   -4.013906   -0.108777
   8 C     6.0000    0    12.011   -4.221781   -3.716445   -0.042049
   9 C     6.0000    0    12.011   -5.741879   -4.734516    2.158525
  10 C     6.0000    0    12.011   -5.741131   -2.431198   -2.115606
  11 C     6.0000    0    12.011    4.543026   -2.974466   -0.114279
  12 C     6.0000    0    12.011    6.621680   -1.594933    0.726081
  13 H     1.0000    0     1.008    6.548509    8.477548    0.188942
  14 O     8.0000    0    15.999    8.746769   -2.748719    1.794035
  15 C     6.0000    0    12.011  -10.583944    3.110464    3.400560
  16 H     1.0000    0     1.008   10.382892    1.586350    2.216074
  17 H     1.0000    0     1.008   -9.172987    2.793496    4.881808
  18 H     1.0000    0     1.008  -11.101934    5.123592    3.419042
  19 H     1.0000    0     1.008  -12.305122    2.062394    3.910210
  20 H     1.0000    0     1.008    2.871237    5.952886   -1.336686
  21 H     1.0000    0     1.008    0.782866   -4.913486   -3.169162
  22 H     1.0000    0     1.008   -0.823435   -2.018473   -3.543155
  23 H     1.0000    0     1.008   -0.827391   -4.967881    1.501206
  24 H     1.0000    0     1.008   -4.525243   -5.534874    3.631119
  25 H     1.0000    0     1.008   -7.045484   -6.225108    1.523176
  26 H     1.0000    0     1.008   -6.921970   -3.259255    3.017115
  27 H     1.0000    0     1.008   -4.883421   -2.804445   -3.965013
  28 C     6.0000    0    12.011    4.669775   -5.836063    0.101966
  29 H     1.0000    0     1.008    2.816505   -6.724939   -0.053588
  30 H     1.0000    0     1.008    5.869130   -6.673704   -1.378410
  31 H     1.0000    0     1.008    5.474164   -6.414587    1.924725
  32 H     1.0000    0     1.008   -7.645445   -3.256925   -2.171503
  33 C     6.0000    0    12.011   -5.999510    0.489730   -1.841435
  34 H     1.0000    0     1.008   -7.005562    1.189960   -3.512576
  35 H     1.0000    0     1.008   -4.084903    1.287694   -1.903532
  36 C     6.0000    0    12.011   -7.286552    1.360949    0.546931
  37 H     1.0000    0     1.008   -6.142300    1.180736    2.254547
  38 C     6.0000    0    12.011   -9.623978    2.319845    0.827351
  39 C     6.0000    0    12.011  -11.493825    2.709118   -1.295754
  40 H     1.0000    0     1.008  -12.077617    4.700805   -1.400887
  41 H     1.0000    0     1.008  -10.756575    2.159558   -3.145271
  42 H     1.0000    0     1.008  -13.225813    1.614123   -0.949218
  43 C     6.0000    0    12.011    8.705098    5.158378    1.302612
  44 C     6.0000    0    12.011    6.570153    6.424416    0.296832
  45 H     1.0000    0     1.008   10.322860    6.243917    1.962250
  46 O     8.0000    0    15.999    0.415479    2.164068   -2.357051
  47 H     1.0000    0     1.008    8.902374   -4.443121    1.114119

--------------------------------
INTERNAL COORDINATES (ANGSTROEM)
--------------------------------
 C      0   0   0     0.000000000000     0.00000000     0.00000000
 C      1   0   0     1.426710987721     0.00000000     0.00000000
 C      2   1   0     1.435130736131   118.66232868     0.00000000
 C      3   2   1     1.415735042798   118.49207005   359.60419993
 C      3   2   1     1.466150580359   121.63460596   179.03284304
 C      5   3   2     1.429526412072   116.30809557     0.94025689
 C      6   5   3     1.523762987411   117.04115224   180.07774683
 C      7   6   5     1.518181991972   113.95838241   261.47058380
 C      8   7   6     1.345111932281   128.47632507   130.01617136
 C      9   8   7     1.514380053113   120.39086009   178.03358925
 C      9   8   7     1.520859486057   123.93338674   359.39582083
 C      6   5   3     1.424786951435   121.55267875     0.12181442
 C     12   6   5     1.393065028130   120.68098958   358.69749330
 H      4   3   2     2.150432539159   147.77148463     0.09532215
 O     13  12   6     1.398845831323   122.34495836   179.70771664
 C     11   9   8     4.867019176716    96.60892916   228.62633866
 H      1   2   3     1.086198008671   118.66816858   180.48852679
 H     16  11   9     1.095455673690    88.73983007    18.36842537
 H     16  11   9     1.100044534852   136.05743371   133.61660569
 H     16  11   9     1.099956353668   106.21539085   269.80639366
 H      4   3   2     1.086530518243   117.09181412   180.03867692
 H      7   6   5     1.101770147270   110.03374413   139.52341171
 H      7   6   5     1.092696386791   107.35820031    23.51249330
 H      8   7   6     1.092271314561   114.61989657   309.51108770
 H     10   9   8     1.095959929284   111.85111505     4.58796326
 H     10   9   8     1.100500229978   110.67237110   244.15501861
 H     10   9   8     1.098114475657   111.55017174   126.10879218
 H     11   9   8     1.096723647857   110.15120782    33.74429918
 C     12   6   5     1.520090216628   121.71547311   179.98518149
 H     29  12   6     1.090786519479   112.59574311   341.64140960
 H     29  12   6     1.101350602239   111.88940040   102.08935042
 H     29  12   6     1.097858913268   111.16392237   221.41948480
 H     11   9   8     1.098774255034   109.05200324   150.27521225
 C     11   9   8     1.558492015766   115.00749936   272.31561017
 H     34  11   9     1.096709239303   107.61484965   175.91116992
 H     34  11   9     1.098131679424   107.31600093    60.95640803
 C     34  11   9     1.507903147808   114.89034156   299.68707027
 H     37  34  11     1.091919989407   114.61137506    73.55205332
 C     37  34  11     1.345159593707   128.54417915   253.39026546
 C     39  37  34     1.511209770832   124.85331549     0.38629519
 H     40  39  37     1.099706398347   110.62104432   237.47094696
 H     40  39  37     1.093012487581   113.31148926   358.98946246
 H     40  39  37     1.099731631618   110.48085324   120.14231396
 C      1   2   3     1.380563274450   121.12006332     0.33315060
 C     14   4   3     1.088029695885    33.65540931     0.05789356
 H     44   1   2     1.088443224779   119.82867406   180.03769490
 O      5   3   2     1.288577785692   120.09246186   181.82005237
 H     15  13  12     0.969636410928   108.78221929    27.69114045

---------------------------
INTERNAL COORDINATES (A.U.)
---------------------------
 C      0   0   0     0.000000000000     0.00000000     0.00000000
 C      1   0   0     2.696093039049     0.00000000     0.00000000
 C      2   1   0     2.712004057661   118.66232868     0.00000000
 C      3   2   1     2.675351509084   118.49207005   359.60419993
 C      3   2   1     2.770623067967   121.63460596   179.03284304
 C      5   3   2     2.701413420023   116.30809557     0.94025689
 C      6   5   3     2.879494739212   117.04115224   180.07774683
 C      7   6   5     2.868948186279   113.95838241   261.47058380
 C      8   7   6     2.541893171480   128.47632507   130.01617136
 C      9   8   7     2.861763563057   120.39086009   178.03358925
 C      9   8   7     2.874007916825   123.93338674   359.39582083
 C      6   5   3     2.692457137397   121.55267875     0.12181442
 C     12   6   5     2.632511389909   120.68098958   358.69749330
 H      4   3   2     4.063728568483   147.77148463     0.09532215
 O     13  12   6     2.643435524777   122.34495836   179.70771664
 C     11   9   8     9.197333332536    96.60892916   228.62633866
 H      1   2   3     2.052616763599   118.66816858   180.48852679
 H     16  11   9     2.070111215124    88.73983007    18.36842537
 H     16  11   9     2.078782905987   136.05743371   133.61660569
 H     16  11   9     2.078616267699   106.21539085   269.80639366
 H      4   3   2     2.053245115628   117.09181412   180.03867692
 H      7   6   5     2.082043840871   110.03374413   139.52341171
 H      7   6   5     2.064896918560   107.35820031    23.51249330
 H      8   7   6     2.064093648459   114.61989657   309.51108770
 H     10   9   8     2.071064120099   111.85111505     4.58796326
 H     10   9   8     2.079644044976   110.67237110   244.15501861
 H     10   9   8     2.075135622687   111.55017174   126.10879218
 H     11   9   8     2.072507339046   110.15120782    33.74429918
 C     12   6   5     2.872554208280   121.71547311   179.98518149
 H     29  12   6     2.061287792388   112.59574311   341.64140960
 H     29  12   6     2.081251015661   111.88940040   102.08935042
 H     29  12   6     2.074652679760   111.16392237   221.41948480
 H     11   9   8     2.076382425017   109.05200324   150.27521225
 C     11   9   8     2.945123091700   115.00749936   272.31561017
 H     34  11   9     2.072480110824   107.61484965   175.91116992
 H     34  11   9     2.075168133095   107.31600093    60.95640803
 C     34  11   9     2.849523985834   114.89034156   299.68707027
 H     37  34  11     2.063429740134   114.61137506    73.55205332
 C     37  34  11     2.541983238523   128.54417915   253.39026546
 C     39  37  34     2.855772597778   124.85331549     0.38629519
 H     40  39  37     2.078143920596   110.62104432   237.47094696
 H     40  39  37     2.065494262484   113.31148926   358.98946246
 H     40  39  37     2.078191604569   110.48085324   120.14231396
 C      1   2   3     2.608886499260   121.12006332     0.33315060
 C     14   4   3     2.056078150796    33.65540931     0.05789356
 H     44   1   2     2.056859607155   119.82867406   180.03769490
 O      5   3   2     2.435059117212   120.09246186   181.82005237
 H     15  13  12     1.832347266132   108.78221929    27.69114045


           ************************************************************
           *        Program running with 4 parallel MPI-processes     *
           *              working on a common directory               *
           ************************************************************
------------------------------------------------------------------------------
                   ___                                                        
                  /   \      - P O W E R E D   B Y -                         
                 /     \                                                     
                 |  |  |   _    _      __       _____    __    __             
                 |  |  |  | |  | |    /  \     |  _  \  |  |  /  |          
                  \  \/   | |  | |   /    \    | | | |  |  | /  /          
                 / \  \   | |__| |  /  /\  \   | |_| |  |  |/  /          
                |  |  |   |  __  | /  /__\  \  |    /   |      \           
                |  |  |   | |  | | |   __   |  |    \   |  |\   \          
                \     /   | |  | | |  |  |  |  | |\  \  |  | \   \       
                 \___/    |_|  |_| |__|  |__|  |_| \__\ |__|  \__/        
                                                                              
                      - O R C A' S   B I G   F R I E N D -                    
                                      &                                       
                       - I N T E G R A L  F E E D E R -                       
                                                                              
 v1 FN, 2020, v2 2021                                                         
------------------------------------------------------------------------------


Reading SHARK input file MK2_2e_1H_B3LYP_631Gd_opt.SHARKINP.tmp ... ok
----------------------
SHARK INTEGRAL PACKAGE
----------------------

Number of atoms                             ...     48
Number of basis functions                   ...    372
Number of shells                            ...    188
Maximum angular momentum                    ...      2
Integral batch strategy                     ... SHARK/LIBINT Hybrid
RI-J (if used) integral strategy            ... SPLIT-RIJ (Revised 2003 algorithm where possible)
Printlevel                                  ...      1
Contraction scheme used                     ... SEGMENTED contraction
Coulomb Range Separation                    ... NOT USED
Exchange Range Separation                   ... NOT USED
Finite Nucleus Model                        ... NOT USED
Auxiliary Coulomb fitting basis             ... AVAILABLE
   # of basis functions in Aux-J            ...   1402
   # of shells in Aux-J                     ...    470
   Maximum angular momentum in Aux-J        ...      4
Auxiliary J/K fitting basis                 ... NOT available
Auxiliary Correlation fitting basis         ... NOT available
Auxiliary 'external' fitting basis          ... NOT available
Integral threshold                          ...     2.500000e-11
Primitive cut-off                           ...     2.500000e-12
Primitive pair pre-selection threshold      ...     2.500000e-12

Calculating pre-screening integrals         ... done (  0.1 sec) Dimension = 188
Organizing shell pair data                  ... done (  0.1 sec)
Shell pair information
Total number of shell pairs                 ...     17766
Shell pairs after pre-screening             ...     11629
Total number of primitive shell pairs       ...     99793
Primitive shell pairs kept                  ...     35745
          la=0 lb=0:   4395 shell pairs
          la=1 lb=0:   3914 shell pairs
          la=1 lb=1:    880 shell pairs
          la=2 lb=0:   1550 shell pairs
          la=2 lb=1:    743 shell pairs
          la=2 lb=2:    147 shell pairs

Calculating one electron integrals          ... done (  0.0 sec)
Calculating RI/J V-Matrix + Cholesky decomp.... done (  0.1 sec)
Calculating Nuclear repulsion               ... done (  0.0 sec) ENN=   1824.388838484603 Eh

SHARK setup successfully completed in   0.5 seconds

Maximum memory used throughout the entire GTOINT-calculation: 28.8 MB
[1717797954.847956] [eu-g1-021-3:73708:0]          mpool.c:38   UCX  WARN  object 0x2be4ac0 was not returned to mpool ucp_requests
[1717797954.847980] [eu-g1-021-3:73708:0]          mpool.c:38   UCX  WARN  object 0x2be4c80 was not returned to mpool ucp_requests
[1717797954.847986] [eu-g1-021-3:73708:0]          mpool.c:38   UCX  WARN  object 0x2be4e40 was not returned to mpool ucp_requests
[1717797954.847990] [eu-g1-021-3:73708:0]          mpool.c:38   UCX  WARN  object 0x2be5000 was not returned to mpool ucp_requests
[1717797954.847994] [eu-g1-021-3:73708:0]          mpool.c:38   UCX  WARN  object 0x2be51c0 was not returned to mpool ucp_requests
[1717797954.847999] [eu-g1-021-3:73708:0]          mpool.c:38   UCX  WARN  object 0x2be5380 was not returned to mpool ucp_requests
[1717797954.848003] [eu-g1-021-3:73708:0]          mpool.c:38   UCX  WARN  object 0x2be5540 was not returned to mpool ucp_requests
[1717797954.848007] [eu-g1-021-3:73708:0]          mpool.c:38   UCX  WARN  object 0x2be5700 was not returned to mpool ucp_requests
[1717797954.848011] [eu-g1-021-3:73708:0]          mpool.c:38   UCX  WARN  object 0x2be5a80 was not returned to mpool ucp_requests
[1717797954.848130] [eu-g1-021-3:73709:0]          mpool.c:38   UCX  WARN  object 0x40f1680 was not returned to mpool ucp_requests
[1717797954.848158] [eu-g1-021-3:73709:0]          mpool.c:38   UCX  WARN  object 0x40f1840 was not returned to mpool ucp_requests
[1717797954.848164] [eu-g1-021-3:73709:0]          mpool.c:38   UCX  WARN  object 0x40f1a00 was not returned to mpool ucp_requests
[1717797954.848169] [eu-g1-021-3:73709:0]          mpool.c:38   UCX  WARN  object 0x40f1bc0 was not returned to mpool ucp_requests
[1717797954.848174] [eu-g1-021-3:73709:0]          mpool.c:38   UCX  WARN  object 0x40f1d80 was not returned to mpool ucp_requests
[1717797954.848178] [eu-g1-021-3:73709:0]          mpool.c:38   UCX  WARN  object 0x40f1f40 was not returned to mpool ucp_requests
[1717797954.848183] [eu-g1-021-3:73709:0]          mpool.c:38   UCX  WARN  object 0x40f2100 was not returned to mpool ucp_requests
[1717797954.848188] [eu-g1-021-3:73709:0]          mpool.c:38   UCX  WARN  object 0x40f22c0 was not returned to mpool ucp_requests
[1717797954.848192] [eu-g1-021-3:73709:0]          mpool.c:38   UCX  WARN  object 0x40f2480 was not returned to mpool ucp_requests
[1717797954.848197] [eu-g1-021-3:73709:0]          mpool.c:38   UCX  WARN  object 0x40f2640 was not returned to mpool ucp_requests
[1717797954.848201] [eu-g1-021-3:73709:0]          mpool.c:38   UCX  WARN  object 0x40f2800 was not returned to mpool ucp_requests
[1717797954.848206] [eu-g1-021-3:73709:0]          mpool.c:38   UCX  WARN  object 0x40f29c0 was not returned to mpool ucp_requests
[1717797954.848210] [eu-g1-021-3:73709:0]          mpool.c:38   UCX  WARN  object 0x40f2b80 was not returned to mpool ucp_requests
[1717797954.848215] [eu-g1-021-3:73709:0]          mpool.c:38   UCX  WARN  object 0x40f2d40 was not returned to mpool ucp_requests
[1717797954.848219] [eu-g1-021-3:73709:0]          mpool.c:38   UCX  WARN  object 0x40f2f00 was not returned to mpool ucp_requests
[1717797954.848223] [eu-g1-021-3:73709:0]          mpool.c:38   UCX  WARN  object 0x40f30c0 was not returned to mpool ucp_requests
[1717797954.848228] [eu-g1-021-3:73709:0]          mpool.c:38   UCX  WARN  object 0x40f3280 was not returned to mpool ucp_requests
[1717797954.848232] [eu-g1-021-3:73709:0]          mpool.c:38   UCX  WARN  object 0x40f3440 was not returned to mpool ucp_requests
[1717797954.848237] [eu-g1-021-3:73709:0]          mpool.c:38   UCX  WARN  object 0x40f3600 was not returned to mpool ucp_requests
[1717797954.848241] [eu-g1-021-3:73709:0]          mpool.c:38   UCX  WARN  object 0x40f37c0 was not returned to mpool ucp_requests
[1717797954.848246] [eu-g1-021-3:73709:0]          mpool.c:38   UCX  WARN  object 0x40f3980 was not returned to mpool ucp_requests
[1717797954.848250] [eu-g1-021-3:73709:0]          mpool.c:38   UCX  WARN  object 0x40f3b40 was not returned to mpool ucp_requests
[1717797954.848255] [eu-g1-021-3:73709:0]          mpool.c:38   UCX  WARN  object 0x40f3d00 was not returned to mpool ucp_requests
[1717797954.847745] [eu-g1-021-3:73710:0]          mpool.c:38   UCX  WARN  object 0x37908c0 was not returned to mpool ucp_requests
[1717797954.847771] [eu-g1-021-3:73710:0]          mpool.c:38   UCX  WARN  object 0x3790a80 was not returned to mpool ucp_requests
[1717797954.847778] [eu-g1-021-3:73710:0]          mpool.c:38   UCX  WARN  object 0x3790c40 was not returned to mpool ucp_requests
[1717797954.847783] [eu-g1-021-3:73710:0]          mpool.c:38   UCX  WARN  object 0x3790e00 was not returned to mpool ucp_requests
[1717797954.847788] [eu-g1-021-3:73710:0]          mpool.c:38   UCX  WARN  object 0x3790fc0 was not returned to mpool ucp_requests
[1717797954.847793] [eu-g1-021-3:73710:0]          mpool.c:38   UCX  WARN  object 0x3791180 was not returned to mpool ucp_requests
[1717797954.847797] [eu-g1-021-3:73710:0]          mpool.c:38   UCX  WARN  object 0x3791340 was not returned to mpool ucp_requests
[1717797954.847802] [eu-g1-021-3:73710:0]          mpool.c:38   UCX  WARN  object 0x3791500 was not returned to mpool ucp_requests
[1717797954.847807] [eu-g1-021-3:73710:0]          mpool.c:38   UCX  WARN  object 0x37916c0 was not returned to mpool ucp_requests
[1717797954.847811] [eu-g1-021-3:73710:0]          mpool.c:38   UCX  WARN  object 0x3791880 was not returned to mpool ucp_requests
[1717797954.847816] [eu-g1-021-3:73710:0]          mpool.c:38   UCX  WARN  object 0x3791a40 was not returned to mpool ucp_requests
[1717797954.847820] [eu-g1-021-3:73710:0]          mpool.c:38   UCX  WARN  object 0x3791c00 was not returned to mpool ucp_requests
[1717797954.847825] [eu-g1-021-3:73710:0]          mpool.c:38   UCX  WARN  object 0x3791dc0 was not returned to mpool ucp_requests
[1717797954.847830] [eu-g1-021-3:73710:0]          mpool.c:38   UCX  WARN  object 0x3791f80 was not returned to mpool ucp_requests
[1717797954.847835] [eu-g1-021-3:73710:0]          mpool.c:38   UCX  WARN  object 0x3792140 was not returned to mpool ucp_requests
[1717797954.847839] [eu-g1-021-3:73710:0]          mpool.c:38   UCX  WARN  object 0x3792300 was not returned to mpool ucp_requests
[1717797954.847844] [eu-g1-021-3:73710:0]          mpool.c:38   UCX  WARN  object 0x37924c0 was not returned to mpool ucp_requests
[1717797954.847848] [eu-g1-021-3:73710:0]          mpool.c:38   UCX  WARN  object 0x3792680 was not returned to mpool ucp_requests
[1717797954.847853] [eu-g1-021-3:73710:0]          mpool.c:38   UCX  WARN  object 0x3792840 was not returned to mpool ucp_requests
[1717797954.847858] [eu-g1-021-3:73710:0]          mpool.c:38   UCX  WARN  object 0x3792a00 was not returned to mpool ucp_requests
[1717797954.847862] [eu-g1-021-3:73710:0]          mpool.c:38   UCX  WARN  object 0x3792bc0 was not returned to mpool ucp_requests
[1717797954.847867] [eu-g1-021-3:73710:0]          mpool.c:38   UCX  WARN  object 0x3792d80 was not returned to mpool ucp_requests
[1717797954.847871] [eu-g1-021-3:73710:0]          mpool.c:38   UCX  WARN  object 0x3792f40 was not returned to mpool ucp_requests


           ************************************************************
           *        Program running with 4 parallel MPI-processes     *
           *              working on a common directory               *
           ************************************************************

Diagonalization of the overlap matrix:
Smallest eigenvalue                        ... 2.977e-04
Time for diagonalization                   ...    0.025 sec
Threshold for overlap eigenvalues          ... 1.000e-08
Number of eigenvalues below threshold      ... 0
Time for construction of square roots      ...    0.011 sec
Total time needed                          ...    0.037 sec

-------------------
DFT GRID GENERATION
-------------------

General Integration Accuracy     IntAcc      ... 4.959
Radial Grid Type                 RadialGrid  ... OptM3 with GC (2021)
Angular Grid (max. ang.)         AngularGrid ... 6 (Lebedev-590)
Angular grid pruning method      GridPruning ... 4 (adaptive)
Weight generation scheme         WeightScheme... Becke
Basis function cutoff            BFCut       ... 1.0000e-11
Integration weight cutoff        WCut        ... 1.0000e-14
Angular grids for H and He will be reduced by one unit
Partially contracted basis set               ... off
Rotationally invariant grid construction     ... off

Total number of grid points                  ...   538350
Total number of batches                      ...     8438
Average number of points per batch           ...       63
Average number of grid points per atom       ...    11216
Time for grid setup =   11.068 sec

--------------------
COSX GRID GENERATION
--------------------

GRIDX 1
-------
General Integration Accuracy     IntAcc      ... 4.020
Radial Grid Type                 RadialGrid  ... OptM3 with GC (2021)
Angular Grid (max. ang.)         AngularGrid ... 2 (Lebedev-110)
Angular grid pruning method      GridPruning ... 4 (adaptive)
Weight generation scheme         WeightScheme... Becke
Basis function cutoff            BFCut       ... 1.0000e-11
Integration weight cutoff        WCut        ... 1.0000e-14
Angular grids for H and He will be reduced by one unit
Partially contracted basis set               ... on
Rotationally invariant grid construction     ... off

Total number of grid points                  ...    58603
Total number of batches                      ...      941
Average number of points per batch           ...       62
Average number of grid points per atom       ...     1221
UseSFitting                                  ... on

GRIDX 2
-------
General Integration Accuracy     IntAcc      ... 4.338
Radial Grid Type                 RadialGrid  ... OptM3 with GC (2021)
Angular Grid (max. ang.)         AngularGrid ... 3 (Lebedev-194)
Angular grid pruning method      GridPruning ... 4 (adaptive)
Weight generation scheme         WeightScheme... Becke
Basis function cutoff            BFCut       ... 1.0000e-11
Integration weight cutoff        WCut        ... 1.0000e-14
Angular grids for H and He will be reduced by one unit
Partially contracted basis set               ... on
Rotationally invariant grid construction     ... off

Total number of grid points                  ...   127637
Total number of batches                      ...     2024
Average number of points per batch           ...       63
Average number of grid points per atom       ...     2659
UseSFitting                                  ... on

GRIDX 3
-------
General Integration Accuracy     IntAcc      ... 4.871
Radial Grid Type                 RadialGrid  ... OptM3 with GC (2021)
Angular Grid (max. ang.)         AngularGrid ... 4 (Lebedev-302)
Angular grid pruning method      GridPruning ... 4 (adaptive)
Weight generation scheme         WeightScheme... Becke
Basis function cutoff            BFCut       ... 1.0000e-11
Integration weight cutoff        WCut        ... 1.0000e-14
Angular grids for H and He will be reduced by one unit
Partially contracted basis set               ... on
Rotationally invariant grid construction     ... off

Total number of grid points                  ...   243015
Total number of batches                      ...     3823
Average number of points per batch           ...       63
Average number of grid points per atom       ...     5063
UseSFitting                                  ... on

Time for X-Grid setup             =    6.350 sec


--------------------
CPCM SOLVATION MODEL
--------------------
CPCM parameters:
  Epsilon                                         ...      80.4000
  Refrac                                          ...       1.3300
  Rsolv                                           ...       1.3000
  Surface type                                    ... GAUSSIAN VDW
  Epsilon function type                           ...         CPCM
Radii:
 Radius for C  used is    3.8550 Bohr (=   2.0400 Ang.)
 Radius for H  used is    2.4944 Bohr (=   1.3200 Ang.)
 Radius for O  used is    3.4469 Bohr (=   1.8240 Ang.)
Calculating surface                               ...        done! (  0.0s)
GEPOL surface points                              ...         2530
GEPOL Volume                                      ...    2701.7540
GEPOL Surface-area                                ...    1369.2812
Calculating surface distance matrix               ...        done! (  0.1s)
Performing Cholesky decomposition & store         ...        done! (  0.3s)
Overall time for CPCM initialization              ...                 0.4s
--------------
SCF ITERATIONS
--------------
ITER       Energy         Delta-E        Max-DP      RMS-DP      [F,P]     Damp
               ***  Starting incremental Fock matrix formation  ***
                      *** Initiating the SOSCF procedure ***
                      *** Re-Reading the Fockian *** 
                      *** Removing any level shift *** 
ITER      Energy       Delta-E        Grad      Rot      Max-DP    RMS-DP
  0   -965.20468053 -965.2046805277  0.001466  0.001466  0.004616  0.000087
               *** Restarting incremental Fock matrix formation ***
  1   -965.20527885  -0.0005983246  0.000578  0.001077  0.002535  0.000051
  2   -965.20534839  -0.0000695348  0.000081  0.000248  0.000607  0.000011
  3   -965.20534882  -0.0000004282  0.000101  0.000296  0.000446  0.000006
  4   -965.20534959  -0.0000007772  0.000035  0.000107  0.000149  0.000003
  5   -965.20534971  -0.0000001155  0.000035  0.000097  0.000085  0.000002
  6   -965.20534975  -0.0000000402  0.000023  0.000050  0.000047  0.000001
  7   -965.20534977  -0.0000000225  0.000005  0.000022  0.000019  0.000000
  8   -965.20534978  -0.0000000075  0.000004  0.000013  0.000012  0.000000
                  ***Gradient check signals convergence***
              ***Rediagonalizing the Fockian in SOSCF/NRSCF***

               *****************************************************
               *                     SUCCESS                       *
               *           SCF CONVERGED AFTER   9 CYCLES          *
               *****************************************************

Old exchange energy                            =    -26.917293251 Eh
New exchange energy                            =    -26.917303454 Eh
Exchange energy change after final integration =     -0.000010204 Eh
Total energy after final integration           =   -965.205359984 Eh
Final COS-X integration done in                =    41.508 sec
Total Energy       :         -965.20535998 Eh          -26264.57311 eV
  Last Energy change         ...   -1.6458e-09  Tolerance :   1.0000e-08
  Last MAX-Density change    ...    4.8850e-15  Tolerance :   1.0000e-07
             **** THE GBW FILE WAS UPDATED (MK2_2e_1H_B3LYP_631Gd_opt.gbw) ****
             **** DENSITY MK2_2e_1H_B3LYP_631Gd_opt.scfp WAS UPDATED ****
             **** ENERGY FILE WAS UPDATED (MK2_2e_1H_B3LYP_631Gd_opt.en.tmp) ****
             **** THE GBW FILE WAS UPDATED (MK2_2e_1H_B3LYP_631Gd_opt.gbw) ****
             **** DENSITY MK2_2e_1H_B3LYP_631Gd_opt.scfp WAS UPDATED ****
Total SCF time: 0 days 0 hours 4 min 20 sec 

Maximum memory used throughout the entire SCF-calculation: 187.1 MB

-------------------------   --------------------
FINAL SINGLE POINT ENERGY      -965.205359983529
-------------------------   --------------------


           ************************************************************
           *        Program running with 4 parallel MPI-processes     *
           *              working on a common directory               *
           ************************************************************
------------------------------------------------------------------------------
                         ORCA SCF GRADIENT CALCULATION
------------------------------------------------------------------------------

 ... reading COSX grid (gridx3)
Gradient of the Kohn-Sham DFT energy:
Kohn-Sham wavefunction type      ... RKS
Hartree-Fock exchange scaling    ...    0.200
Number of operators              ...    1
Number of atoms                  ...   48
Basis set dimensions             ...  372
Integral neglect threshold       ... 2.5e-11
Integral primitive cutoff        ... 2.5e-12
SHARK Integral package           ... ON

Nuc. rep. gradient       (SHARK) ... done (  0.0 sec)
HCore & Overlap gradient (SHARK) ... done (  0.7 sec)
RI-J gradient            (SHARK) ... done (  3.7 sec)
COSX-gradient                    ... done ( 51.1 sec)
Exchange-correlation gradient    ... done

------------------
CARTESIAN GRADIENT
------------------

   1   C   :   -0.000050218   -0.000035147   -0.000030190
   2   C   :   -0.000004130    0.000013673    0.000038742
   3   C   :   -0.000097206   -0.000095842   -0.000104088
   4   C   :    0.000038244    0.000027927   -0.000035055
   5   C   :    0.000291838   -0.000247284    0.000487103
   6   C   :   -0.000075549    0.000246221   -0.000463230
   7   C   :    0.000104512    0.000155889    0.000208881
   8   C   :   -0.000219718   -0.000275164    0.000034156
   9   C   :    0.000068561    0.000035710   -0.000042238
  10   C   :    0.000159726    0.000095558    0.000170001
  11   C   :   -0.000079463   -0.000118175    0.000011554
  12   C   :    0.000190584   -0.000022302    0.000125417
  13   C   :    0.000036803    0.000046571    0.000137266
  14   H   :    0.000012990    0.000067215   -0.000018482
  15   O   :    0.000137512    0.000083836   -0.000038826
  16   C   :    0.000029471   -0.000003382   -0.000065347
  17   H   :    0.000051611   -0.000001565    0.000050032
  18   H   :    0.000055721   -0.000016768    0.000013444
  19   H   :   -0.000024775    0.000064021    0.000006745
  20   H   :   -0.000037098   -0.000044805   -0.000005380
  21   H   :   -0.000043059    0.000015315   -0.000000368
  22   H   :   -0.000074977   -0.000105804    0.000003556
  23   H   :   -0.000096484    0.000062979   -0.000009341
  24   H   :   -0.000032809   -0.000004450    0.000006104
  25   H   :    0.000029510   -0.000034744    0.000012307
  26   H   :    0.000047915   -0.000122433   -0.000133086
  27   H   :   -0.000073234    0.000102017   -0.000065633
  28   H   :    0.000014928   -0.000091463   -0.000064008
  29   C   :   -0.000105206   -0.000154696   -0.000116412
  30   H   :    0.000005010    0.000083256    0.000072698
  31   H   :   -0.000019118   -0.000044557   -0.000070019
  32   H   :    0.000074932   -0.000009551    0.000027448
  33   H   :   -0.000040520    0.000099381   -0.000057068
  34   C   :    0.000399293   -0.000109140   -0.000248606
  35   H   :   -0.000104932    0.000064754    0.000042567
  36   H   :   -0.000053546   -0.000047504    0.000061718
  37   C   :   -0.000283937    0.000111073    0.000105457
  38   H   :    0.000155157   -0.000069997   -0.000009458
  39   C   :   -0.000093698    0.000070997    0.000150295
  40   C   :    0.000045845   -0.000054369   -0.000085857
  41   H   :   -0.000035373    0.000050871    0.000028275
  42   H   :    0.000027187   -0.000020795   -0.000007491
  43   H   :   -0.000078954   -0.000030393   -0.000023988
  44   C   :   -0.000017531    0.000025080   -0.000036853
  45   C   :   -0.000007486   -0.000037036    0.000053173
  46   H   :    0.000056395    0.000023516    0.000044116
  47   O   :   -0.000162435    0.000234215   -0.000199872
  48   H   :   -0.000085495   -0.000003549    0.000059468

Difference to translation invariance:
           :    0.0000367931   -0.0000208389    0.0000196278

Difference to rotation invariance:
           :    0.0002704442   -0.0014304107    0.0012516449

Norm of the cartesian gradient     ...    0.0013858695
RMS gradient                       ...    0.0001154891
MAX gradient                       ...    0.0004871034

-------
TIMINGS
-------

Total SCF gradient time            ...       78.054 sec

One electron gradient       ....       0.712 sec  (  0.9%)
RI-J Coulomb gradient       ....       3.676 sec  (  4.7%)
COSX gradient               ....      51.089 sec  ( 65.5%)
XC gradient                 ....      18.433 sec  ( 23.6%)
CPCM gradient               ....       1.683 sec  (  2.2%)
   A-Matrix (El+Nuc)        ....       0.408 sec  (  0.5%)
   Potential                ....       1.275 sec  (  1.6%)

Maximum memory used throughout the entire SCFGRAD-calculation: 120.6 MB
------------------------------------------------------------------------------
                         ORCA GEOMETRY RELAXATION STEP
------------------------------------------------------------------------------

Reading the OPT-File                    .... done
Getting information on internals        .... done
Copying old internal coords+grads       .... done
Making the new internal coordinates     .... (new redundants).... done
Validating the new internal coordinates .... (new redundants).... done
Calculating the B-matrix                .... done
Calculating the G,G- and P matrices     .... done
Transforming gradient to internals      .... done
Projecting the internal gradient        .... done
Number of atoms                         ....  48
Number of internal coordinates          .... 245
Current Energy                          ....  -965.205359984 Eh
Current gradient norm                   ....     0.001385870 Eh/bohr
Maximum allowed component of the step   ....  0.300
Current trust radius                    ....  0.300
Updating the Hessian (BFGS)             .... done
Forming the augmented Hessian           .... done
Diagonalizing the augmented Hessian     .... done
Last element of RFO vector              ....  0.988537550
Lowest eigenvalues of augmented Hessian:
 -0.000035696  0.001022739  0.004098033  0.010708704  0.011280154
Length of the computed step             ....  0.152725817
The final length of the internal step   ....  0.152725817
Converting the step to cartesian space:
 Initial RMS(Int)=    0.0097572945
Transforming coordinates:
 Iter   0:  RMS(Cart)=    0.0387142158 RMS(Int)=    0.0097559752
 Iter   1:  RMS(Cart)=    0.0006315462 RMS(Int)=    0.0003811416
 Iter   2:  RMS(Cart)=    0.0000282925 RMS(Int)=    0.0000159562
 Iter   3:  RMS(Cart)=    0.0000015636 RMS(Int)=    0.0000011250
 Iter   4:  RMS(Cart)=    0.0000000878 RMS(Int)=    0.0000000514
done
Storing new coordinates                 .... done

                                .--------------------.
          ----------------------|Geometry convergence|-------------------------
          Item                value                   Tolerance       Converged
          ---------------------------------------------------------------------
          Energy change      -0.0000148556            0.0000002000      NO
          RMS gradient        0.0000819360            0.0000080000      NO
          MAX gradient        0.0004762575            0.0000300000      NO
          RMS step            0.0097572945            0.0001000000      NO
          MAX step            0.0530333259            0.0002000000      NO
          ........................................................
          Max(Bonds)      0.0006      Max(Angles)    0.24
          Max(Dihed)        3.04      Max(Improp)    0.00
          ---------------------------------------------------------------------

The optimization has not yet converged - more geometry cycles are needed


    ---------------------------------------------------------------------------
                         Redundant Internal Coordinates
                            (Angstroem and degrees)

        Definition                    Value    dE/dq     Step     New-Value
    ----------------------------------------------------------------------------
     1. B(C   1,C   0)                1.4267  0.000014  0.0001    1.4268   
     2. B(C   2,C   1)                1.4351  0.000024  0.0001    1.4352   
     3. B(C   3,C   2)                1.4157  0.000074  0.0001    1.4158   
     4. B(C   4,C   2)                1.4662 -0.000063 -0.0002    1.4660   
     5. B(C   5,C   4)                1.4295 -0.000029  0.0002    1.4297   
     6. B(C   6,C   5)                1.5238  0.000221 -0.0002    1.5235   
     7. B(C   7,C   6)                1.5182  0.000104 -0.0003    1.5179   
     8. B(C   8,C   7)                1.3451 -0.000118 -0.0000    1.3451   
     9. B(C   9,C   8)                1.5144 -0.000104  0.0006    1.5150   
    10. B(C  10,C   8)                1.5209  0.000083 -0.0004    1.5205   
    11. B(C  11,C   5)                1.4248  0.000262 -0.0003    1.4245   
    12. B(C  12,C  11)                1.3931  0.000154 -0.0001    1.3930   
    13. B(C  12,C   1)                1.4171 -0.000025 -0.0002    1.4169   
    14. B(O  14,C  12)                1.3988  0.000012  0.0006    1.3995   
    15. B(H  16,C   0)                1.0862  0.000060 -0.0000    1.0862   
    16. B(H  17,C  15)                1.0955  0.000054 -0.0000    1.0954   
    17. B(H  18,C  15)                1.1000  0.000073 -0.0001    1.1000   
    18. B(H  19,C  15)                1.1000  0.000048 -0.0000    1.0999   
    19. B(H  20,C   3)                1.0865  0.000042 -0.0000    1.0865   
    20. B(H  21,C   6)                1.1018  0.000061  0.0000    1.1018   
    21. B(H  22,C   6)                1.0927  0.000089 -0.0001    1.0926   
    22. B(H  23,C   7)                1.0923 -0.000007  0.0000    1.0923   
    23. B(H  24,C   9)                1.0960  0.000040 -0.0001    1.0959   
    24. B(H  25,C   9)                1.1005  0.000096  0.0000    1.1005   
    25. B(H  26,C   9)                1.0981  0.000091 -0.0001    1.0980   
    26. B(H  27,C  10)                1.0967  0.000076 -0.0000    1.0967   
    27. B(C  28,C  11)                1.5201  0.000123 -0.0000    1.5201   
    28. B(H  29,C  28)                1.0908 -0.000042 -0.0002    1.0906   
    29. B(H  30,C  28)                1.1014  0.000057  0.0001    1.1015   
    30. B(H  31,C  28)                1.0979  0.000053 -0.0001    1.0978   
    31. B(H  32,C  10)                1.0988  0.000001  0.0001    1.0988   
    32. B(C  33,C  10)                1.5585  0.000015 -0.0001    1.5584   
    33. B(H  34,C  33)                1.0967  0.000038  0.0001    1.0968   
    34. B(H  35,C  33)                1.0981 -0.000070  0.0001    1.0982   
    35. B(C  36,C  33)                1.5079  0.000260 -0.0000    1.5079   
    36. B(H  37,C  36)                1.0919  0.000086 -0.0000    1.0919   
    37. B(C  38,C  36)                1.3452  0.000121 -0.0000    1.3451   
    38. B(C  38,C  15)                1.5124 -0.000038  0.0001    1.5125   
    39. B(C  39,C  38)                1.5112  0.000076 -0.0001    1.5112   
    40. B(H  40,C  39)                1.0997  0.000061 -0.0001    1.0996   
    41. B(H  41,C  39)                1.0930  0.000017  0.0000    1.0930   
    42. B(H  42,C  39)                1.0997  0.000077  0.0000    1.0997   
    43. B(C  43,C   0)                1.3806  0.000035 -0.0000    1.3805   
    44. B(C  44,C  43)                1.4172  0.000013  0.0000    1.4173   
    45. B(C  44,H  13)                1.0880  0.000066 -0.0000    1.0880   
    46. B(C  44,C   3)                1.3831  0.000049 -0.0000    1.3831   
    47. B(H  45,C  43)                1.0884  0.000068 -0.0000    1.0884   
    48. B(O  46,C   4)                1.2886  0.000322 -0.0000    1.2886   
    49. B(H  47,O  14)                0.9696 -0.000022  0.0002    0.9699   
    50. A(C   1,C   0,C  43)          121.12  0.000015   -0.01    121.11   
    51. A(C   1,C   0,H  16)          118.67  0.000019   -0.07    118.60   
    52. A(H  16,C   0,C  43)          120.21 -0.000034    0.08    120.29   
    53. A(C   0,C   1,C  12)          122.68 -0.000024    0.02    122.70   
    54. A(C   2,C   1,C  12)          118.66  0.000003   -0.04    118.62   
    55. A(C   0,C   1,C   2)          118.66  0.000021    0.02    118.68   
    56. A(C   1,C   2,C   3)          118.49 -0.000038   -0.01    118.48   
    57. A(C   3,C   2,C   4)          119.87 -0.000024    0.03    119.90   
    58. A(C   1,C   2,C   4)          121.63  0.000062   -0.02    121.62   
    59. A(C   2,C   3,C  44)          121.93  0.000014   -0.01    121.92   
    60. A(C   2,C   3,H  20)          117.09 -0.000014    0.02    117.11   
    61. A(H  20,C   3,C  44)          120.98 -0.000001   -0.01    120.98   
    62. A(C   2,C   4,C   5)          116.31  0.000066    0.06    116.37   
    63. A(C   2,C   4,O  46)          120.09 -0.000146    0.01    120.10   
    64. A(C   5,C   4,O  46)          123.59  0.000078   -0.07    123.52   
    65. A(C   4,C   5,C   6)          117.04  0.000318   -0.05    116.99   
    66. A(C   4,C   5,C  11)          121.55 -0.000114   -0.06    121.49   
    67. A(C   6,C   5,C  11)          121.41 -0.000204    0.11    121.52   
    68. A(C   7,C   6,H  22)          109.97 -0.000167   -0.01    109.97   
    69. A(C   5,C   6,H  22)          107.36 -0.000044   -0.07    107.28   
    70. A(C   7,C   6,H  21)          108.37 -0.000240    0.02    108.39   
    71. A(C   5,C   6,C   7)          113.96  0.000476    0.01    113.97   
    72. A(H  21,C   6,H  22)          106.92  0.000070    0.06    106.98   
    73. A(C   5,C   6,H  21)          110.03 -0.000114   -0.01    110.02   
    74. A(C   6,C   7,H  23)          114.62  0.000079    0.05    114.67   
    75. A(C   6,C   7,C   8)          128.48 -0.000085    0.07    128.55   
    76. A(C   8,C   7,H  23)          116.90  0.000006   -0.12    116.78   
    77. A(C   7,C   8,C  10)          123.93  0.000097    0.09    124.02   
    78. A(C   9,C   8,C  10)          115.66  0.000025   -0.02    115.64   
    79. A(C   7,C   8,C   9)          120.39 -0.000122   -0.07    120.32   
    80. A(H  25,C   9,H  26)          106.23  0.000113    0.01    106.24   
    81. A(H  24,C   9,H  26)          108.34  0.000080    0.02    108.36   
    82. A(C   8,C   9,H  26)          111.55 -0.000076   -0.01    111.54   
    83. A(H  24,C   9,H  25)          107.97  0.000029   -0.01    107.96   
    84. A(C   8,C   9,H  25)          110.67 -0.000180   -0.01    110.66   
    85. A(C   8,C   9,H  24)          111.85  0.000044   -0.01    111.84   
    86. A(H  27,C  10,C  33)          107.34  0.000097    0.02    107.36   
    87. A(C   8,C  10,C  33)          115.01 -0.000137    0.04    115.05   
    88. A(H  27,C  10,H  32)          106.49 -0.000034    0.00    106.49   
    89. A(H  32,C  10,C  33)          108.45 -0.000051   -0.03    108.42   
    90. A(C   8,C  10,H  32)          109.05  0.000126   -0.05    109.00   
    91. A(C   8,C  10,H  27)          110.15  0.000002    0.02    110.17   
    92. A(C  12,C  11,C  28)          117.59  0.000195   -0.19    117.40   
    93. A(C   5,C  11,C  28)          121.72 -0.000226    0.19    121.90   
    94. A(C   5,C  11,C  12)          120.68  0.000030    0.00    120.69   
    95. A(C  11,C  12,O  14)          122.34  0.000097   -0.20    122.14   
    96. A(C   1,C  12,O  14)          116.49 -0.000049    0.15    116.64   
    97. A(C   1,C  12,C  11)          121.14 -0.000047    0.05    121.19   
    98. A(C  12,O  14,H  47)          108.78 -0.000074   -0.00    108.78   
    99. A(H  19,C  15,C  38)          111.06 -0.000020    0.01    111.08   
   100. A(H  18,C  15,C  38)          111.08  0.000029   -0.00    111.07   
   101. A(H  17,C  15,C  38)          111.90 -0.000045   -0.02    111.88   
   102. A(H  18,C  15,H  19)          106.25  0.000007   -0.00    106.24   
   103. A(H  17,C  15,H  19)          108.16  0.000025    0.00    108.17   
   104. A(H  17,C  15,H  18)          108.17  0.000008    0.00    108.17   
   105. A(H  30,C  28,H  31)          106.81 -0.000005   -0.09    106.73   
   106. A(H  29,C  28,H  31)          107.14  0.000028    0.24    107.37   
   107. A(C  11,C  28,H  31)          111.16  0.000006   -0.12    111.05   
   108. A(H  29,C  28,H  30)          106.91  0.000026    0.02    106.93   
   109. A(C  11,C  28,H  30)          111.89  0.000055   -0.10    111.79   
   110. A(C  11,C  28,H  29)          112.60 -0.000105    0.06    112.66   
   111. A(H  35,C  33,C  36)          108.92 -0.000003    0.12    109.04   
   112. A(H  34,C  33,C  36)          110.69 -0.000069   -0.05    110.63   
   113. A(C  10,C  33,C  36)          114.89 -0.000039    0.00    114.89   
   114. A(H  34,C  33,H  35)          107.09  0.000030   -0.12    106.96   
   115. A(C  10,C  33,H  35)          107.32  0.000007    0.05    107.36   
   116. A(C  10,C  33,H  34)          107.61  0.000082   -0.01    107.61   
   117. A(H  37,C  36,C  38)          116.84  0.000087   -0.03    116.81   
   118. A(C  33,C  36,C  38)          128.54  0.000128   -0.04    128.51   
   119. A(C  33,C  36,H  37)          114.61 -0.000215    0.07    114.68   
   120. A(C  36,C  38,C  39)          124.85 -0.000064    0.00    124.86   
   121. A(C  15,C  38,C  39)          114.31  0.000075    0.02    114.34   
   122. A(C  15,C  38,C  36)          120.83 -0.000012   -0.03    120.81   
   123. A(H  41,C  39,H  42)          107.85 -0.000009   -0.01    107.84   
   124. A(H  40,C  39,H  42)          106.22 -0.000024   -0.00    106.21   
   125. A(C  38,C  39,H  42)          110.48  0.000061    0.01    110.50   
   126. A(H  40,C  39,H  41)          108.06  0.000036    0.03    108.09   
   127. A(C  38,C  39,H  41)          113.31 -0.000038   -0.01    113.30   
   128. A(C  38,C  39,H  40)          110.62 -0.000025   -0.01    110.61   
   129. A(C  44,C  43,H  45)          119.86  0.000026    0.01    119.87   
   130. A(C   0,C  43,H  45)          119.83 -0.000014   -0.00    119.83   
   131. A(C   0,C  43,C  44)          120.31 -0.000012   -0.01    120.30   
   132. A(H  13,C  44,C  43)          120.01 -0.000006   -0.00    120.01   
   133. A(C   3,C  44,C  43)          119.49 -0.000000    0.02    119.51   
   134. A(C   3,C  44,H  13)          120.50  0.000006   -0.02    120.48   
   135. D(C   2,C   1,C   0,C  43)      0.33 -0.000013   -0.01      0.33   
   136. D(C  12,C   1,C   0,H  16)      0.36 -0.000023    0.02      0.38   
   137. D(C  12,C   1,C   0,C  43)   -179.80 -0.000027    0.02   -179.78   
   138. D(C   2,C   1,C   0,H  16)   -179.51 -0.000009   -0.00   -179.51   
   139. D(C   4,C   2,C   1,C   0)    179.03  0.000007    0.03    179.06   
   140. D(C   3,C   2,C   1,C  12)    179.73  0.000027   -0.02    179.71   
   141. D(C   4,C   2,C   1,C  12)     -0.84  0.000020    0.01     -0.83   
   142. D(C   3,C   2,C   1,C   0)     -0.40  0.000013    0.00     -0.40   
   143. D(C  44,C   3,C   2,C   4)   -179.31 -0.000001   -0.02   -179.34   
   144. D(H  20,C   3,C   2,C   1)   -179.96 -0.000002    0.02   -179.94   
   145. D(H  20,C   3,C   2,C   4)      0.60  0.000004   -0.01      0.59   
   146. D(C  44,C   3,C   2,C   1)      0.13 -0.000007    0.01      0.13   
   147. D(C   5,C   4,C   2,C   3)   -179.64 -0.000070   -0.04   -179.68   
   148. D(O  46,C   4,C   2,C   1)   -178.18  0.000050   -0.01   -178.19   
   149. D(C   5,C   4,C   2,C   1)      0.94 -0.000063   -0.07      0.87   
   150. D(O  46,C   4,C   2,C   3)      1.24  0.000044    0.02      1.26   
   151. D(C  11,C   5,C   4,O  46)    179.21 -0.000058   -0.01    179.20   
   152. D(C   6,C   5,C   4,O  46)     -0.84 -0.000050   -0.13     -0.96   
   153. D(C   6,C   5,C   4,C   2)   -179.92  0.000069   -0.07   -179.99   
   154. D(C  11,C   5,C   4,C   2)      0.12  0.000062    0.05      0.17   
   155. D(H  21,C   6,C   5,C   4)    139.52  0.000007   -0.63    138.89   
   156. D(H  22,C   6,C   5,C  11)   -156.53  0.000015   -0.78   -157.31   
   157. D(H  22,C   6,C   5,C   4)     23.51  0.000008   -0.66     22.85   
   158. D(H  21,C   6,C   5,C  11)    -40.52  0.000014   -0.75    -41.27   
   159. D(C   7,C   6,C   5,C  11)     81.43 -0.000048   -0.72     80.71   
   160. D(C   7,C   6,C   5,C   4)    -98.53 -0.000055   -0.60    -99.13   
   161. D(H  23,C   7,C   6,C   5)    -50.49  0.000119   -1.05    -51.54   
   162. D(C   8,C   7,C   6,H  22)      9.43 -0.000011   -1.07      8.35   
   163. D(C   8,C   7,C   6,H  21)   -107.12  0.000135   -1.16   -108.28   
   164. D(H  23,C   7,C   6,H  21)     72.37  0.000119   -1.04     71.33   
   165. D(C   8,C   7,C   6,C   5)    130.02  0.000136   -1.17    128.85   
   166. D(H  23,C   7,C   6,H  22)   -171.08 -0.000027   -0.95   -172.03   
   167. D(C  10,C   8,C   7,H  23)    179.91  0.000118   -0.17    179.74   
   168. D(C  10,C   8,C   7,C   6)     -0.60  0.000102   -0.05     -0.66   
   169. D(C   9,C   8,C   7,H  23)     -1.45  0.000096   -0.21     -1.66   
   170. D(C   9,C   8,C   7,C   6)    178.03  0.000080   -0.09    177.94   
   171. D(H  26,C   9,C   8,C  10)    -55.15  0.000071    0.46    -54.68   
   172. D(H  26,C   9,C   8,C   7)    126.11  0.000090    0.50    126.60   
   173. D(H  25,C   9,C   8,C  10)     62.90  0.000047    0.47     63.37   
   174. D(H  25,C   9,C   8,C   7)   -115.84  0.000066    0.50   -115.34   
   175. D(H  24,C   9,C   8,C   7)      4.59  0.000010    0.48      5.07   
   176. D(H  24,C   9,C   8,C  10)   -176.67 -0.000010    0.44   -176.22   
   177. D(C  33,C  10,C   8,C   9)     93.62  0.000009   -0.55     93.06   
   178. D(C  33,C  10,C   8,C   7)    -87.68 -0.000014   -0.59    -88.28   
   179. D(H  32,C  10,C   8,C   9)    -28.42  0.000075   -0.50    -28.92   
   180. D(H  27,C  10,C   8,C   9)   -144.95  0.000041   -0.48   -145.44   
   181. D(H  32,C  10,C   8,C   7)    150.28  0.000052   -0.54    149.73   
   182. D(H  27,C  10,C   8,C   7)     33.74  0.000018   -0.52     33.22   
   183. D(C  28,C  11,C   5,C   6)      0.03 -0.000013    0.08      0.12   
   184. D(C  28,C  11,C   5,C   4)    179.99 -0.000005   -0.04    179.95   
   185. D(C  12,C  11,C   5,C   6)    178.74 -0.000026    0.15    178.90   
   186. D(C  12,C  11,C   5,C   4)     -1.30 -0.000019    0.03     -1.27   
   187. D(O  14,C  12,C  11,C  28)     -1.53 -0.000017   -0.26     -1.78   
   188. D(C   1,C  12,C  11,C  28)   -179.81 -0.000046   -0.02   -179.83   
   189. D(C   1,C  12,C  11,C   5)      1.43 -0.000028   -0.09      1.33   
   190. D(O  14,C  12,C   1,C   2)   -178.74 -0.000004    0.30   -178.44   
   191. D(O  14,C  12,C   1,C   0)      1.39  0.000010    0.28      1.67   
   192. D(O  14,C  12,C  11,C   5)    179.71  0.000001   -0.33    179.38   
   193. D(C  11,C  12,C   1,C   2)     -0.36  0.000027    0.07     -0.29   
   194. D(C  11,C  12,C   1,C   0)    179.77  0.000041    0.05    179.82   
   195. D(H  47,O  14,C  12,C  11)     27.69 -0.000094    3.04     30.73   
   196. D(H  47,O  14,C  12,C   1)   -153.95 -0.000066    2.82   -151.14   
   197. D(H  29,C  28,C  11,C   5)    -18.36 -0.000081    2.57    -15.79   
   198. D(H  31,C  28,C  11,C  12)     42.67 -0.000034    2.23     44.90   
   199. D(H  31,C  28,C  11,C   5)   -138.58 -0.000049    2.30   -136.28   
   200. D(H  30,C  28,C  11,C  12)    -76.66 -0.000068    2.49    -74.17   
   201. D(H  30,C  28,C  11,C   5)    102.09 -0.000083    2.56    104.65   
   202. D(H  29,C  28,C  11,C  12)    162.89 -0.000067    2.50    165.39   
   203. D(C  36,C  33,C  10,H  32)     62.05  0.000014   -0.50     61.55   
   204. D(C  36,C  33,C  10,H  27)    176.74 -0.000001   -0.51    176.23   
   205. D(C  36,C  33,C  10,C   8)    -60.31 -0.000017   -0.44    -60.76   
   206. D(H  35,C  33,C  10,H  32)   -176.68 -0.000010   -0.31   -176.99   
   207. D(H  35,C  33,C  10,H  27)    -61.99 -0.000025   -0.31    -62.30   
   208. D(H  35,C  33,C  10,C   8)     60.96 -0.000041   -0.25     60.71   
   209. D(H  34,C  33,C  10,H  32)    -61.72  0.000068   -0.43    -62.15   
   210. D(H  34,C  33,C  10,H  27)     52.97  0.000053   -0.43     52.53   
   211. D(H  34,C  33,C  10,C   8)    175.91  0.000037   -0.37    175.54   
   212. D(C  38,C  36,C  33,H  35)    133.00  0.000018    0.51    133.51   
   213. D(C  38,C  36,C  33,H  34)     15.52  0.000024    0.61     16.13   
   214. D(C  38,C  36,C  33,C  10)   -106.61 -0.000001    0.66   -105.95   
   215. D(H  37,C  36,C  33,H  35)    -46.84  0.000014    0.41    -46.43   
   216. D(H  37,C  36,C  33,H  34)   -164.32  0.000020    0.52   -163.80   
   217. D(H  37,C  36,C  33,C  10)     73.55 -0.000005    0.57     74.12   
   218. D(C  39,C  38,C  36,H  37)   -179.78  0.000020    0.08   -179.70   
   219. D(C  39,C  38,C  36,C  33)      0.39  0.000016   -0.01      0.37   
   220. D(C  15,C  38,C  36,H  37)      0.25  0.000017    0.01      0.26   
   221. D(C  15,C  38,C  36,C  33)   -179.59  0.000013   -0.09   -179.67   
   222. D(C  39,C  38,C  15,H  19)     58.91  0.000014   -0.26     58.65   
   223. D(C  39,C  38,C  15,H  18)    -59.11 -0.000001   -0.27    -59.37   
   224. D(C  39,C  38,C  15,H  17)    179.90 -0.000000   -0.26    179.64   
   225. D(C  36,C  38,C  15,H  19)   -121.11  0.000016   -0.20   -121.31   
   226. D(C  36,C  38,C  15,H  18)    120.87  0.000002   -0.20    120.67   
   227. D(C  36,C  38,C  15,H  17)     -0.13  0.000002   -0.20     -0.32   
   228. D(H  42,C  39,C  38,C  36)    120.14 -0.000005   -1.05    119.10   
   229. D(H  42,C  39,C  38,C  15)    -59.88 -0.000003   -0.98    -60.86   
   230. D(H  41,C  39,C  38,C  36)     -1.01 -0.000012   -1.03     -2.04   
   231. D(H  41,C  39,C  38,C  15)    178.97 -0.000009   -0.96    178.00   
   232. D(H  40,C  39,C  38,C  36)   -122.53 -0.000013   -1.05   -123.58   
   233. D(H  40,C  39,C  38,C  15)     57.45 -0.000011   -0.98     56.46   
   234. D(H  45,C  43,C   0,H  16)     -0.12 -0.000002    0.01     -0.11   
   235. D(H  45,C  43,C   0,C   1)   -179.96  0.000003    0.02   -179.95   
   236. D(C  44,C  43,C   0,H  16)    179.85  0.000002   -0.00    179.85   
   237. D(C  44,C  43,C   0,C   1)      0.01  0.000006    0.00      0.02   
   238. D(H  13,C  44,C  43,C   0)    179.89  0.000010    0.01    179.90   
   239. D(C   3,C  44,C  43,H  45)    179.68  0.000004   -0.01    179.67   
   240. D(C   3,C  44,C  43,C   0)     -0.29  0.000000    0.00     -0.29   
   241. D(C  43,C  44,C   3,H  20)   -179.69 -0.000006   -0.02   -179.71   
   242. D(C  43,C  44,C   3,C   2)      0.22  0.000000   -0.01      0.21   
   243. D(H  13,C  44,C   3,H  20)      0.13 -0.000015   -0.03      0.10   
   244. D(H  13,C  44,C  43,H  45)     -0.13  0.000014   -0.00     -0.14   
   245. D(H  13,C  44,C   3,C   2)   -179.96 -0.000009   -0.01   -179.98   
    ----------------------------------------------------------------------------

         *************************************************************
         *                GEOMETRY OPTIMIZATION CYCLE  10            *
         *************************************************************
---------------------------------
CARTESIAN COORDINATES (ANGSTROEM)
---------------------------------
  C      4.613802    1.355066    0.771369
  C      3.512111    0.570875    0.316338
  C      2.377682    1.241400   -0.252253
  C      2.397631    2.654982   -0.329252
  C      1.219898    0.498233   -0.758478
  C      1.276197   -0.925152   -0.636543
  C      0.080258   -1.711623   -1.158428
  C     -0.897813   -2.135893   -0.077954
  C     -2.231037   -1.962045   -0.039064
  C     -3.039827   -2.506026    1.120748
  C     -3.029446   -1.259329   -1.125599
  C      2.398406   -1.578047   -0.050301
  C      3.492715   -0.843397    0.400547
  H      3.464206    4.482504    0.052780
  O      4.605250   -1.452013    0.992496
  C     -5.611399    1.623502    1.819959
  H      5.475009    0.845764    1.194066
  H     -4.870614    1.445241    2.606969
  H     -5.887156    2.688109    1.843258
  H     -6.523463    1.063765    2.074304
  H      1.527054    3.139523   -0.762625
  H      0.424492   -2.613571   -1.689398
  H     -0.426288   -1.082125   -1.893943
  H     -0.444079   -2.654273    0.769719
  H     -2.398976   -2.939575    1.896817
  H     -3.733507   -3.288355    0.777373
  H     -3.660334   -1.725649    1.580672
  H     -2.575330   -1.442560   -2.106876
  C      2.467512   -3.090488    0.085074
  H      1.496443   -3.568981   -0.047099
  H      3.148534   -3.536646   -0.656851
  H      2.844098   -3.380931    1.074521
  H     -4.039167   -1.691167   -1.163554
  C     -3.160144    0.284153   -0.954610
  H     -3.683234    0.672594   -1.836949
  H     -2.145160    0.703127   -0.973542
  C     -3.851409    0.726368    0.310435
  H     -3.252744    0.621726    1.217588
  C     -5.091767    1.225988    0.456262
  C     -6.074330    1.441058   -0.671528
  H     -6.402095    2.490155   -0.704492
  H     -5.669605    1.180994   -1.652986
  H     -6.981739    0.840738   -0.511384
  C      4.596094    2.732266    0.677434
  C      3.473768    3.396819    0.123034
  H      5.448379    3.309967    1.030263
  O      0.231954    1.127996   -1.294936
  H      4.717014   -2.336671    0.610974

----------------------------
CARTESIAN COORDINATES (A.U.)
----------------------------
  NO LB      ZA    FRAG     MASS         X           Y           Z
   0 C     6.0000    0    12.011    8.718822    2.560703    1.457677
   1 C     6.0000    0    12.011    6.636928    1.078797    0.597793
   2 C     6.0000    0    12.011    4.493167    2.345907   -0.476689
   3 C     6.0000    0    12.011    4.530866    5.017189   -0.622196
   4 C     6.0000    0    12.011    2.305273    0.941524   -1.433315
   5 C     6.0000    0    12.011    2.411662   -1.748284   -1.202891
   6 C     6.0000    0    12.011    0.151665   -3.234499   -2.189111
   7 C     6.0000    0    12.011   -1.696621   -4.036252   -0.147311
   8 C     6.0000    0    12.011   -4.216049   -3.707727   -0.073820
   9 C     6.0000    0    12.011   -5.744440   -4.735703    2.117907
  10 C     6.0000    0    12.011   -5.724822   -2.379786   -2.127073
  11 C     6.0000    0    12.011    4.532330   -2.982076   -0.095054
  12 C     6.0000    0    12.011    6.600275   -1.593789    0.756924
  13 H     1.0000    0     1.008    6.546400    8.470705    0.099740
  14 O     8.0000    0    15.999    8.702660   -2.743907    1.875546
  15 C     6.0000    0    12.011  -10.604007    3.067973    3.439224
  16 H     1.0000    0     1.008   10.346268    1.598261    2.256457
  17 H     1.0000    0     1.008   -9.204127    2.731109    4.926458
  18 H     1.0000    0     1.008  -11.125113    5.079791    3.483252
  19 H     1.0000    0     1.008  -12.327558    2.010225    3.919866
  20 H     1.0000    0     1.008    2.885714    5.932838   -1.441152
  21 H     1.0000    0     1.008    0.802174   -4.938934   -3.192499
  22 H     1.0000    0     1.008   -0.805567   -2.044920   -3.579033
  23 H     1.0000    0     1.008   -0.839188   -5.015850    1.454559
  24 H     1.0000    0     1.008   -4.533408   -5.554992    3.584465
  25 H     1.0000    0     1.008   -7.055305   -6.214091    1.469022
  26 H     1.0000    0     1.008   -6.917028   -3.261004    2.987038
  27 H     1.0000    0     1.008   -4.866669   -2.726043   -3.981418
  28 C     6.0000    0    12.011    4.662922   -5.840177    0.160766
  29 H     1.0000    0     1.008    2.827868   -6.744396   -0.089005
  30 H     1.0000    0     1.008    5.949866   -6.683293   -1.241268
  31 H     1.0000    0     1.008    5.374567   -6.389035    2.030551
  32 H     1.0000    0     1.008   -7.632919   -3.195842   -2.198798
  33 C     6.0000    0    12.011   -5.971807    0.536972   -1.803952
  34 H     1.0000    0     1.008   -6.960303    1.271018   -3.471330
  35 H     1.0000    0     1.008   -4.053764    1.328717   -1.839728
  36 C     6.0000    0    12.011   -7.278109    1.372636    0.586636
  37 H     1.0000    0     1.008   -6.146794    1.174892    2.300908
  38 C     6.0000    0    12.011   -9.622046    2.316782    0.862209
  39 C     6.0000    0    12.011  -11.478820    2.723205   -1.269004
  40 H     1.0000    0     1.008  -12.098206    4.705712   -1.331296
  41 H     1.0000    0     1.008  -10.714000    2.231756   -3.123691
  42 H     1.0000    0     1.008  -13.193575    1.588765   -0.966375
  43 C     6.0000    0    12.011    8.685360    5.163235    1.280166
  44 C     6.0000    0    12.011    6.564469    6.419058    0.232501
  45 H     1.0000    0     1.008   10.295943    6.254932    1.946915
  46 O     8.0000    0    15.999    0.438329    2.131603   -2.447074
  47 H     1.0000    0     1.008    8.913865   -4.415669    1.154574

--------------------------------
INTERNAL COORDINATES (ANGSTROEM)
--------------------------------
 C      0   0   0     0.000000000000     0.00000000     0.00000000
 C      1   0   0     1.426790771987     0.00000000     0.00000000
 C      2   1   0     1.435210970624   118.67834635     0.00000000
 C      3   2   1     1.415818128797   118.48099124   359.60454782
 C      3   2   1     1.465954939780   121.61609948   179.06204536
 C      5   3   2     1.429707340953   116.36949099     0.87270537
 C      6   5   3     1.523538829319   116.98810162   180.00879661
 C      7   6   5     1.517909994484   113.96986190   260.86674809
 C      8   7   6     1.345072997847   128.54522680   128.84854208
 C      9   8   7     1.514998615024   120.32328992   177.94354484
 C      9   8   7     1.520468359660   124.02498993   359.34361075
 C      6   5   3     1.424536280789   121.49423952     0.17007410
 C     12   6   5     1.393013547532   120.68589424   358.72854836
 H      4   3   2     2.150201569786   147.77007057     0.11436454
 O     13  12   6     1.399482578426   122.14356213   179.38229551
 C     11   9   8     4.863486767224    96.88772941   227.75040971
 H      1   2   3     1.086157842915   118.59558493   180.48847201
 H     16  11   9     1.095410393952    88.83429959    18.49761243
 H     16  11   9     1.099988585175   136.02150400   133.84191645
 H     16  11   9     1.099934778237   106.17768653   269.90551910
 H      4   3   2     1.086506105508   117.10742495   180.06107490
 H      7   6   5     1.101788095501   110.02387552   138.89032762
 H      7   6   5     1.092629327059   107.28343294    22.85285637
 H      8   7   6     1.092311041616   114.66964338   308.46235967
 H     10   9   8     1.095872854982   111.83944487     5.06541553
 H     10   9   8     1.100517047153   110.66403473   244.65726717
 H     10   9   8     1.097973916231   111.54167608   126.60402778
 H     11   9   8     1.096676318671   110.16673571    33.22414844
 C     12   6   5     1.520059830258   121.90340138   179.94738065
 H     29  12   6     1.090595953626   112.66058607   344.20750022
 H     29  12   6     1.101498648015   111.78585723   104.64907898
 H     29  12   6     1.097807023739   111.04518241   223.72079106
 H     11   9   8     1.098845484770   109.00015883   149.73490477
 C     11   9   8     1.558414518296   115.04783802   271.72418222
 H     34  11   9     1.096827588475   107.60718294   175.54335964
 H     34  11   9     1.098221886644   107.36423125    60.70981986
 C     34  11   9     1.507892289029   114.89475706   299.24491806
 H     37  34  11     1.091915140543   114.67950282    74.12143464
 C     37  34  11     1.345129671240   128.50650878   254.05393307
 C     39  37  34     1.511156432469   124.85597425     0.37194682
 H     40  39  37     1.099600678719   110.60775700   236.42034588
 H     40  39  37     1.093021356253   113.29795498   357.95775424
 H     40  39  37     1.099737212741   110.49504139   119.09618172
 C      1   2   3     1.380513584057   121.11083299     0.32714973
 C     14   4   3     1.087997701558    33.66510661     0.03426596
 H     44   1   2     1.088400292743   119.82841224   180.05482318
 O      5   3   2     1.288573677445   120.10091709   181.80780466
 H     15  13  12     0.969881534009   108.77753452    30.72960299

---------------------------
INTERNAL COORDINATES (A.U.)
---------------------------
 C      0   0   0     0.000000000000     0.00000000     0.00000000
 C      1   0   0     2.696243809462     0.00000000     0.00000000
 C      2   1   0     2.712155678878   118.67834635     0.00000000
 C      3   2   1     2.675508518867   118.48099124   359.60454782
 C      3   2   1     2.770253360853   121.61609948   179.06204536
 C      5   3   2     2.701755326058   116.36949099     0.87270537
 C      6   5   3     2.879071141808   116.98810162   180.00879661
 C      7   6   5     2.868434185517   113.96986190   260.86674809
 C      8   7   6     2.541819596063   128.54522680   128.84854208
 C      9   8   7     2.862932475666   120.32328992   177.94354484
 C      9   8   7     2.873268795050   124.02498993   359.34361075
 C      6   5   3     2.691983438527   121.49423952     0.17007410
 C     12   6   5     2.632414105678   120.68589424   358.72854836
 H      4   3   2     4.063292099624   147.77007057     0.11436454
 O     13  12   6     2.644638802420   122.14356213   179.38229551
 C     11   9   8     9.190658046004    96.88772941   227.75040971
 H      1   2   3     2.052540861321   118.59558493   180.48847201
 H     16  11   9     2.070025648819    88.83429959    18.49761243
 H     16  11   9     2.078677176420   136.02150400   133.84191645
 H     16  11   9     2.078575496044   106.17768653   269.90551910
 H      4   3   2     2.053198982243   117.10742495   180.06107490
 H      7   6   5     2.082077758112   110.02387552   138.89032762
 H      7   6   5     2.064770194032   107.28343294    22.85285637
 H      8   7   6     2.064168721712   114.66964338   308.46235967
 H     10   9   8     2.070899573515   111.83944487     5.06541553
 H     10   9   8     2.079675824832   110.66403473   244.65726717
 H     10   9   8     2.074870003865   111.54167608   126.60402778
 H     11   9   8     2.072417899846   110.16673571    33.22414844
 C     12   6   5     2.872496786363   121.90340138   179.94738065
 H     29  12   6     2.060927675117   112.66058607   344.20750022
 H     29  12   6     2.081530781632   111.78585723   104.64907898
 H     29  12   6     2.074554622762   111.04518241   223.72079106
 H     11   9   8     2.076517029712   109.00015883   149.73490477
 C     11   9   8     2.944976642707   115.04783802   271.72418222
 H     34  11   9     2.072703758346   107.60718294   175.54335964
 H     34  11   9     2.075338600035   107.36423125    60.70981986
 C     34  11   9     2.849503465717   114.89475706   299.24491806
 H     37  34  11     2.063420577109   114.67950282    74.12143464
 C     37  34  11     2.541926693255   128.50650878   254.05393307
 C     39  37  34     2.855671802881   124.85597425     0.37194682
 H     40  39  37     2.077944139453   110.60775700   236.42034588
 H     40  39  37     2.065511021845   113.29795498   357.95775424
 H     40  39  37     2.078202151362   110.49504139   119.09618172
 C      1   2   3     2.608792598026   121.11083299     0.32714973
 C     14   4   3     2.056017690280    33.66510661     0.03426596
 H     44   1   2     2.056778477365   119.82841224   180.05482318
 O      5   3   2     2.435051353751   120.10091709   181.80780466
 H     15  13  12     1.832810481624   108.77753452    30.72960299


           ************************************************************
           *        Program running with 4 parallel MPI-processes     *
           *              working on a common directory               *
           ************************************************************
------------------------------------------------------------------------------
                   ___                                                        
                  /   \      - P O W E R E D   B Y -                         
                 /     \                                                     
                 |  |  |   _    _      __       _____    __    __             
                 |  |  |  | |  | |    /  \     |  _  \  |  |  /  |          
                  \  \/   | |  | |   /    \    | | | |  |  | /  /          
                 / \  \   | |__| |  /  /\  \   | |_| |  |  |/  /          
                |  |  |   |  __  | /  /__\  \  |    /   |      \           
                |  |  |   | |  | | |   __   |  |    \   |  |\   \          
                \     /   | |  | | |  |  |  |  | |\  \  |  | \   \       
                 \___/    |_|  |_| |__|  |__|  |_| \__\ |__|  \__/        
                                                                              
                      - O R C A' S   B I G   F R I E N D -                    
                                      &                                       
                       - I N T E G R A L  F E E D E R -                       
                                                                              
 v1 FN, 2020, v2 2021                                                         
------------------------------------------------------------------------------


Reading SHARK input file MK2_2e_1H_B3LYP_631Gd_opt.SHARKINP.tmp ... ok
----------------------
SHARK INTEGRAL PACKAGE
----------------------

Number of atoms                             ...     48
Number of basis functions                   ...    372
Number of shells                            ...    188
Maximum angular momentum                    ...      2
Integral batch strategy                     ... SHARK/LIBINT Hybrid
RI-J (if used) integral strategy            ... SPLIT-RIJ (Revised 2003 algorithm where possible)
Printlevel                                  ...      1
Contraction scheme used                     ... SEGMENTED contraction
Coulomb Range Separation                    ... NOT USED
Exchange Range Separation                   ... NOT USED
Finite Nucleus Model                        ... NOT USED
Auxiliary Coulomb fitting basis             ... AVAILABLE
   # of basis functions in Aux-J            ...   1402
   # of shells in Aux-J                     ...    470
   Maximum angular momentum in Aux-J        ...      4
Auxiliary J/K fitting basis                 ... NOT available
Auxiliary Correlation fitting basis         ... NOT available
Auxiliary 'external' fitting basis          ... NOT available
Integral threshold                          ...     2.500000e-11
Primitive cut-off                           ...     2.500000e-12
Primitive pair pre-selection threshold      ...     2.500000e-12

Calculating pre-screening integrals         ... done (  0.1 sec) Dimension = 188
Organizing shell pair data                  ... done (  0.1 sec)
Shell pair information
Total number of shell pairs                 ...     17766
Shell pairs after pre-screening             ...     11638
Total number of primitive shell pairs       ...     99793
Primitive shell pairs kept                  ...     35748
          la=0 lb=0:   4400 shell pairs
          la=1 lb=0:   3914 shell pairs
          la=1 lb=1:    882 shell pairs
          la=2 lb=0:   1550 shell pairs
          la=2 lb=1:    745 shell pairs
          la=2 lb=2:    147 shell pairs

Calculating one electron integrals          ... done (  0.0 sec)
Calculating RI/J V-Matrix + Cholesky decomp.... done (  0.1 sec)
Calculating Nuclear repulsion               ... done (  0.0 sec) ENN=   1824.717693956322 Eh

SHARK setup successfully completed in   0.5 seconds

Maximum memory used throughout the entire GTOINT-calculation: 28.8 MB
[1717798296.576604] [eu-g1-021-3:77244:0]          mpool.c:38   UCX  WARN  object 0x2c38b80 was not returned to mpool ucp_requests
[1717798296.576632] [eu-g1-021-3:77244:0]          mpool.c:38   UCX  WARN  object 0x2c38d40 was not returned to mpool ucp_requests
[1717798296.576639] [eu-g1-021-3:77244:0]          mpool.c:38   UCX  WARN  object 0x2c38f00 was not returned to mpool ucp_requests
[1717798296.576644] [eu-g1-021-3:77244:0]          mpool.c:38   UCX  WARN  object 0x2c390c0 was not returned to mpool ucp_requests
[1717798296.576648] [eu-g1-021-3:77244:0]          mpool.c:38   UCX  WARN  object 0x2c39280 was not returned to mpool ucp_requests
[1717798296.576653] [eu-g1-021-3:77244:0]          mpool.c:38   UCX  WARN  object 0x2c39440 was not returned to mpool ucp_requests
[1717798296.576657] [eu-g1-021-3:77244:0]          mpool.c:38   UCX  WARN  object 0x2c39600 was not returned to mpool ucp_requests
[1717798296.576662] [eu-g1-021-3:77244:0]          mpool.c:38   UCX  WARN  object 0x2c397c0 was not returned to mpool ucp_requests
[1717798296.576666] [eu-g1-021-3:77244:0]          mpool.c:38   UCX  WARN  object 0x2c39980 was not returned to mpool ucp_requests
[1717798296.576671] [eu-g1-021-3:77244:0]          mpool.c:38   UCX  WARN  object 0x2c39b40 was not returned to mpool ucp_requests
[1717798296.576675] [eu-g1-021-3:77244:0]          mpool.c:38   UCX  WARN  object 0x2c39d00 was not returned to mpool ucp_requests
[1717798296.576680] [eu-g1-021-3:77244:0]          mpool.c:38   UCX  WARN  object 0x2c39ec0 was not returned to mpool ucp_requests
[1717798296.576684] [eu-g1-021-3:77244:0]          mpool.c:38   UCX  WARN  object 0x2c3a080 was not returned to mpool ucp_requests
[1717798296.576689] [eu-g1-021-3:77244:0]          mpool.c:38   UCX  WARN  object 0x2c3a240 was not returned to mpool ucp_requests
[1717798296.576703] [eu-g1-021-3:77244:0]          mpool.c:38   UCX  WARN  object 0x2c3a400 was not returned to mpool ucp_requests
[1717798296.576707] [eu-g1-021-3:77244:0]          mpool.c:38   UCX  WARN  object 0x2c3a5c0 was not returned to mpool ucp_requests
[1717798296.576712] [eu-g1-021-3:77244:0]          mpool.c:38   UCX  WARN  object 0x2c3a780 was not returned to mpool ucp_requests
[1717798296.576716] [eu-g1-021-3:77244:0]          mpool.c:38   UCX  WARN  object 0x2c3a940 was not returned to mpool ucp_requests
[1717798296.576721] [eu-g1-021-3:77244:0]          mpool.c:38   UCX  WARN  object 0x2c3ab00 was not returned to mpool ucp_requests
[1717798296.576725] [eu-g1-021-3:77244:0]          mpool.c:38   UCX  WARN  object 0x2c3acc0 was not returned to mpool ucp_requests
[1717798296.576730] [eu-g1-021-3:77244:0]          mpool.c:38   UCX  WARN  object 0x2c3ae80 was not returned to mpool ucp_requests
[1717798296.576734] [eu-g1-021-3:77244:0]          mpool.c:38   UCX  WARN  object 0x2c3b040 was not returned to mpool ucp_requests
[1717798296.577001] [eu-g1-021-3:77242:0]          mpool.c:38   UCX  WARN  object 0x2c0c600 was not returned to mpool ucp_requests
[1717798296.577026] [eu-g1-021-3:77242:0]          mpool.c:38   UCX  WARN  object 0x2c0c7c0 was not returned to mpool ucp_requests
[1717798296.577033] [eu-g1-021-3:77242:0]          mpool.c:38   UCX  WARN  object 0x2c0c980 was not returned to mpool ucp_requests
[1717798296.577038] [eu-g1-021-3:77242:0]          mpool.c:38   UCX  WARN  object 0x2c0cb40 was not returned to mpool ucp_requests
[1717798296.577042] [eu-g1-021-3:77242:0]          mpool.c:38   UCX  WARN  object 0x2c0cd00 was not returned to mpool ucp_requests
[1717798296.577047] [eu-g1-021-3:77242:0]          mpool.c:38   UCX  WARN  object 0x2c0cec0 was not returned to mpool ucp_requests
[1717798296.577051] [eu-g1-021-3:77242:0]          mpool.c:38   UCX  WARN  object 0x2c0d080 was not returned to mpool ucp_requests
[1717798296.577056] [eu-g1-021-3:77242:0]          mpool.c:38   UCX  WARN  object 0x2c0d240 was not returned to mpool ucp_requests
[1717798296.577060] [eu-g1-021-3:77242:0]          mpool.c:38   UCX  WARN  object 0x2c0d400 was not returned to mpool ucp_requests
[1717798296.577176] [eu-g1-021-3:77243:0]          mpool.c:38   UCX  WARN  object 0x3ba7a00 was not returned to mpool ucp_requests
[1717798296.577204] [eu-g1-021-3:77243:0]          mpool.c:38   UCX  WARN  object 0x3ba7bc0 was not returned to mpool ucp_requests
[1717798296.577210] [eu-g1-021-3:77243:0]          mpool.c:38   UCX  WARN  object 0x3ba7d80 was not returned to mpool ucp_requests
[1717798296.577215] [eu-g1-021-3:77243:0]          mpool.c:38   UCX  WARN  object 0x3ba7f40 was not returned to mpool ucp_requests
[1717798296.577219] [eu-g1-021-3:77243:0]          mpool.c:38   UCX  WARN  object 0x3ba8100 was not returned to mpool ucp_requests
[1717798296.577223] [eu-g1-021-3:77243:0]          mpool.c:38   UCX  WARN  object 0x3ba82c0 was not returned to mpool ucp_requests
[1717798296.577227] [eu-g1-021-3:77243:0]          mpool.c:38   UCX  WARN  object 0x3ba8480 was not returned to mpool ucp_requests
[1717798296.577233] [eu-g1-021-3:77243:0]          mpool.c:38   UCX  WARN  object 0x3ba8640 was not returned to mpool ucp_requests
[1717798296.577237] [eu-g1-021-3:77243:0]          mpool.c:38   UCX  WARN  object 0x3ba8800 was not returned to mpool ucp_requests
[1717798296.577241] [eu-g1-021-3:77243:0]          mpool.c:38   UCX  WARN  object 0x3ba89c0 was not returned to mpool ucp_requests
[1717798296.577245] [eu-g1-021-3:77243:0]          mpool.c:38   UCX  WARN  object 0x3ba8b80 was not returned to mpool ucp_requests
[1717798296.577249] [eu-g1-021-3:77243:0]          mpool.c:38   UCX  WARN  object 0x3ba8d40 was not returned to mpool ucp_requests
[1717798296.577253] [eu-g1-021-3:77243:0]          mpool.c:38   UCX  WARN  object 0x3ba8f00 was not returned to mpool ucp_requests
[1717798296.577258] [eu-g1-021-3:77243:0]          mpool.c:38   UCX  WARN  object 0x3ba90c0 was not returned to mpool ucp_requests
[1717798296.577262] [eu-g1-021-3:77243:0]          mpool.c:38   UCX  WARN  object 0x3ba9280 was not returned to mpool ucp_requests
[1717798296.577266] [eu-g1-021-3:77243:0]          mpool.c:38   UCX  WARN  object 0x3ba9440 was not returned to mpool ucp_requests
[1717798296.577270] [eu-g1-021-3:77243:0]          mpool.c:38   UCX  WARN  object 0x3ba9600 was not returned to mpool ucp_requests
[1717798296.577275] [eu-g1-021-3:77243:0]          mpool.c:38   UCX  WARN  object 0x3ba97c0 was not returned to mpool ucp_requests
[1717798296.577279] [eu-g1-021-3:77243:0]          mpool.c:38   UCX  WARN  object 0x3ba9980 was not returned to mpool ucp_requests
[1717798296.577283] [eu-g1-021-3:77243:0]          mpool.c:38   UCX  WARN  object 0x3ba9b40 was not returned to mpool ucp_requests
[1717798296.577287] [eu-g1-021-3:77243:0]          mpool.c:38   UCX  WARN  object 0x3ba9d00 was not returned to mpool ucp_requests
[1717798296.577291] [eu-g1-021-3:77243:0]          mpool.c:38   UCX  WARN  object 0x3ba9ec0 was not returned to mpool ucp_requests


           ************************************************************
           *        Program running with 4 parallel MPI-processes     *
           *              working on a common directory               *
           ************************************************************

Diagonalization of the overlap matrix:
Smallest eigenvalue                        ... 2.967e-04
Time for diagonalization                   ...    0.024 sec
Threshold for overlap eigenvalues          ... 1.000e-08
Number of eigenvalues below threshold      ... 0
Time for construction of square roots      ...    0.011 sec
Total time needed                          ...    0.036 sec

-------------------
DFT GRID GENERATION
-------------------

General Integration Accuracy     IntAcc      ... 4.959
Radial Grid Type                 RadialGrid  ... OptM3 with GC (2021)
Angular Grid (max. ang.)         AngularGrid ... 6 (Lebedev-590)
Angular grid pruning method      GridPruning ... 4 (adaptive)
Weight generation scheme         WeightScheme... Becke
Basis function cutoff            BFCut       ... 1.0000e-11
Integration weight cutoff        WCut        ... 1.0000e-14
Angular grids for H and He will be reduced by one unit
Partially contracted basis set               ... off
Rotationally invariant grid construction     ... off

Total number of grid points                  ...   538353
Total number of batches                      ...     8438
Average number of points per batch           ...       63
Average number of grid points per atom       ...    11216
Time for grid setup =   12.174 sec

--------------------
COSX GRID GENERATION
--------------------

GRIDX 1
-------
General Integration Accuracy     IntAcc      ... 4.020
Radial Grid Type                 RadialGrid  ... OptM3 with GC (2021)
Angular Grid (max. ang.)         AngularGrid ... 2 (Lebedev-110)
Angular grid pruning method      GridPruning ... 4 (adaptive)
Weight generation scheme         WeightScheme... Becke
Basis function cutoff            BFCut       ... 1.0000e-11
Integration weight cutoff        WCut        ... 1.0000e-14
Angular grids for H and He will be reduced by one unit
Partially contracted basis set               ... on
Rotationally invariant grid construction     ... off

Total number of grid points                  ...    58618
Total number of batches                      ...      939
Average number of points per batch           ...       62
Average number of grid points per atom       ...     1221
UseSFitting                                  ... on

GRIDX 2
-------
General Integration Accuracy     IntAcc      ... 4.338
Radial Grid Type                 RadialGrid  ... OptM3 with GC (2021)
Angular Grid (max. ang.)         AngularGrid ... 3 (Lebedev-194)
Angular grid pruning method      GridPruning ... 4 (adaptive)
Weight generation scheme         WeightScheme... Becke
Basis function cutoff            BFCut       ... 1.0000e-11
Integration weight cutoff        WCut        ... 1.0000e-14
Angular grids for H and He will be reduced by one unit
Partially contracted basis set               ... on
Rotationally invariant grid construction     ... off

Total number of grid points                  ...   127628
Total number of batches                      ...     2023
Average number of points per batch           ...       63
Average number of grid points per atom       ...     2659
UseSFitting                                  ... on

GRIDX 3
-------
General Integration Accuracy     IntAcc      ... 4.871
Radial Grid Type                 RadialGrid  ... OptM3 with GC (2021)
Angular Grid (max. ang.)         AngularGrid ... 4 (Lebedev-302)
Angular grid pruning method      GridPruning ... 4 (adaptive)
Weight generation scheme         WeightScheme... Becke
Basis function cutoff            BFCut       ... 1.0000e-11
Integration weight cutoff        WCut        ... 1.0000e-14
Angular grids for H and He will be reduced by one unit
Partially contracted basis set               ... on
Rotationally invariant grid construction     ... off

Total number of grid points                  ...   243016
Total number of batches                      ...     3823
Average number of points per batch           ...       63
Average number of grid points per atom       ...     5063
UseSFitting                                  ... on

Time for X-Grid setup             =    6.355 sec


--------------------
CPCM SOLVATION MODEL
--------------------
CPCM parameters:
  Epsilon                                         ...      80.4000
  Refrac                                          ...       1.3300
  Rsolv                                           ...       1.3000
  Surface type                                    ... GAUSSIAN VDW
  Epsilon function type                           ...         CPCM
Radii:
 Radius for C  used is    3.8550 Bohr (=   2.0400 Ang.)
 Radius for H  used is    2.4944 Bohr (=   1.3200 Ang.)
 Radius for O  used is    3.4469 Bohr (=   1.8240 Ang.)
Calculating surface                               ...        done! (  0.0s)
GEPOL surface points                              ...         2535
GEPOL Volume                                      ...    2704.0784
GEPOL Surface-area                                ...    1371.0280
Calculating surface distance matrix               ...        done! (  0.1s)
Performing Cholesky decomposition & store         ...        done! (  0.3s)
Overall time for CPCM initialization              ...                 0.4s
--------------
SCF ITERATIONS
--------------
ITER       Energy         Delta-E        Max-DP      RMS-DP      [F,P]     Damp
               ***  Starting incremental Fock matrix formation  ***
                      *** Initiating the SOSCF procedure ***
                      *** Re-Reading the Fockian *** 
                      *** Removing any level shift *** 
ITER      Energy       Delta-E        Grad      Rot      Max-DP    RMS-DP
  0   -965.20267791 -965.2026779116  0.002936  0.002936  0.009043  0.000179
               *** Restarting incremental Fock matrix formation ***
  1   -965.20508288  -0.0024049724  0.001141  0.002167  0.005001  0.000103
  2   -965.20536128  -0.0002783953  0.000156  0.000684  0.001375  0.000025
  3   -965.20536141  -0.0000001338  0.000289  0.000679  0.000913  0.000013
  4   -965.20536701  -0.0000056015  0.000062  0.000251  0.000221  0.000006
  5   -965.20536706  -0.0000000405  0.000053  0.000122  0.000183  0.000003
  6   -965.20536734  -0.0000002896  0.000023  0.000075  0.000076  0.000002
  7   -965.20536736  -0.0000000186  0.000016  0.000052  0.000047  0.000001
  8   -965.20536737  -0.0000000096  0.000006  0.000019  0.000018  0.000000
  9   -965.20536739  -0.0000000172  0.000003  0.000006  0.000008  0.000000
                  ***Gradient check signals convergence***
              ***Rediagonalizing the Fockian in SOSCF/NRSCF***

               *****************************************************
               *                     SUCCESS                       *
               *           SCF CONVERGED AFTER  10 CYCLES          *
               *****************************************************

Old exchange energy                            =    -26.917351119 Eh
New exchange energy                            =    -26.917360466 Eh
Exchange energy change after final integration =     -0.000009347 Eh
Total energy after final integration           =   -965.205376725 Eh
Final COS-X integration done in                =    41.257 sec
Total Energy       :         -965.20537673 Eh          -26264.57357 eV
  Last Energy change         ...    1.2210e-08  Tolerance :   1.0000e-08
  Last MAX-Density change    ...    5.7732e-15  Tolerance :   1.0000e-07
             **** THE GBW FILE WAS UPDATED (MK2_2e_1H_B3LYP_631Gd_opt.gbw) ****
             **** DENSITY MK2_2e_1H_B3LYP_631Gd_opt.scfp WAS UPDATED ****
             **** ENERGY FILE WAS UPDATED (MK2_2e_1H_B3LYP_631Gd_opt.en.tmp) ****
             **** THE GBW FILE WAS UPDATED (MK2_2e_1H_B3LYP_631Gd_opt.gbw) ****
             **** DENSITY MK2_2e_1H_B3LYP_631Gd_opt.scfp WAS UPDATED ****
Total SCF time: 0 days 0 hours 4 min 41 sec 

Maximum memory used throughout the entire SCF-calculation: 186.8 MB

-------------------------   --------------------
FINAL SINGLE POINT ENERGY      -965.205376725052
-------------------------   --------------------


           ************************************************************
           *        Program running with 4 parallel MPI-processes     *
           *              working on a common directory               *
           ************************************************************
------------------------------------------------------------------------------
                         ORCA SCF GRADIENT CALCULATION
------------------------------------------------------------------------------

 ... reading COSX grid (gridx3)
Gradient of the Kohn-Sham DFT energy:
Kohn-Sham wavefunction type      ... RKS
Hartree-Fock exchange scaling    ...    0.200
Number of operators              ...    1
Number of atoms                  ...   48
Basis set dimensions             ...  372
Integral neglect threshold       ... 2.5e-11
Integral primitive cutoff        ... 2.5e-12
SHARK Integral package           ... ON

Nuc. rep. gradient       (SHARK) ... done (  0.0 sec)
HCore & Overlap gradient (SHARK) ... done (  0.7 sec)
RI-J gradient            (SHARK) ... done (  3.3 sec)
COSX-gradient                    ... done ( 51.1 sec)
Exchange-correlation gradient    ... done

------------------
CARTESIAN GRADIENT
------------------

   1   C   :    0.000081580    0.000071941    0.000009825
   2   C   :    0.000031899    0.000059993    0.000010446
   3   C   :   -0.000193620   -0.000104670   -0.000188585
   4   C   :    0.000052262    0.000093694   -0.000050094
   5   C   :    0.000309136   -0.000343617    0.000687092
   6   C   :   -0.000325308    0.000270803   -0.000696120
   7   C   :    0.000156616    0.000227269    0.000217062
   8   C   :   -0.000240682   -0.000303263   -0.000125491
   9   C   :    0.000251474    0.000139555   -0.000306988
  10   C   :    0.000050084   -0.000067997    0.000375277
  11   C   :    0.000022368    0.000082784    0.000147390
  12   C   :    0.000330796   -0.000012230    0.000181898
  13   C   :   -0.000119149    0.000070467   -0.000029443
  14   H   :    0.000004603    0.000042664   -0.000035525
  15   O   :    0.000131451   -0.000045088    0.000121417
  16   C   :    0.000031768    0.000032964    0.000021768
  17   H   :   -0.000020084   -0.000070673    0.000018161
  18   H   :    0.000053589   -0.000018521   -0.000019598
  19   H   :   -0.000012868    0.000032582    0.000016277
  20   H   :   -0.000037465   -0.000023767   -0.000005669
  21   H   :   -0.000031724    0.000018093    0.000027057
  22   H   :    0.000022766   -0.000067347    0.000005440
  23   H   :   -0.000157090    0.000063057    0.000041398
  24   H   :   -0.000160600    0.000061002    0.000146590
  25   H   :    0.000012040   -0.000001525   -0.000021887
  26   H   :    0.000062001   -0.000144806   -0.000109472
  27   H   :   -0.000062472    0.000126335   -0.000114939
  28   H   :   -0.000014573   -0.000124539   -0.000071586
  29   C   :   -0.000111015   -0.000384705    0.000003532
  30   H   :   -0.000010586    0.000136149    0.000034998
  31   H   :    0.000010500    0.000003782   -0.000060304
  32   H   :    0.000087235    0.000075752    0.000008395
  33   H   :   -0.000029843    0.000067774    0.000028459
  34   C   :    0.000395653   -0.000272605   -0.000221461
  35   H   :   -0.000042170    0.000172745    0.000023296
  36   H   :   -0.000001238   -0.000019918    0.000101992
  37   C   :   -0.000371607    0.000047037    0.000066541
  38   H   :    0.000107602   -0.000075175    0.000034740
  39   C   :   -0.000031052    0.000062978    0.000032442
  40   C   :    0.000027142   -0.000071629   -0.000111004
  41   H   :   -0.000057114    0.000017967    0.000082330
  42   H   :    0.000048714   -0.000015435    0.000003615
  43   H   :   -0.000054818   -0.000026540   -0.000051781
  44   C   :   -0.000024605    0.000088543   -0.000032959
  45   C   :   -0.000009371   -0.000080570    0.000083376
  46   H   :    0.000041161   -0.000008053    0.000036471
  47   O   :   -0.000168336    0.000169521   -0.000260558
  48   H   :   -0.000008905    0.000032648   -0.000019162

Difference to translation invariance:
           :    0.0000261435   -0.0000145713    0.0000346564

Difference to rotation invariance:
           :    0.0003929558   -0.0010549611    0.0016680851

Norm of the cartesian gradient     ...    0.0018406760
RMS gradient                       ...    0.0001533897
MAX gradient                       ...    0.0006961199

-------
TIMINGS
-------

Total SCF gradient time            ...       77.742 sec

One electron gradient       ....       0.714 sec  (  0.9%)
RI-J Coulomb gradient       ....       3.309 sec  (  4.3%)
COSX gradient               ....      51.150 sec  ( 65.8%)
XC gradient                 ....      18.502 sec  ( 23.8%)
CPCM gradient               ....       1.694 sec  (  2.2%)
   A-Matrix (El+Nuc)        ....       0.410 sec  (  0.5%)
   Potential                ....       1.284 sec  (  1.7%)

Maximum memory used throughout the entire SCFGRAD-calculation: 117.7 MB
------------------------------------------------------------------------------
                         ORCA GEOMETRY RELAXATION STEP
------------------------------------------------------------------------------

Reading the OPT-File                    .... done
Getting information on internals        .... done
Copying old internal coords+grads       .... done
Making the new internal coordinates     .... (new redundants).... done
Validating the new internal coordinates .... (new redundants).... done
Calculating the B-matrix                .... done
Calculating the G,G- and P matrices     .... done
Transforming gradient to internals      .... done
Projecting the internal gradient        .... done
Number of atoms                         ....  48
Number of internal coordinates          .... 245
Current Energy                          ....  -965.205376725 Eh
Current gradient norm                   ....     0.001840676 Eh/bohr
Maximum allowed component of the step   ....  0.300
Current trust radius                    ....  0.300
Updating the Hessian (BFGS)             .... done
Forming the augmented Hessian           .... done
Diagonalizing the augmented Hessian     .... done
Last element of RFO vector              ....  0.998750577
Lowest eigenvalues of augmented Hessian:
 -0.000015742  0.001005172  0.004022153  0.010540283  0.011271234
Length of the computed step             ....  0.050035363
The final length of the internal step   ....  0.050035363
Converting the step to cartesian space:
 Initial RMS(Int)=    0.0031966421
Transforming coordinates:
 Iter   0:  RMS(Cart)=    0.0145420769 RMS(Int)=    0.5675165090
 Iter   1:  RMS(Cart)=    0.0000842998 RMS(Int)=    0.0000522569
 Iter   2:  RMS(Cart)=    0.0000015005 RMS(Int)=    0.0000008226
 Iter   3:  RMS(Cart)=    0.0000000321 RMS(Int)=    0.0000000236
done
Storing new coordinates                 .... done

                                .--------------------.
          ----------------------|Geometry convergence|-------------------------
          Item                value                   Tolerance       Converged
          ---------------------------------------------------------------------
          Energy change      -0.0000167415            0.0000002000      NO
          RMS gradient        0.0000990951            0.0000080000      NO
          MAX gradient        0.0006331692            0.0000300000      NO
          RMS step            0.0031966421            0.0001000000      NO
          MAX step            0.0163323822            0.0002000000      NO
          ........................................................
          Max(Bonds)      0.0004      Max(Angles)    0.11
          Max(Dihed)        0.94      Max(Improp)    0.00
          ---------------------------------------------------------------------

The optimization has not yet converged - more geometry cycles are needed


    ---------------------------------------------------------------------------
                         Redundant Internal Coordinates
                            (Angstroem and degrees)

        Definition                    Value    dE/dq     Step     New-Value
    ----------------------------------------------------------------------------
     1. B(C   1,C   0)                1.4268  0.000046  0.0000    1.4268   
     2. B(C   2,C   1)                1.4352  0.000042  0.0000    1.4352   
     3. B(C   3,C   2)                1.4158  0.000111 -0.0001    1.4158   
     4. B(C   4,C   2)                1.4660 -0.000086  0.0001    1.4660   
     5. B(C   5,C   4)                1.4297 -0.000160  0.0002    1.4299   
     6. B(C   6,C   5)                1.5235 -0.000029 -0.0000    1.5235   
     7. B(C   7,C   6)                1.5179  0.000086 -0.0002    1.5177   
     8. B(C   8,C   7)                1.3451 -0.000338  0.0001    1.3452   
     9. B(C   9,C   8)                1.5150  0.000106  0.0001    1.5151   
    10. B(C  10,C   8)                1.5205 -0.000125 -0.0000    1.5204   
    11. B(C  11,C   5)                1.4245  0.000380 -0.0004    1.4242   
    12. B(C  12,C  11)                1.3930  0.000067 -0.0001    1.3929   
    13. B(C  12,C   1)                1.4169  0.000033 -0.0000    1.4169   
    14. B(O  14,C  12)                1.3995  0.000144  0.0001    1.3996   
    15. B(H  16,C   0)                1.0862  0.000025 -0.0000    1.0861   
    16. B(H  17,C  15)                1.0954  0.000027 -0.0000    1.0954   
    17. B(H  18,C  15)                1.1000  0.000041 -0.0001    1.0999   
    18. B(H  19,C  15)                1.0999  0.000037 -0.0000    1.0999   
    19. B(H  20,C   3)                1.0865  0.000022 -0.0000    1.0865   
    20. B(H  21,C   6)                1.1018  0.000060 -0.0001    1.1017   
    21. B(H  22,C   6)                1.0926  0.000082 -0.0001    1.0925   
    22. B(H  23,C   7)                1.0923  0.000018  0.0000    1.0923   
    23. B(H  24,C   9)                1.0959 -0.000008 -0.0000    1.0958   
    24. B(H  25,C   9)                1.1005  0.000096 -0.0001    1.1004   
    25. B(H  26,C   9)                1.0980  0.000082 -0.0001    1.0979   
    26. B(H  27,C  10)                1.0967  0.000076 -0.0001    1.0966   
    27. B(C  28,C  11)                1.5201  0.000176 -0.0002    1.5199   
    28. B(H  29,C  28)                1.0906 -0.000050  0.0000    1.0906   
    29. B(H  30,C  28)                1.1015  0.000045 -0.0000    1.1015   
    30. B(H  31,C  28)                1.0978  0.000016 -0.0000    1.0978   
    31. B(H  32,C  10)                1.0988  0.000001  0.0000    1.0989   
    32. B(C  33,C  10)                1.5584 -0.000098  0.0000    1.5584   
    33. B(H  34,C  33)                1.0968  0.000063 -0.0000    1.0968   
    34. B(H  35,C  33)                1.0982 -0.000011  0.0001    1.0983   
    35. B(C  36,C  33)                1.5079  0.000212 -0.0003    1.5076   
    36. B(H  37,C  36)                1.0919  0.000096 -0.0001    1.0918   
    37. B(C  38,C  36)                1.3451  0.000032 -0.0000    1.3451   
    38. B(C  38,C  15)                1.5125  0.000016  0.0001    1.5126   
    39. B(C  39,C  38)                1.5112  0.000062 -0.0001    1.5111   
    40. B(H  40,C  39)                1.0996  0.000036 -0.0001    1.0995   
    41. B(H  41,C  39)                1.0930  0.000015 -0.0000    1.0930   
    42. B(H  42,C  39)                1.0997  0.000049 -0.0001    1.0997   
    43. B(C  43,C   0)                1.3805  0.000024 -0.0000    1.3805   
    44. B(C  44,C  43)                1.4173  0.000009  0.0000    1.4173   
    45. B(C  44,H  13)                1.0880  0.000042 -0.0001    1.0879   
    46. B(C  44,C   3)                1.3831  0.000046 -0.0000    1.3831   
    47. B(H  45,C  43)                1.0884  0.000037 -0.0001    1.0883   
    48. B(O  46,C   4)                1.2886  0.000321 -0.0002    1.2883   
    49. B(H  47,O  14)                0.9699 -0.000018  0.0001    0.9700   
    50. A(C   1,C   0,C  43)          121.11  0.000004   -0.00    121.11   
    51. A(C   1,C   0,H  16)          118.60 -0.000077   -0.01    118.59   
    52. A(H  16,C   0,C  43)          120.29  0.000073    0.01    120.31   
    53. A(C   0,C   1,C  12)          122.70 -0.000046    0.01    122.71   
    54. A(C   2,C   1,C  12)          118.62 -0.000018   -0.01    118.62   
    55. A(C   0,C   1,C   2)          118.68  0.000064   -0.00    118.67   
    56. A(C   1,C   2,C   3)          118.48 -0.000086    0.01    118.49   
    57. A(C   3,C   2,C   4)          119.90  0.000071    0.00    119.90   
    58. A(C   1,C   2,C   4)          121.62  0.000014   -0.01    121.61   
    59. A(C   2,C   3,C  44)          121.92  0.000007   -0.00    121.91   
    60. A(C   2,C   3,H  20)          117.11  0.000001    0.00    117.11   
    61. A(H  20,C   3,C  44)          120.98 -0.000008   -0.00    120.97   
    62. A(C   2,C   4,C   5)          116.37  0.000142   -0.00    116.37   
    63. A(C   2,C   4,O  46)          120.10 -0.000101    0.02    120.12   
    64. A(C   5,C   4,O  46)          123.52 -0.000043   -0.01    123.51   
    65. A(C   4,C   5,C   6)          116.99  0.000155   -0.03    116.95   
    66. A(C   4,C   5,C  11)          121.49 -0.000117   -0.00    121.49   
    67. A(C   6,C   5,C  11)          121.52 -0.000037    0.03    121.55   
    68. A(C   7,C   6,H  22)          109.97 -0.000294    0.05    110.02   
    69. A(C   5,C   6,H  22)          107.28 -0.000089   -0.01    107.27   
    70. A(C   7,C   6,H  21)          108.39 -0.000188    0.04    108.43   
    71. A(C   5,C   6,C   7)          113.97  0.000633   -0.11    113.86   
    72. A(H  21,C   6,H  22)          106.98  0.000112    0.02    107.00   
    73. A(C   5,C   6,H  21)          110.02 -0.000202    0.02    110.04   
    74. A(C   6,C   7,H  23)          114.67  0.000391   -0.05    114.62   
    75. A(C   6,C   7,C   8)          128.55 -0.000362    0.08    128.62   
    76. A(C   8,C   7,H  23)          116.78 -0.000030   -0.03    116.75   
    77. A(C   7,C   8,C  10)          124.02 -0.000170    0.05    124.07   
    78. A(C   9,C   8,C  10)          115.64  0.000175   -0.03    115.61   
    79. A(C   7,C   8,C   9)          120.32 -0.000005   -0.02    120.30   
    80. A(H  25,C   9,H  26)          106.24  0.000132   -0.02    106.22   
    81. A(H  24,C   9,H  26)          108.36  0.000115   -0.03    108.33   
    82. A(C   8,C   9,H  26)          111.54 -0.000156    0.03    111.57   
    83. A(H  24,C   9,H  25)          107.96  0.000020    0.00    107.96   
    84. A(C   8,C   9,H  25)          110.66 -0.000132    0.03    110.69   
    85. A(C   8,C   9,H  24)          111.84  0.000035   -0.01    111.83   
    86. A(H  27,C  10,C  33)          107.36  0.000197   -0.03    107.33   
    87. A(C   8,C  10,C  33)          115.05 -0.000292    0.07    115.12   
    88. A(H  27,C  10,H  32)          106.49 -0.000049    0.00    106.50   
    89. A(H  32,C  10,C  33)          108.42 -0.000010   -0.00    108.42   
    90. A(C   8,C  10,H  32)          109.00  0.000184   -0.06    108.94   
    91. A(C   8,C  10,H  27)          110.17 -0.000017    0.02    110.18   
    92. A(C  12,C  11,C  28)          117.40  0.000135   -0.07    117.33   
    93. A(C   5,C  11,C  28)          121.90 -0.000110    0.07    121.97   
    94. A(C   5,C  11,C  12)          120.69 -0.000025    0.00    120.69   
    95. A(C  11,C  12,O  14)          122.14  0.000038   -0.06    122.09   
    96. A(C   1,C  12,O  14)          116.64 -0.000043    0.04    116.68   
    97. A(C   1,C  12,C  11)          121.19  0.000005    0.01    121.21   
    98. A(C  12,O  14,H  47)          108.78 -0.000048    0.01    108.79   
    99. A(H  19,C  15,C  38)          111.08  0.000002    0.00    111.08   
   100. A(H  18,C  15,C  38)          111.07  0.000038   -0.01    111.07   
   101. A(H  17,C  15,C  38)          111.88 -0.000082    0.01    111.89   
   102. A(H  18,C  15,H  19)          106.24 -0.000004   -0.00    106.24   
   103. A(H  17,C  15,H  19)          108.17  0.000038   -0.00    108.16   
   104. A(H  17,C  15,H  18)          108.17  0.000013   -0.00    108.17   
   105. A(H  30,C  28,H  31)          106.73  0.000038   -0.03    106.70   
   106. A(H  29,C  28,H  31)          107.37  0.000113    0.04    107.41   
   107. A(C  11,C  28,H  31)          111.05 -0.000082   -0.01    111.03   
   108. A(H  29,C  28,H  30)          106.93  0.000079   -0.01    106.92   
   109. A(C  11,C  28,H  30)          111.79  0.000015   -0.03    111.75   
   110. A(C  11,C  28,H  29)          112.66 -0.000145    0.04    112.70   
   111. A(H  35,C  33,C  36)          109.04  0.000080    0.03    109.08   
   112. A(H  34,C  33,C  36)          110.63 -0.000103    0.02    110.66   
   113. A(C  10,C  33,C  36)          114.89 -0.000198    0.04    114.93   
   114. A(H  34,C  33,H  35)          106.97 -0.000017   -0.05    106.91   
   115. A(C  10,C  33,H  35)          107.36  0.000034   -0.00    107.36   
   116. A(C  10,C  33,H  34)          107.61  0.000218   -0.04    107.56   
   117. A(H  37,C  36,C  38)          116.81  0.000066   -0.03    116.79   
   118. A(C  33,C  36,C  38)          128.51  0.000052   -0.02    128.49   
   119. A(C  33,C  36,H  37)          114.68 -0.000118    0.04    114.72   
   120. A(C  36,C  38,C  39)          124.86 -0.000061    0.01    124.87   
   121. A(C  15,C  38,C  39)          114.34  0.000138   -0.01    114.32   
   122. A(C  15,C  38,C  36)          120.81 -0.000076   -0.00    120.81   
   123. A(H  41,C  39,H  42)          107.84 -0.000010   -0.00    107.84   
   124. A(H  40,C  39,H  42)          106.21 -0.000033    0.01    106.22   
   125. A(C  38,C  39,H  42)          110.50  0.000092   -0.01    110.48   
   126. A(H  40,C  39,H  41)          108.09  0.000073   -0.01    108.08   
   127. A(C  38,C  39,H  41)          113.30 -0.000063    0.01    113.31   
   128. A(C  38,C  39,H  40)          110.61 -0.000055    0.00    110.61   
   129. A(C  44,C  43,H  45)          119.87  0.000060   -0.01    119.86   
   130. A(C   0,C  43,H  45)          119.83 -0.000021    0.00    119.83   
   131. A(C   0,C  43,C  44)          120.30 -0.000039    0.00    120.30   
   132. A(H  13,C  44,C  43)          120.01 -0.000015    0.00    120.01   
   133. A(C   3,C  44,C  43)          119.51  0.000049   -0.00    119.51   
   134. A(C   3,C  44,H  13)          120.48 -0.000034   -0.00    120.48   
   135. D(C   2,C   1,C   0,C  43)      0.33 -0.000009    0.02      0.35   
   136. D(C  12,C   1,C   0,H  16)      0.38 -0.000016    0.04      0.42   
   137. D(C  12,C   1,C   0,C  43)   -179.78 -0.000018    0.04   -179.74   
   138. D(C   2,C   1,C   0,H  16)   -179.51 -0.000007    0.02   -179.49   
   139. D(C   4,C   2,C   1,C   0)    179.06  0.000006    0.02    179.08   
   140. D(C   3,C   2,C   1,C  12)    179.71  0.000018   -0.04    179.67   
   141. D(C   4,C   2,C   1,C  12)     -0.83  0.000015   -0.01     -0.84   
   142. D(C   3,C   2,C   1,C   0)     -0.40  0.000010   -0.02     -0.41   
   143. D(C  44,C   3,C   2,C   4)   -179.34 -0.000003   -0.02   -179.35   
   144. D(H  20,C   3,C   2,C   1)   -179.94  0.000008   -0.00   -179.94   
   145. D(H  20,C   3,C   2,C   4)      0.59  0.000011   -0.04      0.56   
   146. D(C  44,C   3,C   2,C   1)      0.13 -0.000007    0.01      0.14   
   147. D(C   5,C   4,C   2,C   3)   -179.68 -0.000080    0.11   -179.57   
   148. D(O  46,C   4,C   2,C   1)   -178.19  0.000083   -0.04   -178.24   
   149. D(C   5,C   4,C   2,C   1)      0.87 -0.000076    0.08      0.95   
   150. D(O  46,C   4,C   2,C   3)      1.26  0.000079   -0.01      1.24   
   151. D(C  11,C   5,C   4,O  46)    179.20 -0.000074    0.01    179.21   
   152. D(C   6,C   5,C   4,O  46)     -0.96 -0.000072   -0.03     -0.99   
   153. D(C   6,C   5,C   4,C   2)   -179.99  0.000094   -0.16   -180.15   
   154. D(C  11,C   5,C   4,C   2)      0.17  0.000092   -0.12      0.05   
   155. D(H  21,C   6,C   5,C   4)    138.89 -0.000034   -0.07    138.82   
   156. D(H  22,C   6,C   5,C  11)   -157.31 -0.000010   -0.14   -157.45   
   157. D(H  22,C   6,C   5,C   4)     22.85 -0.000012   -0.09     22.76   
   158. D(H  21,C   6,C   5,C  11)    -41.27 -0.000033   -0.11    -41.38   
   159. D(C   7,C   6,C   5,C  11)     80.71  0.000019   -0.12     80.58   
   160. D(C   7,C   6,C   5,C   4)    -99.13  0.000017   -0.08    -99.21   
   161. D(H  23,C   7,C   6,C   5)    -51.54  0.000059   -0.40    -51.94   
   162. D(C   8,C   7,C   6,H  22)      8.35 -0.000065   -0.39      7.96   
   163. D(C   8,C   7,C   6,H  21)   -108.28  0.000071   -0.46   -108.74   
   164. D(H  23,C   7,C   6,H  21)     71.33  0.000092   -0.42     70.91   
   165. D(C   8,C   7,C   6,C   5)    128.85  0.000039   -0.44    128.41   
   166. D(H  23,C   7,C   6,H  22)   -172.03 -0.000044   -0.35   -172.38   
   167. D(C  10,C   8,C   7,H  23)    179.74 -0.000053    0.03    179.77   
   168. D(C  10,C   8,C   7,C   6)     -0.66 -0.000031    0.07     -0.58   
   169. D(C   9,C   8,C   7,H  23)     -1.66 -0.000028    0.01     -1.66   
   170. D(C   9,C   8,C   7,C   6)    177.94 -0.000006    0.05    177.99   
   171. D(H  26,C   9,C   8,C  10)    -54.68  0.000102   -0.24    -54.93   
   172. D(H  26,C   9,C   8,C   7)    126.60  0.000084   -0.22    126.38   
   173. D(H  25,C   9,C   8,C  10)     63.37  0.000083   -0.23     63.14   
   174. D(H  25,C   9,C   8,C   7)   -115.34  0.000064   -0.21   -115.55   
   175. D(H  24,C   9,C   8,C   7)      5.07  0.000022   -0.20      4.87   
   176. D(H  24,C   9,C   8,C  10)   -176.22  0.000040   -0.22   -176.44   
   177. D(C  33,C  10,C   8,C   9)     93.06 -0.000046   -0.19     92.87   
   178. D(C  33,C  10,C   8,C   7)    -88.28 -0.000024   -0.22    -88.49   
   179. D(H  32,C  10,C   8,C   9)    -28.92  0.000030   -0.20    -29.12   
   180. D(H  27,C  10,C   8,C   9)   -145.44 -0.000009   -0.17   -145.61   
   181. D(H  32,C  10,C   8,C   7)    149.73  0.000052   -0.22    149.51   
   182. D(H  27,C  10,C   8,C   7)     33.22  0.000013   -0.20     33.03   
   183. D(C  28,C  11,C   5,C   6)      0.12 -0.000056    0.12      0.23   
   184. D(C  28,C  11,C   5,C   4)    179.95 -0.000053    0.07    180.02   
   185. D(C  12,C  11,C   5,C   6)    178.90 -0.000051    0.13    179.03   
   186. D(C  12,C  11,C   5,C   4)     -1.27 -0.000048    0.08     -1.19   
   187. D(O  14,C  12,C  11,C  28)     -1.78 -0.000002   -0.06     -1.84   
   188. D(C   1,C  12,C  11,C  28)   -179.83 -0.000016    0.00   -179.83   
   189. D(C   1,C  12,C  11,C   5)      1.33 -0.000018   -0.01      1.33   
   190. D(O  14,C  12,C   1,C   2)   -178.44  0.000018    0.03   -178.41   
   191. D(O  14,C  12,C   1,C   0)      1.67  0.000027    0.01      1.68   
   192. D(O  14,C  12,C  11,C   5)    179.38 -0.000004   -0.07    179.31   
   193. D(C  11,C  12,C   1,C   2)     -0.29  0.000033   -0.03     -0.32   
   194. D(C  11,C  12,C   1,C   0)    179.82  0.000042   -0.05    179.77   
   195. D(H  47,O  14,C  12,C  11)     30.73  0.000010    0.74     31.47   
   196. D(H  47,O  14,C  12,C   1)   -151.14  0.000025    0.68   -150.45   
   197. D(H  29,C  28,C  11,C   5)    -15.79 -0.000058    0.94    -14.86   
   198. D(H  31,C  28,C  11,C  12)     44.90 -0.000047    0.85     45.75   
   199. D(H  31,C  28,C  11,C   5)   -136.28 -0.000044    0.86   -135.42   
   200. D(H  30,C  28,C  11,C  12)    -74.17 -0.000050    0.92    -73.25   
   201. D(H  30,C  28,C  11,C   5)    104.65 -0.000047    0.93    105.58   
   202. D(H  29,C  28,C  11,C  12)    165.39 -0.000061    0.92    166.31   
   203. D(C  36,C  33,C  10,H  32)     61.55 -0.000095    0.18     61.72   
   204. D(C  36,C  33,C  10,H  27)    176.23 -0.000056    0.16    176.39   
   205. D(C  36,C  33,C  10,C   8)    -60.76 -0.000125    0.20    -60.55   
   206. D(H  35,C  33,C  10,H  32)   -176.99 -0.000096    0.24   -176.75   
   207. D(H  35,C  33,C  10,H  27)    -62.30 -0.000057    0.22    -62.08   
   208. D(H  35,C  33,C  10,C   8)     60.71 -0.000126    0.27     60.98   
   209. D(H  34,C  33,C  10,H  32)    -62.15  0.000008    0.15    -62.00   
   210. D(H  34,C  33,C  10,H  27)     52.53  0.000047    0.14     52.67   
   211. D(H  34,C  33,C  10,C   8)    175.54 -0.000023    0.18    175.72   
   212. D(C  38,C  36,C  33,H  35)    133.51  0.000010    0.06    133.57   
   213. D(C  38,C  36,C  33,H  34)     16.13  0.000043    0.09     16.22   
   214. D(C  38,C  36,C  33,C  10)   -105.95 -0.000020    0.10   -105.84   
   215. D(H  37,C  36,C  33,H  35)    -46.43 -0.000005    0.05    -46.37   
   216. D(H  37,C  36,C  33,H  34)   -163.80  0.000028    0.08   -163.72   
   217. D(H  37,C  36,C  33,C  10)     74.12 -0.000035    0.10     74.22   
   218. D(C  39,C  38,C  36,H  37)   -179.70  0.000024   -0.01   -179.70   
   219. D(C  39,C  38,C  36,C  33)      0.37  0.000009   -0.01      0.36   
   220. D(C  15,C  38,C  36,H  37)      0.26  0.000022   -0.01      0.24   
   221. D(C  15,C  38,C  36,C  33)   -179.67  0.000007   -0.02   -179.69   
   222. D(C  39,C  38,C  15,H  19)     58.65  0.000007   -0.06     58.58   
   223. D(C  39,C  38,C  15,H  18)    -59.37 -0.000013   -0.06    -59.43   
   224. D(C  39,C  38,C  15,H  17)    179.64  0.000000   -0.06    179.58   
   225. D(C  36,C  38,C  15,H  19)   -121.31  0.000009   -0.06   -121.37   
   226. D(C  36,C  38,C  15,H  18)    120.67 -0.000011   -0.05    120.62   
   227. D(C  36,C  38,C  15,H  17)     -0.32  0.000002   -0.05     -0.38   
   228. D(H  42,C  39,C  38,C  36)    119.10 -0.000028   -0.09    119.01   
   229. D(H  42,C  39,C  38,C  15)    -60.86 -0.000025   -0.08    -60.94   
   230. D(H  41,C  39,C  38,C  36)     -2.04 -0.000037   -0.08     -2.12   
   231. D(H  41,C  39,C  38,C  15)    178.00 -0.000035   -0.08    177.93   
   232. D(H  40,C  39,C  38,C  36)   -123.58 -0.000046   -0.08   -123.66   
   233. D(H  40,C  39,C  38,C  15)     56.46 -0.000044   -0.07     56.39   
   234. D(H  45,C  43,C   0,H  16)     -0.11  0.000001    0.00     -0.11   
   235. D(H  45,C  43,C   0,C   1)   -179.95  0.000004    0.00   -179.94   
   236. D(C  44,C  43,C   0,H  16)    179.85  0.000003   -0.02    179.83   
   237. D(C  44,C  43,C   0,C   1)      0.02  0.000006   -0.01      0.00   
   238. D(H  13,C  44,C  43,C   0)    179.90  0.000014   -0.02    179.88   
   239. D(C   3,C  44,C  43,H  45)    179.67 -0.000000   -0.01    179.66   
   240. D(C   3,C  44,C  43,C   0)     -0.29 -0.000002    0.01     -0.28   
   241. D(C  43,C  44,C   3,H  20)   -179.71 -0.000012    0.01   -179.71   
   242. D(C  43,C  44,C   3,C   2)      0.21  0.000003   -0.01      0.20   
   243. D(H  13,C  44,C   3,H  20)      0.10 -0.000028    0.04      0.14   
   244. D(H  13,C  44,C  43,H  45)     -0.14  0.000016   -0.04     -0.18   
   245. D(H  13,C  44,C   3,C   2)   -179.98 -0.000013    0.02   -179.95   
    ----------------------------------------------------------------------------

         *************************************************************
         *                GEOMETRY OPTIMIZATION CYCLE  11            *
         *************************************************************
---------------------------------
CARTESIAN COORDINATES (ANGSTROEM)
---------------------------------
  C      4.601931    1.357859    0.779074
  C      3.504446    0.570838    0.318766
  C      2.372662    1.238300   -0.258657
  C      2.390630    2.651699   -0.338494
  C      1.219195    0.492009   -0.770319
  C      1.276194   -0.931081   -0.642835
  C      0.082762   -1.719722   -1.167105
  C     -0.897039   -2.140894   -0.087266
  C     -2.229529   -1.961380   -0.046223
  C     -3.038567   -2.503251    1.114582
  C     -3.027617   -1.254891   -1.130505
  C      2.395774   -1.580599   -0.048735
  C      3.486350   -0.843193    0.406440
  H      3.451443    4.481774    0.046880
  O      4.595265   -1.449767    1.007384
  C     -5.598587    1.624778    1.827420
  H      5.461242    0.850762    1.208116
  H     -4.855045    1.446386    2.611730
  H     -5.874512    2.689240    1.852134
  H     -6.509573    1.064789    2.084842
  H      1.522162    3.133838   -0.778643
  H      0.429240   -2.622785   -1.694537
  H     -0.421602   -1.092175   -1.905626
  H     -0.444808   -2.662185    0.759447
  H     -2.398183   -2.943243    1.887371
  H     -3.738826   -3.279719    0.771608
  H     -3.652207   -1.720313    1.579159
  H     -2.574637   -1.436196   -2.112573
  C      2.467953   -3.092243    0.091872
  H      1.502225   -3.575734   -0.060071
  H      3.166773   -3.536859   -0.634224
  H      2.825326   -3.378520    1.089593
  H     -4.037604   -1.686175   -1.168349
  C     -3.157459    0.288404   -0.956966
  H     -3.683556    0.677351   -1.837265
  H     -2.142483    0.707343   -0.980380
  C     -3.843571    0.729839    0.310797
  H     -3.241559    0.626111    1.215747
  C     -5.083850    1.228054    0.461566
  C     -6.071314    1.442235   -0.662005
  H     -6.401467    2.490585   -0.692596
  H     -5.670092    1.184136   -1.645415
  H     -6.976621    0.839702   -0.498778
  C      4.582409    2.734804    0.682163
  C      3.462579    3.396293    0.119087
  H      5.431407    3.314756    1.039022
  O      0.233307    1.118504   -1.313784
  H      4.716879   -2.331069    0.620914

----------------------------
CARTESIAN COORDINATES (A.U.)
----------------------------
  NO LB      ZA    FRAG     MASS         X           Y           Z
   0 C     6.0000    0    12.011    8.696390    2.565981    1.472237
   1 C     6.0000    0    12.011    6.622443    1.078728    0.602381
   2 C     6.0000    0    12.011    4.483681    2.340048   -0.488791
   3 C     6.0000    0    12.011    4.517636    5.010985   -0.639661
   4 C     6.0000    0    12.011    2.303945    0.929763   -1.455693
   5 C     6.0000    0    12.011    2.411656   -1.759487   -1.214783
   6 C     6.0000    0    12.011    0.156397   -3.249804   -2.205510
   7 C     6.0000    0    12.011   -1.695158   -4.045704   -0.164910
   8 C     6.0000    0    12.011   -4.213200   -3.706470   -0.087348
   9 C     6.0000    0    12.011   -5.742059   -4.730459    2.106255
  10 C     6.0000    0    12.011   -5.721368   -2.371400   -2.136345
  11 C     6.0000    0    12.011    4.527357   -2.986898   -0.092096
  12 C     6.0000    0    12.011    6.588247   -1.593405    0.768060
  13 H     1.0000    0     1.008    6.522282    8.469326    0.088590
  14 O     8.0000    0    15.999    8.683793   -2.739663    1.903680
  15 C     6.0000    0    12.011  -10.579796    3.070385    3.453323
  16 H     1.0000    0     1.008   10.320251    1.607707    2.283008
  17 H     1.0000    0     1.008   -9.174705    2.733273    4.935453
  18 H     1.0000    0     1.008  -11.101218    5.081926    3.500026
  19 H     1.0000    0     1.008  -12.301311    2.012160    3.939781
  20 H     1.0000    0     1.008    2.876469    5.922095   -1.471422
  21 H     1.0000    0     1.008    0.811147   -4.956346   -3.202211
  22 H     1.0000    0     1.008   -0.796712   -2.063912   -3.601112
  23 H     1.0000    0     1.008   -0.840565   -5.030800    1.435147
  24 H     1.0000    0     1.008   -4.531909   -5.561923    3.566614
  25 H     1.0000    0     1.008   -7.065357   -6.197770    1.458127
  26 H     1.0000    0     1.008   -6.901671   -3.250921    2.984179
  27 H     1.0000    0     1.008   -4.865359   -2.714018   -3.992184
  28 C     6.0000    0    12.011    4.663756   -5.843493    0.173612
  29 H     1.0000    0     1.008    2.838794   -6.757157   -0.113517
  30 H     1.0000    0     1.008    5.984334   -6.683694   -1.198509
  31 H     1.0000    0     1.008    5.339092   -6.384477    2.059032
  32 H     1.0000    0     1.008   -7.629966   -3.186409   -2.207859
  33 C     6.0000    0    12.011   -5.966733    0.545005   -1.808404
  34 H     1.0000    0     1.008   -6.960913    1.280008   -3.471928
  35 H     1.0000    0     1.008   -4.048707    1.336685   -1.852650
  36 C     6.0000    0    12.011   -7.263297    1.379195    0.587321
  37 H     1.0000    0     1.008   -6.125659    1.183179    2.297429
  38 C     6.0000    0    12.011   -9.607084    2.320685    0.872233
  39 C     6.0000    0    12.011  -11.473121    2.725429   -1.251008
  40 H     1.0000    0     1.008  -12.097020    4.706524   -1.308817
  41 H     1.0000    0     1.008  -10.714922    2.237693   -3.109384
  42 H     1.0000    0     1.008  -13.183903    1.586807   -0.942554
  43 C     6.0000    0    12.011    8.659498    5.168030    1.289101
  44 C     6.0000    0    12.011    6.543326    6.418063    0.225042
  45 H     1.0000    0     1.008   10.263871    6.263981    1.963468
  46 O     8.0000    0    15.999    0.440887    2.113666   -2.482692
  47 H     1.0000    0     1.008    8.913610   -4.405082    1.173358

--------------------------------
INTERNAL COORDINATES (ANGSTROEM)
--------------------------------
 C      0   0   0     0.000000000000     0.00000000     0.00000000
 C      1   0   0     1.426799915989     0.00000000     0.00000000
 C      2   1   0     1.435220437638   118.67495590     0.00000000
 C      3   2   1     1.415766074116   118.48706540   359.58816194
 C      3   2   1     1.466026620280   121.60951550   179.07709572
 C      5   3   2     1.429925239100   116.36861023     0.95008043
 C      6   5   3     1.523513562400   116.95350575   179.84998814
 C      7   6   5     1.517711573324   113.86102018   260.78658161
 C      8   7   6     1.345154405481   128.62169231   128.40817702
 C      9   8   7     1.515135045393   120.30428604   177.99266153
 C      9   8   7     1.520440267646   124.07065516   359.41773173
 C      6   5   3     1.424180355490   121.49412487     0.05479898
 C     12   6   5     1.392948914635   120.68754608   358.81293448
 H      4   3   2     2.150119234612   147.76655561     0.10603635
 O     13  12   6     1.399556329534   122.08726393   179.31276615
 C     11   9   8     4.863300922239    96.82783327   227.59517705
 H      1   2   3     1.086111284879   118.58589070   180.50973935
 H     16  11   9     1.095362951265    88.86624266    18.70892430
 H     16  11   9     1.099920118938   135.99800667   134.07779281
 H     16  11   9     1.099886152155   106.18468698   270.11185837
 H      4   3   2     1.086474398742   117.11146293   180.05649043
 H      7   6   5     1.101705497177   110.04152691   138.82355748
 H      7   6   5     1.092524799397   107.27205785    22.75968866
 H      8   7   6     1.092328124958   114.62449985   308.06386162
 H     10   9   8     1.095849860137   111.82886946     4.86967216
 H     10   9   8     1.100406995724   110.69333147   244.44622585
 H     10   9   8     1.097897248915   111.56771566   126.38149851
 H     11   9   8     1.096594821779   110.18215085    33.02685052
 C     12   6   5     1.519884615072   121.97276394   180.02037079
 H     29  12   6     1.090633334751   112.70390362   345.14342310
 H     29  12   6     1.101474738124   111.75337215   105.57946317
 H     29  12   6     1.097778206488   111.03287725   224.58308246
 H     11   9   8     1.098868250614   108.94368266   149.51373472
 C     11   9   8     1.558439685687   115.11693028   271.50573665
 H     34  11   9     1.096806613003   107.56342782   175.72407358
 H     34  11   9     1.098286853247   107.35982490    60.97587918
 C     34  11   9     1.507593416001   114.93052339   299.44805131
 H     37  34  11     1.091838931368   114.72282257    74.21901171
 C     37  34  11     1.345080007794   128.48853704   254.15767325
 C     39  37  34     1.511082706387   124.87037527     0.35746048
 H     40  39  37     1.099534042769   110.61261549   236.33976995
 H     40  39  37     1.093018981086   113.30601424   357.87654950
 H     40  39  37     1.099667693660   110.48433446   119.00980580
 C      1   2   3     1.380489233523   121.10823588     0.34536691
 C     14   4   3     1.087937456365    33.66600619     0.07324123
 H     44   1   2     1.088343254421   119.83198912   180.05873619
 O      5   3   2     1.288341563823   120.11710728   181.76286278
 H     15  13  12     0.969969910052   108.78675510    31.47325091

---------------------------
INTERNAL COORDINATES (A.U.)
---------------------------
 C      0   0   0     0.000000000000     0.00000000     0.00000000
 C      1   0   0     2.696261089121     0.00000000     0.00000000
 C      2   1   0     2.712173568943   118.67495590     0.00000000
 C      3   2   1     2.675410149777   118.48706540   359.58816194
 C      3   2   1     2.770388817367   121.60951550   179.07709572
 C      5   3   2     2.702167093880   116.36861023     0.95008043
 C      6   5   3     2.879023394251   116.95350575   179.84998814
 C      7   6   5     2.868059223865   113.86102018   260.78658161
 C      8   7   6     2.541973434196   128.62169231   128.40817702
 C      9   8   7     2.863190291699   120.30428604   177.99266153
 C      9   8   7     2.873215708836   124.07065516   359.41773173
 C      6   5   3     2.691310837187   121.49412487     0.05479898
 C     12   6   5     2.632291967204   120.68754608   358.81293448
 H      4   3   2     4.063136508694   147.76655561     0.10603635
 O     13  12   6     2.644778171815   122.08726393   179.31276615
 C     11   9   8     9.190306849878    96.82783327   227.59517705
 H      1   2   3     2.052452879383   118.58589070   180.50973935
 H     16  11   9     2.069935995135    88.86624266    18.70892430
 H     16  11   9     2.078547793983   135.99800667   134.07779281
 H     16  11   9     2.078483606065   106.18468698   270.11185837
 H      4   3   2     2.053139065138   117.11146293   180.05649043
 H      7   6   5     2.081921669900   110.04152691   138.82355748
 H      7   6   5     2.064572665377   107.27205785    22.75968866
 H      8   7   6     2.064201004551   114.62449985   308.06386162
 H     10   9   8     2.070856119556   111.82886946     4.86967216
 H     10   9   8     2.079467857769   110.69333147   244.44622585
 H     10   9   8     2.074725123635   111.56771566   126.38149851
 H     11   9   8     2.072263893038   110.18215085    33.02685052
 C     12   6   5     2.872165677647   121.97276394   180.02037079
 H     29  12   6     2.060998315205   112.70390362   345.14342310
 H     29  12   6     2.081485598486   111.75337215   105.57946317
 H     29  12   6     2.074500166049   111.03287725   224.58308246
 H     11   9   8     2.076560050922   108.94368266   149.51373472
 C     11   9   8     2.945024202183   115.11693028   271.50573665
 H     34  11   9     2.072664120450   107.56342782   175.72407358
 H     34  11   9     2.075461369122   107.35982490    60.97587918
 C     34  11   9     2.848938677545   114.93052339   299.44805131
 H     37  34  11     2.063276562639   114.72282257    74.21901171
 C     37  34  11     2.541832842943   128.48853704   254.15767325
 C     39  37  34     2.855532480775   124.87037527     0.35746048
 H     40  39  37     2.077818215756   110.61261549   236.33976995
 H     40  39  37     2.065506533430   113.30601424   357.87654950
 H     40  39  37     2.078070779338   110.48433446   119.00980580
 C      1   2   3     2.608746582185   121.10823588     0.34536691
 C     14   4   3     2.055903843365    33.66600619     0.07324123
 H     44   1   2     2.056670690555   119.83198912   180.05873619
 O      5   3   2     2.434612722573   120.11710728   181.76286278
 H     15  13  12     1.832977488142   108.78675510    31.47325091


           ************************************************************
           *        Program running with 4 parallel MPI-processes     *
           *              working on a common directory               *
           ************************************************************
------------------------------------------------------------------------------
                   ___                                                        
                  /   \      - P O W E R E D   B Y -                         
                 /     \                                                     
                 |  |  |   _    _      __       _____    __    __             
                 |  |  |  | |  | |    /  \     |  _  \  |  |  /  |          
                  \  \/   | |  | |   /    \    | | | |  |  | /  /          
                 / \  \   | |__| |  /  /\  \   | |_| |  |  |/  /          
                |  |  |   |  __  | /  /__\  \  |    /   |      \           
                |  |  |   | |  | | |   __   |  |    \   |  |\   \          
                \     /   | |  | | |  |  |  |  | |\  \  |  | \   \       
                 \___/    |_|  |_| |__|  |__|  |_| \__\ |__|  \__/        
                                                                              
                      - O R C A' S   B I G   F R I E N D -                    
                                      &                                       
                       - I N T E G R A L  F E E D E R -                       
                                                                              
 v1 FN, 2020, v2 2021                                                         
------------------------------------------------------------------------------


Reading SHARK input file MK2_2e_1H_B3LYP_631Gd_opt.SHARKINP.tmp ... ok
----------------------
SHARK INTEGRAL PACKAGE
----------------------

Number of atoms                             ...     48
Number of basis functions                   ...    372
Number of shells                            ...    188
Maximum angular momentum                    ...      2
Integral batch strategy                     ... SHARK/LIBINT Hybrid
RI-J (if used) integral strategy            ... SPLIT-RIJ (Revised 2003 algorithm where possible)
Printlevel                                  ...      1
Contraction scheme used                     ... SEGMENTED contraction
Coulomb Range Separation                    ... NOT USED
Exchange Range Separation                   ... NOT USED
Finite Nucleus Model                        ... NOT USED
Auxiliary Coulomb fitting basis             ... AVAILABLE
   # of basis functions in Aux-J            ...   1402
   # of shells in Aux-J                     ...    470
   Maximum angular momentum in Aux-J        ...      4
Auxiliary J/K fitting basis                 ... NOT available
Auxiliary Correlation fitting basis         ... NOT available
Auxiliary 'external' fitting basis          ... NOT available
Integral threshold                          ...     2.500000e-11
Primitive cut-off                           ...     2.500000e-12
Primitive pair pre-selection threshold      ...     2.500000e-12

Calculating pre-screening integrals         ... done (  0.1 sec) Dimension = 188
Organizing shell pair data                  ... done (  0.1 sec)
Shell pair information
Total number of shell pairs                 ...     17766
Shell pairs after pre-screening             ...     11645
Total number of primitive shell pairs       ...     99793
Primitive shell pairs kept                  ...     35775
          la=0 lb=0:   4403 shell pairs
          la=1 lb=0:   3918 shell pairs
          la=1 lb=1:    882 shell pairs
          la=2 lb=0:   1550 shell pairs
          la=2 lb=1:    745 shell pairs
          la=2 lb=2:    147 shell pairs

Calculating one electron integrals          ... done (  0.0 sec)
Calculating RI/J V-Matrix + Cholesky decomp.... done (  0.1 sec)
Calculating Nuclear repulsion               ... done (  0.0 sec) ENN=   1825.214652414857 Eh

SHARK setup successfully completed in   0.5 seconds

Maximum memory used throughout the entire GTOINT-calculation: 28.8 MB
[1717798658.797174] [eu-g1-021-3:80883:0]          mpool.c:38   UCX  WARN  object 0x30e2440 was not returned to mpool ucp_requests
[1717798658.797200] [eu-g1-021-3:80883:0]          mpool.c:38   UCX  WARN  object 0x30e2600 was not returned to mpool ucp_requests
[1717798658.797206] [eu-g1-021-3:80883:0]          mpool.c:38   UCX  WARN  object 0x30e27c0 was not returned to mpool ucp_requests
[1717798658.797211] [eu-g1-021-3:80883:0]          mpool.c:38   UCX  WARN  object 0x30e2980 was not returned to mpool ucp_requests
[1717798658.797216] [eu-g1-021-3:80883:0]          mpool.c:38   UCX  WARN  object 0x30e2d00 was not returned to mpool ucp_requests
[1717798658.797220] [eu-g1-021-3:80883:0]          mpool.c:38   UCX  WARN  object 0x30e2ec0 was not returned to mpool ucp_requests
[1717798658.797225] [eu-g1-021-3:80883:0]          mpool.c:38   UCX  WARN  object 0x30e3080 was not returned to mpool ucp_requests
[1717798658.797229] [eu-g1-021-3:80883:0]          mpool.c:38   UCX  WARN  object 0x30e3240 was not returned to mpool ucp_requests
[1717798658.797391] [eu-g1-021-3:80884:0]          mpool.c:38   UCX  WARN  object 0x3eb15c0 was not returned to mpool ucp_requests
[1717798658.797415] [eu-g1-021-3:80884:0]          mpool.c:38   UCX  WARN  object 0x3eb1780 was not returned to mpool ucp_requests
[1717798658.797422] [eu-g1-021-3:80884:0]          mpool.c:38   UCX  WARN  object 0x3eb1940 was not returned to mpool ucp_requests
[1717798658.797426] [eu-g1-021-3:80884:0]          mpool.c:38   UCX  WARN  object 0x3eb1b00 was not returned to mpool ucp_requests
[1717798658.797430] [eu-g1-021-3:80884:0]          mpool.c:38   UCX  WARN  object 0x3eb1cc0 was not returned to mpool ucp_requests
[1717798658.797434] [eu-g1-021-3:80884:0]          mpool.c:38   UCX  WARN  object 0x3eb1e80 was not returned to mpool ucp_requests
[1717798658.797439] [eu-g1-021-3:80884:0]          mpool.c:38   UCX  WARN  object 0x3eb2040 was not returned to mpool ucp_requests
[1717798658.797443] [eu-g1-021-3:80884:0]          mpool.c:38   UCX  WARN  object 0x3eb2200 was not returned to mpool ucp_requests
[1717798658.797447] [eu-g1-021-3:80884:0]          mpool.c:38   UCX  WARN  object 0x3eb23c0 was not returned to mpool ucp_requests
[1717798658.797451] [eu-g1-021-3:80884:0]          mpool.c:38   UCX  WARN  object 0x3eb2580 was not returned to mpool ucp_requests
[1717798658.797455] [eu-g1-021-3:80884:0]          mpool.c:38   UCX  WARN  object 0x3eb2740 was not returned to mpool ucp_requests
[1717798658.797459] [eu-g1-021-3:80884:0]          mpool.c:38   UCX  WARN  object 0x3eb2900 was not returned to mpool ucp_requests
[1717798658.797463] [eu-g1-021-3:80884:0]          mpool.c:38   UCX  WARN  object 0x3eb2ac0 was not returned to mpool ucp_requests
[1717798658.797468] [eu-g1-021-3:80884:0]          mpool.c:38   UCX  WARN  object 0x3eb2c80 was not returned to mpool ucp_requests
[1717798658.797472] [eu-g1-021-3:80884:0]          mpool.c:38   UCX  WARN  object 0x3eb2e40 was not returned to mpool ucp_requests
[1717798658.797476] [eu-g1-021-3:80884:0]          mpool.c:38   UCX  WARN  object 0x3eb3000 was not returned to mpool ucp_requests
[1717798658.797480] [eu-g1-021-3:80884:0]          mpool.c:38   UCX  WARN  object 0x3eb31c0 was not returned to mpool ucp_requests
[1717798658.797484] [eu-g1-021-3:80884:0]          mpool.c:38   UCX  WARN  object 0x3eb3380 was not returned to mpool ucp_requests
[1717798658.797488] [eu-g1-021-3:80884:0]          mpool.c:38   UCX  WARN  object 0x3eb3540 was not returned to mpool ucp_requests
[1717798658.797492] [eu-g1-021-3:80884:0]          mpool.c:38   UCX  WARN  object 0x3eb3700 was not returned to mpool ucp_requests
[1717798658.797496] [eu-g1-021-3:80884:0]          mpool.c:38   UCX  WARN  object 0x3eb38c0 was not returned to mpool ucp_requests
[1717798658.797501] [eu-g1-021-3:80884:0]          mpool.c:38   UCX  WARN  object 0x3eb3a80 was not returned to mpool ucp_requests
[1717798658.797506] [eu-g1-021-3:80884:0]          mpool.c:38   UCX  WARN  object 0x3eb3c40 was not returned to mpool ucp_requests
[1717798658.797458] [eu-g1-021-3:80885:0]          mpool.c:38   UCX  WARN  object 0x3e59b80 was not returned to mpool ucp_requests
[1717798658.797481] [eu-g1-021-3:80885:0]          mpool.c:38   UCX  WARN  object 0x3e59d40 was not returned to mpool ucp_requests
[1717798658.797487] [eu-g1-021-3:80885:0]          mpool.c:38   UCX  WARN  object 0x3e59f00 was not returned to mpool ucp_requests
[1717798658.797492] [eu-g1-021-3:80885:0]          mpool.c:38   UCX  WARN  object 0x3e5a0c0 was not returned to mpool ucp_requests
[1717798658.797497] [eu-g1-021-3:80885:0]          mpool.c:38   UCX  WARN  object 0x3e5a280 was not returned to mpool ucp_requests
[1717798658.797502] [eu-g1-021-3:80885:0]          mpool.c:38   UCX  WARN  object 0x3e5a440 was not returned to mpool ucp_requests
[1717798658.797506] [eu-g1-021-3:80885:0]          mpool.c:38   UCX  WARN  object 0x3e5a600 was not returned to mpool ucp_requests
[1717798658.797511] [eu-g1-021-3:80885:0]          mpool.c:38   UCX  WARN  object 0x3e5a7c0 was not returned to mpool ucp_requests
[1717798658.797515] [eu-g1-021-3:80885:0]          mpool.c:38   UCX  WARN  object 0x3e5a980 was not returned to mpool ucp_requests
[1717798658.797520] [eu-g1-021-3:80885:0]          mpool.c:38   UCX  WARN  object 0x3e5ab40 was not returned to mpool ucp_requests
[1717798658.797524] [eu-g1-021-3:80885:0]          mpool.c:38   UCX  WARN  object 0x3e5ad00 was not returned to mpool ucp_requests
[1717798658.797529] [eu-g1-021-3:80885:0]          mpool.c:38   UCX  WARN  object 0x3e5aec0 was not returned to mpool ucp_requests
[1717798658.797533] [eu-g1-021-3:80885:0]          mpool.c:38   UCX  WARN  object 0x3e5b080 was not returned to mpool ucp_requests
[1717798658.797538] [eu-g1-021-3:80885:0]          mpool.c:38   UCX  WARN  object 0x3e5b240 was not returned to mpool ucp_requests
[1717798658.797542] [eu-g1-021-3:80885:0]          mpool.c:38   UCX  WARN  object 0x3e5b400 was not returned to mpool ucp_requests
[1717798658.797547] [eu-g1-021-3:80885:0]          mpool.c:38   UCX  WARN  object 0x3e5b5c0 was not returned to mpool ucp_requests
[1717798658.797551] [eu-g1-021-3:80885:0]          mpool.c:38   UCX  WARN  object 0x3e5b780 was not returned to mpool ucp_requests
[1717798658.797556] [eu-g1-021-3:80885:0]          mpool.c:38   UCX  WARN  object 0x3e5b940 was not returned to mpool ucp_requests
[1717798658.797561] [eu-g1-021-3:80885:0]          mpool.c:38   UCX  WARN  object 0x3e5bb00 was not returned to mpool ucp_requests
[1717798658.797566] [eu-g1-021-3:80885:0]          mpool.c:38   UCX  WARN  object 0x3e5bcc0 was not returned to mpool ucp_requests
[1717798658.797571] [eu-g1-021-3:80885:0]          mpool.c:38   UCX  WARN  object 0x3e5be80 was not returned to mpool ucp_requests
[1717798658.797575] [eu-g1-021-3:80885:0]          mpool.c:38   UCX  WARN  object 0x3e5c040 was not returned to mpool ucp_requests
[1717798658.797580] [eu-g1-021-3:80885:0]          mpool.c:38   UCX  WARN  object 0x3e5c200 was not returned to mpool ucp_requests


           ************************************************************
           *        Program running with 4 parallel MPI-processes     *
           *              working on a common directory               *
           ************************************************************

Diagonalization of the overlap matrix:
Smallest eigenvalue                        ... 2.965e-04
Time for diagonalization                   ...    0.024 sec
Threshold for overlap eigenvalues          ... 1.000e-08
Number of eigenvalues below threshold      ... 0
Time for construction of square roots      ...    0.011 sec
Total time needed                          ...    0.036 sec

-------------------
DFT GRID GENERATION
-------------------

General Integration Accuracy     IntAcc      ... 4.959
Radial Grid Type                 RadialGrid  ... OptM3 with GC (2021)
Angular Grid (max. ang.)         AngularGrid ... 6 (Lebedev-590)
Angular grid pruning method      GridPruning ... 4 (adaptive)
Weight generation scheme         WeightScheme... Becke
Basis function cutoff            BFCut       ... 1.0000e-11
Integration weight cutoff        WCut        ... 1.0000e-14
Angular grids for H and He will be reduced by one unit
Partially contracted basis set               ... off
Rotationally invariant grid construction     ... off

Total number of grid points                  ...   538371
Total number of batches                      ...     8435
Average number of points per batch           ...       63
Average number of grid points per atom       ...    11216
Time for grid setup =   11.079 sec

--------------------
COSX GRID GENERATION
--------------------

GRIDX 1
-------
General Integration Accuracy     IntAcc      ... 4.020
Radial Grid Type                 RadialGrid  ... OptM3 with GC (2021)
Angular Grid (max. ang.)         AngularGrid ... 2 (Lebedev-110)
Angular grid pruning method      GridPruning ... 4 (adaptive)
Weight generation scheme         WeightScheme... Becke
Basis function cutoff            BFCut       ... 1.0000e-11
Integration weight cutoff        WCut        ... 1.0000e-14
Angular grids for H and He will be reduced by one unit
Partially contracted basis set               ... on
Rotationally invariant grid construction     ... off

Total number of grid points                  ...    58619
Total number of batches                      ...      940
Average number of points per batch           ...       62
Average number of grid points per atom       ...     1221
UseSFitting                                  ... on

GRIDX 2
-------
General Integration Accuracy     IntAcc      ... 4.338
Radial Grid Type                 RadialGrid  ... OptM3 with GC (2021)
Angular Grid (max. ang.)         AngularGrid ... 3 (Lebedev-194)
Angular grid pruning method      GridPruning ... 4 (adaptive)
Weight generation scheme         WeightScheme... Becke
Basis function cutoff            BFCut       ... 1.0000e-11
Integration weight cutoff        WCut        ... 1.0000e-14
Angular grids for H and He will be reduced by one unit
Partially contracted basis set               ... on
Rotationally invariant grid construction     ... off

Total number of grid points                  ...   127609
Total number of batches                      ...     2021
Average number of points per batch           ...       63
Average number of grid points per atom       ...     2659
UseSFitting                                  ... on

GRIDX 3
-------
General Integration Accuracy     IntAcc      ... 4.871
Radial Grid Type                 RadialGrid  ... OptM3 with GC (2021)
Angular Grid (max. ang.)         AngularGrid ... 4 (Lebedev-302)
Angular grid pruning method      GridPruning ... 4 (adaptive)
Weight generation scheme         WeightScheme... Becke
Basis function cutoff            BFCut       ... 1.0000e-11
Integration weight cutoff        WCut        ... 1.0000e-14
Angular grids for H and He will be reduced by one unit
Partially contracted basis set               ... on
Rotationally invariant grid construction     ... off

Total number of grid points                  ...   242997
Total number of batches                      ...     3822
Average number of points per batch           ...       63
Average number of grid points per atom       ...     5062
UseSFitting                                  ... on

Time for X-Grid setup             =    6.349 sec


--------------------
CPCM SOLVATION MODEL
--------------------
CPCM parameters:
  Epsilon                                         ...      80.4000
  Refrac                                          ...       1.3300
  Rsolv                                           ...       1.3000
  Surface type                                    ... GAUSSIAN VDW
  Epsilon function type                           ...         CPCM
Radii:
 Radius for C  used is    3.8550 Bohr (=   2.0400 Ang.)
 Radius for H  used is    2.4944 Bohr (=   1.3200 Ang.)
 Radius for O  used is    3.4469 Bohr (=   1.8240 Ang.)
Calculating surface                               ...        done! (  0.0s)
GEPOL surface points                              ...         2537
GEPOL Volume                                      ...    2703.7825
GEPOL Surface-area                                ...    1371.0607
Calculating surface distance matrix               ...        done! (  0.1s)
Performing Cholesky decomposition & store         ...        done! (  0.3s)
Overall time for CPCM initialization              ...                 0.4s
--------------
SCF ITERATIONS
--------------
ITER       Energy         Delta-E        Max-DP      RMS-DP      [F,P]     Damp
               ***  Starting incremental Fock matrix formation  ***
                      *** Initiating the SOSCF procedure ***
                      *** Re-Reading the Fockian *** 
                      *** Removing any level shift *** 
ITER      Energy       Delta-E        Grad      Rot      Max-DP    RMS-DP
  0   -965.20504899 -965.2050489894  0.001189  0.001189  0.003535  0.000062
               *** Restarting incremental Fock matrix formation ***
  1   -965.20534472  -0.0002957294  0.000338  0.000775  0.001917  0.000035
  2   -965.20537806  -0.0000333460  0.000072  0.000352  0.000610  0.000011
  3   -965.20537761   0.0000004523  0.000163  0.000291  0.000362  0.000006
  4   -965.20537893  -0.0000013135  0.000014  0.000068  0.000084  0.000001
  5   -965.20537891   0.0000000191  0.000017  0.000037  0.000053  0.000001
  6   -965.20537895  -0.0000000423  0.000003  0.000012  0.000014  0.000000
  7   -965.20537894   0.0000000047  0.000003  0.000009  0.000008  0.000000
                 **** Energy Check signals convergence ****
              ***Rediagonalizing the Fockian in SOSCF/NRSCF***

               *****************************************************
               *                     SUCCESS                       *
               *           SCF CONVERGED AFTER   8 CYCLES          *
               *****************************************************

Old exchange energy                            =    -26.917513538 Eh
New exchange energy                            =    -26.917522900 Eh
Exchange energy change after final integration =     -0.000009362 Eh
Total energy after final integration           =   -965.205388311 Eh
Final COS-X integration done in                =    41.162 sec
Total Energy       :         -965.20538831 Eh          -26264.57388 eV
  Last Energy change         ...   -5.1400e-09  Tolerance :   1.0000e-08
  Last MAX-Density change    ...    5.7732e-15  Tolerance :   1.0000e-07
             **** THE GBW FILE WAS UPDATED (MK2_2e_1H_B3LYP_631Gd_opt.gbw) ****
             **** DENSITY MK2_2e_1H_B3LYP_631Gd_opt.scfp WAS UPDATED ****
             **** ENERGY FILE WAS UPDATED (MK2_2e_1H_B3LYP_631Gd_opt.en.tmp) ****
             **** THE GBW FILE WAS UPDATED (MK2_2e_1H_B3LYP_631Gd_opt.gbw) ****
             **** DENSITY MK2_2e_1H_B3LYP_631Gd_opt.scfp WAS UPDATED ****
Total SCF time: 0 days 0 hours 3 min 59 sec 

Maximum memory used throughout the entire SCF-calculation: 186.9 MB

-------------------------   --------------------
FINAL SINGLE POINT ENERGY      -965.205388311238
-------------------------   --------------------


           ************************************************************
           *        Program running with 4 parallel MPI-processes     *
           *              working on a common directory               *
           ************************************************************
------------------------------------------------------------------------------
                         ORCA SCF GRADIENT CALCULATION
------------------------------------------------------------------------------

 ... reading COSX grid (gridx3)
Gradient of the Kohn-Sham DFT energy:
Kohn-Sham wavefunction type      ... RKS
Hartree-Fock exchange scaling    ...    0.200
Number of operators              ...    1
Number of atoms                  ...   48
Basis set dimensions             ...  372
Integral neglect threshold       ... 2.5e-11
Integral primitive cutoff        ... 2.5e-12
SHARK Integral package           ... ON

Nuc. rep. gradient       (SHARK) ... done (  0.0 sec)
HCore & Overlap gradient (SHARK) ... done (  0.7 sec)
RI-J gradient            (SHARK) ... done (  3.3 sec)
COSX-gradient                    ... done ( 51.2 sec)
Exchange-correlation gradient    ... done

------------------
CARTESIAN GRADIENT
------------------

   1   C   :    0.000106483    0.000078494    0.000036794
   2   C   :    0.000032103    0.000083733   -0.000008591
   3   C   :   -0.000133194   -0.000034362   -0.000120159
   4   C   :    0.000025449    0.000085090   -0.000019086
   5   C   :    0.000185132   -0.000231215    0.000355282
   6   C   :   -0.000273596    0.000131411   -0.000486334
   7   C   :    0.000124094    0.000177039    0.000141046
   8   C   :   -0.000120536   -0.000179651   -0.000161179
   9   C   :    0.000248474    0.000114927   -0.000302272
  10   C   :   -0.000046935   -0.000088590    0.000311582
  11   C   :    0.000048820    0.000134650    0.000114823
  12   C   :    0.000262329    0.000023044    0.000162865
  13   C   :   -0.000192660   -0.000008103   -0.000067436
  14   H   :   -0.000005969    0.000002237   -0.000018800
  15   O   :    0.000073644   -0.000061254    0.000126464
  16   C   :    0.000017036    0.000039599    0.000060942
  17   H   :   -0.000048401   -0.000064349   -0.000009243
  18   H   :    0.000017647   -0.000013315   -0.000029570
  19   H   :   -0.000000548   -0.000012268    0.000010294
  20   H   :   -0.000015331   -0.000000621   -0.000002752
  21   H   :   -0.000004098    0.000008051    0.000029124
  22   H   :    0.000064035   -0.000029996    0.000008836
  23   H   :   -0.000084042    0.000034281    0.000069921
  24   H   :   -0.000164796    0.000068945    0.000150920
  25   H   :   -0.000005668    0.000018319   -0.000030263
  26   H   :    0.000061255   -0.000090027   -0.000045115
  27   H   :   -0.000039053    0.000054798   -0.000090803
  28   H   :   -0.000061017   -0.000087768   -0.000034698
  29   C   :   -0.000010122   -0.000300323    0.000014104
  30   H   :   -0.000039601    0.000090673    0.000023661
  31   H   :   -0.000022829    0.000027126   -0.000033327
  32   H   :    0.000056065    0.000082650   -0.000020172
  33   H   :   -0.000008131    0.000026459    0.000061170
  34   C   :    0.000198272   -0.000227540   -0.000070877
  35   H   :    0.000030108    0.000145743    0.000002943
  36   H   :    0.000014557    0.000022528    0.000026503
  37   C   :   -0.000267456   -0.000009391    0.000029480
  38   H   :    0.000034428   -0.000032527    0.000033075
  39   C   :    0.000037988    0.000017956   -0.000055229
  40   C   :   -0.000002827   -0.000042740   -0.000064042
  41   H   :   -0.000041880   -0.000017224    0.000069991
  42   H   :    0.000035843   -0.000002207    0.000004032
  43   H   :   -0.000005549   -0.000015619   -0.000047683
  44   C   :   -0.000018007    0.000093032   -0.000001408
  45   C   :   -0.000001288   -0.000058830    0.000052126
  46   H   :    0.000007528   -0.000023518    0.000013574
  47   O   :   -0.000088144    0.000030247   -0.000106383
  48   H   :    0.000044014    0.000028397   -0.000040912

Difference to translation invariance:
           :    0.0000236221   -0.0000120082    0.0000432175

Difference to rotation invariance:
           :    0.0004463809   -0.0009283773    0.0016314391

Norm of the cartesian gradient     ...    0.0013133435
RMS gradient                       ...    0.0001094453
MAX gradient                       ...    0.0004863338

-------
TIMINGS
-------

Total SCF gradient time            ...       77.753 sec

One electron gradient       ....       0.712 sec  (  0.9%)
RI-J Coulomb gradient       ....       3.287 sec  (  4.2%)
COSX gradient               ....      51.206 sec  ( 65.9%)
XC gradient                 ....      18.540 sec  ( 23.8%)
CPCM gradient               ....       1.691 sec  (  2.2%)
   A-Matrix (El+Nuc)        ....       0.411 sec  (  0.5%)
   Potential                ....       1.280 sec  (  1.6%)

Maximum memory used throughout the entire SCFGRAD-calculation: 119.8 MB
------------------------------------------------------------------------------
                         ORCA GEOMETRY RELAXATION STEP
------------------------------------------------------------------------------

Reading the OPT-File                    .... done
Getting information on internals        .... done
Copying old internal coords+grads       .... done
Making the new internal coordinates     .... (new redundants).... done
Validating the new internal coordinates .... (new redundants).... done
Calculating the B-matrix                .... done
Calculating the G,G- and P matrices     .... done
Transforming gradient to internals      .... done
Projecting the internal gradient        .... done
Number of atoms                         ....  48
Number of internal coordinates          .... 245
Current Energy                          ....  -965.205388311 Eh
Current gradient norm                   ....     0.001313343 Eh/bohr
Maximum allowed component of the step   ....  0.300
Current trust radius                    ....  0.300
Updating the Hessian (BFGS)             .... done
Forming the augmented Hessian           .... done
Diagonalizing the augmented Hessian     .... done
Last element of RFO vector              ....  0.993924957
Lowest eigenvalues of augmented Hessian:
 -0.000036719  0.000968083  0.003512343  0.005364601  0.011340828
Length of the computed step             ....  0.110732601
The final length of the internal step   ....  0.110732601
Converting the step to cartesian space:
 Initial RMS(Int)=    0.0070744464
Transforming coordinates:
 Iter   0:  RMS(Cart)=    0.0412140150 RMS(Int)=    0.0070750662
 Iter   1:  RMS(Cart)=    0.0004715333 RMS(Int)=    0.0002600726
 Iter   2:  RMS(Cart)=    0.0000157353 RMS(Int)=    0.0000080822
 Iter   3:  RMS(Cart)=    0.0000006988 RMS(Int)=    0.0000005089
 Iter   4:  RMS(Cart)=    0.0000000327 RMS(Int)=    0.0000000186
done
Storing new coordinates                 .... done

                                .--------------------.
          ----------------------|Geometry convergence|-------------------------
          Item                value                   Tolerance       Converged
          ---------------------------------------------------------------------
          Energy change      -0.0000115862            0.0000002000      NO
          RMS gradient        0.0000713357            0.0000080000      NO
          MAX gradient        0.0004300517            0.0000300000      NO
          RMS step            0.0070744464            0.0001000000      NO
          MAX step            0.0321153245            0.0002000000      NO
          ........................................................
          Max(Bonds)      0.0008      Max(Angles)    0.32
          Max(Dihed)        1.84      Max(Improp)    0.00
          ---------------------------------------------------------------------

The optimization has not yet converged - more geometry cycles are needed


    ---------------------------------------------------------------------------
                         Redundant Internal Coordinates
                            (Angstroem and degrees)

        Definition                    Value    dE/dq     Step     New-Value
    ----------------------------------------------------------------------------
     1. B(C   1,C   0)                1.4268  0.000038 -0.0000    1.4268   
     2. B(C   2,C   1)                1.4352  0.000025 -0.0000    1.4352   
     3. B(C   3,C   2)                1.4158  0.000070 -0.0002    1.4156   
     4. B(C   4,C   2)                1.4660 -0.000042  0.0002    1.4663   
     5. B(C   5,C   4)                1.4299 -0.000167  0.0007    1.4306   
     6. B(C   6,C   5)                1.5235 -0.000150  0.0003    1.5238   
     7. B(C   7,C   6)                1.5177  0.000040 -0.0004    1.5173   
     8. B(C   8,C   7)                1.3452 -0.000239  0.0002    1.3454   
     9. B(C   9,C   8)                1.5151  0.000174 -0.0001    1.5150   
    10. B(C  10,C   8)                1.5204 -0.000114  0.0001    1.5205   
    11. B(C  11,C   5)                1.4242  0.000226 -0.0008    1.4233   
    12. B(C  12,C  11)                1.3929 -0.000028 -0.0000    1.3929   
    13. B(C  12,C   1)                1.4169  0.000082 -0.0002    1.4167   
    14. B(O  14,C  12)                1.3996  0.000143 -0.0001    1.3994   
    15. B(H  16,C   0)                1.0861 -0.000011 -0.0000    1.0861   
    16. B(H  17,C  15)                1.0954 -0.000006 -0.0001    1.0953   
    17. B(H  18,C  15)                1.0999 -0.000006 -0.0001    1.0998   
    18. B(H  19,C  15)                1.0999  0.000007 -0.0001    1.0998   
    19. B(H  20,C   3)                1.0865 -0.000006 -0.0000    1.0864   
    20. B(H  21,C   6)                1.1017  0.000041 -0.0003    1.1014   
    21. B(H  22,C   6)                1.0925  0.000012 -0.0001    1.0924   
    22. B(H  23,C   7)                1.0923  0.000015  0.0000    1.0924   
    23. B(H  24,C   9)                1.0958 -0.000032  0.0000    1.0959   
    24. B(H  25,C   9)                1.1004  0.000036 -0.0002    1.1002   
    25. B(H  26,C   9)                1.0979  0.000027 -0.0001    1.0978   
    26. B(H  27,C  10)                1.0966  0.000017 -0.0001    1.0965   
    27. B(C  28,C  11)                1.5199  0.000107 -0.0005    1.5194   
    28. B(H  29,C  28)                1.0906 -0.000004  0.0001    1.0907   
    29. B(H  30,C  28)                1.1015 -0.000004 -0.0000    1.1015   
    30. B(H  31,C  28)                1.0978 -0.000022  0.0000    1.0978   
    31. B(H  32,C  10)                1.0989 -0.000003  0.0000    1.0989   
    32. B(C  33,C  10)                1.5584 -0.000091  0.0002    1.5586   
    33. B(H  34,C  33)                1.0968  0.000035 -0.0001    1.0967   
    34. B(H  35,C  33)                1.0983  0.000021  0.0001    1.0984   
    35. B(C  36,C  33)                1.5076  0.000090 -0.0007    1.5069   
    36. B(H  37,C  36)                1.0918  0.000050 -0.0002    1.0917   
    37. B(C  38,C  36)                1.3451 -0.000054 -0.0000    1.3451   
    38. B(C  38,C  15)                1.5126  0.000040  0.0000    1.5126   
    39. B(C  39,C  38)                1.5111  0.000023 -0.0002    1.5109   
    40. B(H  40,C  39)                1.0995 -0.000001 -0.0001    1.0995   
    41. B(H  41,C  39)                1.0930  0.000008 -0.0000    1.0930   
    42. B(H  42,C  39)                1.0997  0.000003 -0.0001    1.0996   
    43. B(C  43,C   0)                1.3805  0.000014 -0.0001    1.3804   
    44. B(C  44,C  43)                1.4173 -0.000001  0.0000    1.4173   
    45. B(C  44,H  13)                1.0879  0.000000 -0.0001    1.0879   
    46. B(C  44,C   3)                1.3831  0.000017 -0.0000    1.3830   
    47. B(H  45,C  43)                1.0883 -0.000005 -0.0001    1.0883   
    48. B(O  46,C   4)                1.2883  0.000127 -0.0005    1.2878   
    49. B(H  47,O  14)                0.9700  0.000001  0.0001    0.9701   
    50. A(C   1,C   0,C  43)          121.11 -0.000004   -0.00    121.11   
    51. A(C   1,C   0,H  16)          118.59 -0.000084    0.01    118.60   
    52. A(H  16,C   0,C  43)          120.31  0.000088   -0.01    120.29   
    53. A(C   0,C   1,C  12)          122.71 -0.000035    0.02    122.73   
    54. A(C   2,C   1,C  12)          118.62 -0.000015   -0.00    118.61   
    55. A(C   0,C   1,C   2)          118.67  0.000050   -0.02    118.66   
    56. A(C   1,C   2,C   3)          118.49 -0.000061    0.02    118.51   
    57. A(C   3,C   2,C   4)          119.90  0.000093   -0.02    119.88   
    58. A(C   1,C   2,C   4)          121.61 -0.000032    0.00    121.61   
    59. A(C   2,C   3,C  44)          121.91 -0.000001   -0.00    121.91   
    60. A(C   2,C   3,H  20)          117.11  0.000008    0.00    117.11   
    61. A(H  20,C   3,C  44)          120.97 -0.000007    0.00    120.98   
    62. A(C   2,C   4,C   5)          116.37  0.000112   -0.03    116.33   
    63. A(C   2,C   4,O  46)          120.12 -0.000015    0.03    120.15   
    64. A(C   5,C   4,O  46)          123.51 -0.000098    0.01    123.52   
    65. A(C   4,C   5,C   6)          116.95  0.000011   -0.06    116.89   
    66. A(C   4,C   5,C  11)          121.49 -0.000047    0.02    121.51   
    67. A(C   6,C   5,C  11)          121.55  0.000036    0.04    121.60   
    68. A(C   7,C   6,H  22)          110.02 -0.000231    0.17    110.19   
    69. A(C   5,C   6,H  22)          107.27 -0.000069    0.01    107.28   
    70. A(C   7,C   6,H  21)          108.43 -0.000064    0.07    108.50   
    71. A(C   5,C   6,C   7)          113.86  0.000430   -0.32    113.54   
    72. A(H  21,C   6,H  22)          107.00  0.000089    0.02    107.02   
    73. A(C   5,C   6,H  21)          110.04 -0.000173    0.07    110.11   
    74. A(C   6,C   7,H  23)          114.62  0.000339   -0.17    114.46   
    75. A(C   6,C   7,C   8)          128.62 -0.000246    0.17    128.79   
    76. A(C   8,C   7,H  23)          116.75 -0.000093   -0.00    116.75   
    77. A(C   7,C   8,C  10)          124.07 -0.000079    0.05    124.13   
    78. A(C   9,C   8,C  10)          115.61  0.000086   -0.05    115.57   
    79. A(C   7,C   8,C   9)          120.30 -0.000007   -0.01    120.29   
    80. A(H  25,C   9,H  26)          106.22  0.000073   -0.06    106.17   
    81. A(H  24,C   9,H  26)          108.33  0.000073   -0.09    108.24   
    82. A(C   8,C   9,H  26)          111.57 -0.000095    0.07    111.63   
    83. A(H  24,C   9,H  25)          107.96  0.000002    0.02    107.98   
    84. A(C   8,C   9,H  25)          110.69 -0.000060    0.08    110.78   
    85. A(C   8,C   9,H  24)          111.83  0.000013   -0.02    111.81   
    86. A(H  27,C  10,C  33)          107.33  0.000135   -0.11    107.22   
    87. A(C   8,C  10,C  33)          115.12 -0.000174    0.16    115.27   
    88. A(H  27,C  10,H  32)          106.50 -0.000034    0.01    106.51   
    89. A(H  32,C  10,C  33)          108.42 -0.000003    0.02    108.44   
    90. A(C   8,C  10,H  32)          108.94  0.000094   -0.11    108.84   
    91. A(C   8,C  10,H  27)          110.18 -0.000010    0.02    110.20   
    92. A(C  12,C  11,C  28)          117.33  0.000107   -0.14    117.19   
    93. A(C   5,C  11,C  28)          121.97 -0.000070    0.13    122.10   
    94. A(C   5,C  11,C  12)          120.69 -0.000038    0.01    120.70   
    95. A(C  11,C  12,O  14)          122.09  0.000032   -0.08    122.00   
    96. A(C   1,C  12,O  14)          116.68 -0.000051    0.07    116.75   
    97. A(C   1,C  12,C  11)          121.21  0.000019    0.01    121.22   
    98. A(C  12,O  14,H  47)          108.79  0.000007    0.01    108.80   
    99. A(H  19,C  15,C  38)          111.08  0.000015   -0.00    111.08   
   100. A(H  18,C  15,C  38)          111.07  0.000021   -0.02    111.05   
   101. A(H  17,C  15,C  38)          111.89 -0.000056    0.04    111.93   
   102. A(H  18,C  15,H  19)          106.24 -0.000009   -0.01    106.24   
   103. A(H  17,C  15,H  19)          108.16  0.000022   -0.02    108.15   
   104. A(H  17,C  15,H  18)          108.17  0.000010   -0.00    108.17   
   105. A(H  30,C  28,H  31)          106.70  0.000047   -0.06    106.63   
   106. A(H  29,C  28,H  31)          107.41  0.000094    0.02    107.43   
   107. A(C  11,C  28,H  31)          111.03 -0.000082    0.02    111.05   
   108. A(H  29,C  28,H  30)          106.92  0.000063   -0.04    106.88   
   109. A(C  11,C  28,H  30)          111.75  0.000002   -0.05    111.70   
   110. A(C  11,C  28,H  29)          112.70 -0.000108    0.11    112.81   
   111. A(H  35,C  33,C  36)          109.08  0.000098    0.01    109.08   
   112. A(H  34,C  33,C  36)          110.66 -0.000057    0.10    110.76   
   113. A(C  10,C  33,C  36)          114.93 -0.000205    0.12    115.05   
   114. A(H  34,C  33,H  35)          106.91 -0.000056   -0.06    106.85   
   115. A(C  10,C  33,H  35)          107.36  0.000054   -0.06    107.30   
   116. A(C  10,C  33,H  34)          107.56  0.000177   -0.12    107.44   
   117. A(H  37,C  36,C  38)          116.79  0.000027   -0.05    116.74   
   118. A(C  33,C  36,C  38)          128.49 -0.000014   -0.02    128.47   
   119. A(C  33,C  36,H  37)          114.72 -0.000013    0.07    114.80   
   120. A(C  36,C  38,C  39)          124.87 -0.000031    0.04    124.91   
   121. A(C  15,C  38,C  39)          114.32  0.000102   -0.05    114.27   
   122. A(C  15,C  38,C  36)          120.81 -0.000071    0.02    120.82   
   123. A(H  41,C  39,H  42)          107.84 -0.000009    0.00    107.84   
   124. A(H  40,C  39,H  42)          106.22 -0.000021    0.02    106.24   
   125. A(C  38,C  39,H  42)          110.48  0.000061   -0.04    110.45   
   126. A(H  40,C  39,H  41)          108.08  0.000054   -0.04    108.04   
   127. A(C  38,C  39,H  41)          113.31 -0.000043    0.03    113.33   
   128. A(C  38,C  39,H  40)          110.61 -0.000041    0.02    110.63   
   129. A(C  44,C  43,H  45)          119.86  0.000048   -0.02    119.84   
   130. A(C   0,C  43,H  45)          119.83 -0.000014    0.01    119.84   
   131. A(C   0,C  43,C  44)          120.30 -0.000033    0.01    120.32   
   132. A(H  13,C  44,C  43)          120.01 -0.000011    0.00    120.01   
   133. A(C   3,C  44,C  43)          119.51  0.000049   -0.01    119.50   
   134. A(C   3,C  44,H  13)          120.48 -0.000038    0.01    120.49   
   135. D(C   2,C   1,C   0,C  43)      0.35  0.000000    0.02      0.36   
   136. D(C  12,C   1,C   0,H  16)      0.42 -0.000000    0.06      0.48   
   137. D(C  12,C   1,C   0,C  43)   -179.74 -0.000000    0.05   -179.69   
   138. D(C   2,C   1,C   0,H  16)   -179.49  0.000000    0.03   -179.46   
   139. D(C   4,C   2,C   1,C   0)    179.08  0.000001    0.04    179.11   
   140. D(C   3,C   2,C   1,C  12)    179.67  0.000000   -0.04    179.63   
   141. D(C   4,C   2,C   1,C  12)     -0.84  0.000002    0.01     -0.83   
   142. D(C   3,C   2,C   1,C   0)     -0.41 -0.000001   -0.01     -0.42   
   143. D(C  44,C   3,C   2,C   4)   -179.35 -0.000001   -0.04   -179.39   
   144. D(H  20,C   3,C   2,C   1)   -179.94  0.000008   -0.04   -179.98   
   145. D(H  20,C   3,C   2,C   4)      0.56  0.000007   -0.09      0.47   
   146. D(C  44,C   3,C   2,C   1)      0.14 -0.000000    0.01      0.15   
   147. D(C   5,C   4,C   2,C   3)   -179.57 -0.000027    0.20   -179.37   
   148. D(O  46,C   4,C   2,C   1)   -178.24  0.000035   -0.08   -178.32   
   149. D(C   5,C   4,C   2,C   1)      0.95 -0.000028    0.15      1.10   
   150. D(O  46,C   4,C   2,C   3)      1.24  0.000036   -0.03      1.21   
   151. D(C  11,C   5,C   4,O  46)    179.21 -0.000022   -0.02    179.19   
   152. D(C   6,C   5,C   4,O  46)     -0.99 -0.000022   -0.10     -1.10   
   153. D(C   6,C   5,C   4,C   2)    179.85  0.000043   -0.34    179.51   
   154. D(C  11,C   5,C   4,C   2)      0.05  0.000043   -0.26     -0.21   
   155. D(H  21,C   6,C   5,C   4)    138.82 -0.000017   -0.26    138.56   
   156. D(H  22,C   6,C   5,C  11)   -157.45  0.000007   -0.41   -157.86   
   157. D(H  22,C   6,C   5,C   4)     22.76  0.000007   -0.33     22.43   
   158. D(H  21,C   6,C   5,C  11)    -41.38 -0.000017   -0.35    -41.73   
   159. D(C   7,C   6,C   5,C  11)     80.58  0.000073   -0.43     80.16   
   160. D(C   7,C   6,C   5,C   4)    -99.21  0.000073   -0.34    -99.56   
   161. D(H  23,C   7,C   6,C   5)    -51.94  0.000033   -0.84    -52.78   
   162. D(C   8,C   7,C   6,H  22)      7.96 -0.000033   -0.77      7.19   
   163. D(C   8,C   7,C   6,H  21)   -108.74  0.000026   -0.93   -109.67   
   164. D(H  23,C   7,C   6,H  21)     70.91  0.000056   -0.92     70.00   
   165. D(C   8,C   7,C   6,C   5)    128.41  0.000004   -0.86    127.55   
   166. D(H  23,C   7,C   6,H  22)   -172.38 -0.000003   -0.76   -173.14   
   167. D(C  10,C   8,C   7,H  23)    179.77 -0.000070    0.17    179.93   
   168. D(C  10,C   8,C   7,C   6)     -0.58 -0.000039    0.18     -0.40   
   169. D(C   9,C   8,C   7,H  23)     -1.66 -0.000047    0.13     -1.53   
   170. D(C   9,C   8,C   7,C   6)    177.99 -0.000015    0.14    178.14   
   171. D(H  26,C   9,C   8,C  10)    -54.93  0.000080   -1.03    -55.96   
   172. D(H  26,C   9,C   8,C   7)    126.38  0.000061   -1.00    125.39   
   173. D(H  25,C   9,C   8,C  10)     63.14  0.000073   -1.00     62.13   
   174. D(H  25,C   9,C   8,C   7)   -115.55  0.000054   -0.97   -116.52   
   175. D(H  24,C   9,C   8,C   7)      4.87  0.000024   -0.91      3.96   
   176. D(H  24,C   9,C   8,C  10)   -176.44  0.000043   -0.94   -177.38   
   177. D(C  33,C  10,C   8,C   9)     92.87 -0.000045   -0.28     92.59   
   178. D(C  33,C  10,C   8,C   7)    -88.49 -0.000024   -0.31    -88.81   
   179. D(H  32,C  10,C   8,C   9)    -29.12  0.000009   -0.34    -29.46   
   180. D(H  27,C  10,C   8,C   9)   -145.61  0.000000   -0.30   -145.91   
   181. D(H  32,C  10,C   8,C   7)    149.51  0.000030   -0.37    149.14   
   182. D(H  27,C  10,C   8,C   7)     33.03  0.000021   -0.33     32.69   
   183. D(C  28,C  11,C   5,C   6)      0.23 -0.000033    0.26      0.50   
   184. D(C  28,C  11,C   5,C   4)   -179.98 -0.000033    0.18   -179.80   
   185. D(C  12,C  11,C   5,C   6)    179.03 -0.000031    0.30    179.33   
   186. D(C  12,C  11,C   5,C   4)     -1.19 -0.000031    0.22     -0.97   
   187. D(O  14,C  12,C  11,C  28)     -1.84  0.000004   -0.07     -1.92   
   188. D(C   1,C  12,C  11,C  28)   -179.83  0.000002   -0.00   -179.83   
   189. D(C   1,C  12,C  11,C   5)      1.33  0.000002   -0.05      1.28   
   190. D(O  14,C  12,C   1,C   2)   -178.41  0.000008    0.01   -178.40   
   191. D(O  14,C  12,C   1,C   0)      1.68  0.000009   -0.02      1.66   
   192. D(O  14,C  12,C  11,C   5)    179.31  0.000004   -0.12    179.19   
   193. D(C  11,C  12,C   1,C   2)     -0.32  0.000012   -0.06     -0.38   
   194. D(C  11,C  12,C   1,C   0)    179.77  0.000012   -0.09    179.68   
   195. D(H  47,O  14,C  12,C  11)     31.47  0.000055    0.66     32.13   
   196. D(H  47,O  14,C  12,C   1)   -150.45  0.000058    0.59   -149.86   
   197. D(H  29,C  28,C  11,C   5)    -14.86 -0.000050    1.84    -13.02   
   198. D(H  31,C  28,C  11,C  12)     45.75 -0.000039    1.69     47.44   
   199. D(H  31,C  28,C  11,C   5)   -135.42 -0.000038    1.73   -133.69   
   200. D(H  30,C  28,C  11,C  12)    -73.25 -0.000045    1.79    -71.46   
   201. D(H  30,C  28,C  11,C   5)    105.58 -0.000044    1.83    107.41   
   202. D(H  29,C  28,C  11,C  12)    166.31 -0.000050    1.80    168.11   
   203. D(C  36,C  33,C  10,H  32)     61.72 -0.000103    0.92     62.65   
   204. D(C  36,C  33,C  10,H  27)    176.39 -0.000075    0.89    177.29   
   205. D(C  36,C  33,C  10,C   8)    -60.55 -0.000103    0.94    -59.61   
   206. D(H  35,C  33,C  10,H  32)   -176.75 -0.000071    0.96   -175.78   
   207. D(H  35,C  33,C  10,H  27)    -62.08 -0.000043    0.93    -61.15   
   208. D(H  35,C  33,C  10,C   8)     60.98 -0.000071    0.98     61.95   
   209. D(H  34,C  33,C  10,H  32)    -62.00 -0.000023    0.81    -61.19   
   210. D(H  34,C  33,C  10,H  27)     52.67  0.000005    0.78     53.45   
   211. D(H  34,C  33,C  10,C   8)    175.72 -0.000023    0.82    176.54   
   212. D(C  38,C  36,C  33,H  35)    133.57 -0.000003   -0.06    133.51   
   213. D(C  38,C  36,C  33,H  34)     16.22  0.000039   -0.04     16.18   
   214. D(C  38,C  36,C  33,C  10)   -105.84  0.000001   -0.05   -105.89   
   215. D(H  37,C  36,C  33,H  35)    -46.37 -0.000019   -0.00    -46.38   
   216. D(H  37,C  36,C  33,H  34)   -163.72  0.000024    0.01   -163.71   
   217. D(H  37,C  36,C  33,C  10)     74.22 -0.000015    0.00     74.22   
   218. D(C  39,C  38,C  36,H  37)   -179.70  0.000014   -0.06   -179.77   
   219. D(C  39,C  38,C  36,C  33)      0.36 -0.000002   -0.01      0.35   
   220. D(C  15,C  38,C  36,H  37)      0.24  0.000010   -0.03      0.21   
   221. D(C  15,C  38,C  36,C  33)   -179.69 -0.000006    0.02   -179.68   
   222. D(C  39,C  38,C  15,H  19)     58.58 -0.000002   -0.03     58.55   
   223. D(C  39,C  38,C  15,H  18)    -59.43 -0.000013   -0.02    -59.45   
   224. D(C  39,C  38,C  15,H  17)    179.58 -0.000002   -0.03    179.55   
   225. D(C  36,C  38,C  15,H  19)   -121.37  0.000002   -0.06   -121.43   
   226. D(C  36,C  38,C  15,H  18)    120.62 -0.000010   -0.04    120.58   
   227. D(C  36,C  38,C  15,H  17)     -0.38  0.000002   -0.05     -0.43   
   228. D(H  42,C  39,C  38,C  36)    119.01 -0.000034    0.33    119.34   
   229. D(H  42,C  39,C  38,C  15)    -60.94 -0.000031    0.31    -60.64   
   230. D(H  41,C  39,C  38,C  36)     -2.12 -0.000038    0.34     -1.79   
   231. D(H  41,C  39,C  38,C  15)    177.93 -0.000034    0.31    178.24   
   232. D(H  40,C  39,C  38,C  36)   -123.66 -0.000047    0.35   -123.31   
   233. D(H  40,C  39,C  38,C  15)     56.39 -0.000044    0.32     56.71   
   234. D(H  45,C  43,C   0,H  16)     -0.11  0.000003   -0.01     -0.12   
   235. D(H  45,C  43,C   0,C   1)   -179.94  0.000003    0.00   -179.94   
   236. D(C  44,C  43,C   0,H  16)    179.83  0.000001   -0.04    179.80   
   237. D(C  44,C  43,C   0,C   1)      0.00  0.000001   -0.03     -0.03   
   238. D(H  13,C  44,C  43,C   0)    179.88  0.000008   -0.06    179.82   
   239. D(C   3,C  44,C  43,H  45)    179.66 -0.000004   -0.00    179.66   
   240. D(C   3,C  44,C  43,C   0)     -0.28 -0.000002    0.02     -0.25   
   241. D(C  43,C  44,C   3,H  20)   -179.71 -0.000007    0.03   -179.67   
   242. D(C  43,C  44,C   3,C   2)      0.20  0.000001   -0.01      0.19   
   243. D(H  13,C  44,C   3,H  20)      0.14 -0.000018    0.12      0.26   
   244. D(H  13,C  44,C  43,H  45)     -0.18  0.000006   -0.09     -0.27   
   245. D(H  13,C  44,C   3,C   2)   -179.95 -0.000009    0.07   -179.88   
    ----------------------------------------------------------------------------

         *************************************************************
         *                GEOMETRY OPTIMIZATION CYCLE  12            *
         *************************************************************
---------------------------------
CARTESIAN COORDINATES (ANGSTROEM)
---------------------------------
  C      4.567992    1.367488    0.802295
  C      3.481449    0.573596    0.328107
  C      2.357432    1.233706   -0.272476
  C      2.371363    2.646493   -0.360389
  C      1.214875    0.480335   -0.798726
  C      1.273433   -0.942095   -0.657770
  C      0.087215   -1.736879   -1.189968
  C     -0.895858   -2.153364   -0.111891
  C     -2.227245   -1.965116   -0.067004
  C     -3.036344   -2.502879    1.095498
  C     -3.025012   -1.253224   -1.148080
  C      2.385492   -1.583612   -0.043238
  C      3.466311   -0.839715    0.424343
  H      3.418194    4.482837    0.033267
  O      4.565930   -1.440416    1.047527
  C     -5.547740    1.633174    1.847971
  H      5.422007    0.866424    1.248547
  H     -4.792555    1.455591    2.621189
  H     -5.821981    2.697943    1.874634
  H     -6.455231    1.074982    2.120837
  H      1.509075    3.122617   -0.818796
  H      0.440016   -2.641629   -1.709728
  H     -0.412392   -1.114133   -1.935562
  H     -0.445095   -2.680390    0.732082
  H     -2.397432   -2.962013    1.858365
  H     -3.754986   -3.262101    0.752688
  H     -3.630532   -1.713759    1.574453
  H     -2.573609   -1.431716   -2.131277
  C      2.463682   -3.093313    0.109538
  H      1.511004   -3.587817   -0.084107
  H      3.199473   -3.535008   -0.580924
  H      2.778260   -3.371300    1.123917
  H     -4.035208   -1.684181   -1.185429
  C     -3.153593    0.290132   -0.972795
  H     -3.693232    0.676354   -1.845958
  H     -2.139172    0.709218   -1.014406
  C     -3.817915    0.733941    0.304824
  H     -3.201829    0.632755    1.200313
  C     -5.055290    1.233110    0.474843
  C     -6.061266    1.446264   -0.632175
  H     -6.386751    2.495987   -0.663056
  H     -5.679230    1.181054   -1.621309
  H     -6.966104    0.848924   -0.449240
  C      4.544835    2.743713    0.697097
  C      3.432530    3.397853    0.110918
  H      5.385318    3.329165    1.064771
  O      0.235701    1.099475   -1.361156
  H      4.701859   -2.320078    0.661796

----------------------------
CARTESIAN COORDINATES (A.U.)
----------------------------
  NO LB      ZA    FRAG     MASS         X           Y           Z
   0 C     6.0000    0    12.011    8.632253    2.584178    1.516117
   1 C     6.0000    0    12.011    6.578985    1.083939    0.620033
   2 C     6.0000    0    12.011    4.454901    2.331367   -0.514904
   3 C     6.0000    0    12.011    4.481226    5.001147   -0.681037
   4 C     6.0000    0    12.011    2.295780    0.907702   -1.509374
   5 C     6.0000    0    12.011    2.406439   -1.780301   -1.243005
   6 C     6.0000    0    12.011    0.164813   -3.282225   -2.248714
   7 C     6.0000    0    12.011   -1.692926   -4.069269   -0.211443
   8 C     6.0000    0    12.011   -4.208883   -3.713530   -0.126618
   9 C     6.0000    0    12.011   -5.737858   -4.729757    2.070191
  10 C     6.0000    0    12.011   -5.716444   -2.368249   -2.169557
  11 C     6.0000    0    12.011    4.507926   -2.992593   -0.081707
  12 C     6.0000    0    12.011    6.550378   -1.586831    0.801892
  13 H     1.0000    0     1.008    6.459451    8.471335    0.062865
  14 O     8.0000    0    15.999    8.628357   -2.721991    1.979539
  15 C     6.0000    0    12.011  -10.483710    3.086251    3.492160
  16 H     1.0000    0     1.008   10.246107    1.637304    2.359411
  17 H     1.0000    0     1.008   -9.056616    2.750669    4.953330
  18 H     1.0000    0     1.008  -11.001949    5.098373    3.542544
  19 H     1.0000    0     1.008  -12.198618    2.031422    4.007801
  20 H     1.0000    0     1.008    2.851738    5.900891   -1.547300
  21 H     1.0000    0     1.008    0.831509   -4.991955   -3.230917
  22 H     1.0000    0     1.008   -0.779308   -2.105407   -3.657683
  23 H     1.0000    0     1.008   -0.841107   -5.065202    1.383435
  24 H     1.0000    0     1.008   -4.530490   -5.597393    3.511801
  25 H     1.0000    0     1.008   -7.095895   -6.164478    1.422375
  26 H     1.0000    0     1.008   -6.860711   -3.238535    2.975285
  27 H     1.0000    0     1.008   -4.863416   -2.705552   -4.027530
  28 C     6.0000    0    12.011    4.655685   -5.845514    0.206997
  29 H     1.0000    0     1.008    2.855384   -6.779992   -0.158940
  30 H     1.0000    0     1.008    6.046128   -6.680197   -1.097788
  31 H     1.0000    0     1.008    5.250151   -6.370835    2.123894
  32 H     1.0000    0     1.008   -7.625438   -3.182641   -2.240137
  33 C     6.0000    0    12.011   -5.959428    0.548270   -1.838317
  34 H     1.0000    0     1.008   -6.979197    1.278125   -3.488355
  35 H     1.0000    0     1.008   -4.042449    1.340229   -1.916949
  36 C     6.0000    0    12.011   -7.214813    1.386947    0.576035
  37 H     1.0000    0     1.008   -6.050579    1.195733    2.268263
  38 C     6.0000    0    12.011   -9.553114    2.330240    0.897324
  39 C     6.0000    0    12.011  -11.454133    2.733043   -1.194638
  40 H     1.0000    0     1.008  -12.069211    4.716732   -1.252993
  41 H     1.0000    0     1.008  -10.732189    2.231869   -3.063830
  42 H     1.0000    0     1.008  -13.164028    1.604234   -0.848940
  43 C     6.0000    0    12.011    8.588494    5.184866    1.317322
  44 C     6.0000    0    12.011    6.486541    6.421012    0.209604
  45 H     1.0000    0     1.008   10.176777    6.291210    2.012126
  46 O     8.0000    0    15.999    0.445410    2.077707   -2.572211
  47 H     1.0000    0     1.008    8.885226   -4.384311    1.250614

--------------------------------
INTERNAL COORDINATES (ANGSTROEM)
--------------------------------
 C      0   0   0     0.000000000000     0.00000000     0.00000000
 C      1   0   0     1.426777342141     0.00000000     0.00000000
 C      2   1   0     1.435221059953   118.65700532     0.00000000
 C      3   2   1     1.415588079360   118.50966093   359.57933066
 C      3   2   1     1.466268888329   121.61012471   179.11354465
 C      5   3   2     1.430595878737   116.33442412     1.10101267
 C      6   5   3     1.523820547948   116.89263249   179.50670377
 C      7   6   5     1.517282020602   113.53971889   260.44198460
 C      8   7   6     1.345378599932   128.79070545   127.55147649
 C      9   8   7     1.515005088027   120.29398391   178.13528140
 C      9   8   7     1.520509549447   124.12521064   359.59813632
 C      6   5   3     1.423330515042   121.51117658   359.79343516
 C     12   6   5     1.392904818681   120.69565413   359.03170759
 H      4   3   2     2.150112081691   147.75774978     0.05348851
 O     13  12   6     1.399415109685   122.00248677   179.19398223
 C     11   9   8     4.865364598186    96.42932369   227.67877698
 H      1   2   3     1.086069628294   118.59868778   180.53975249
 H     16  11   9     1.095311413060    88.91294815    19.34367350
 H     16  11   9     1.099841757346   135.93498992   134.73190144
 H     16  11   9     1.099805384841   106.23167682   270.74470455
 H      4   3   2     1.086448918927   117.11412454   180.01578480
 H      7   6   5     1.101449603074   110.11437565   138.55932693
 H      7   6   5     1.092395896073   107.28140937    22.43198352
 H      8   7   6     1.092352621283   114.45890024   307.22111084
 H     10   9   8     1.095891025664   111.80826369     3.96060597
 H     10   9   8     1.100174299919   110.77559003   243.47513699
 H     10   9   8     1.097801712183   111.63434453   125.38577495
 H     11   9   8     1.096494771669   110.20136684    32.69246706
 C     12   6   5     1.519424412046   122.10349939   180.19677676
 H     29  12   6     1.090701216283   112.81025854   346.98359189
 H     29  12   6     1.101463295149   111.70255543   107.40995519
 H     29  12   6     1.097815884430   111.05419422   226.31395122
 H     11   9   8     1.098915533821   108.83643143   149.14182751
 C     11   9   8     1.558590703105   115.27350846   271.19159323
 H     34  11   9     1.096718300623   107.44399986   176.54505016
 H     34  11   9     1.098369678305   107.29967918    61.95305537
 C     34  11   9     1.506851395406   115.04779637   300.38565730
 H     37  34  11     1.091650549941   114.79721926    74.21984048
 C     37  34  11     1.345055181906   128.46599032   254.10794400
 C     39  37  34     1.510931211477   124.90660951     0.34737034
 H     40  39  37     1.099459758735   110.63267228   236.69049996
 H     40  39  37     1.093011495344   113.33434374   358.21441911
 H     40  39  37     1.099550339656   110.44813042   119.34198728
 C      1   2   3     1.380433723226   121.10613734     0.36449389
 C     14   4   3     1.087853500052    33.66099144     0.18924715
 H     44   1   2     1.088278667920   119.84266530   180.05905039
 O      5   3   2     1.287805410928   120.14601748   181.68385011
 H     15  13  12     0.970087186331   108.80043052    32.13096119

---------------------------
INTERNAL COORDINATES (A.U.)
---------------------------
 C      0   0   0     0.000000000000     0.00000000     0.00000000
 C      1   0   0     2.696218430731     0.00000000     0.00000000
 C      2   1   0     2.712174744948   118.65700532     0.00000000
 C      3   2   1     2.675073788434   118.50966093   359.57933066
 C      3   2   1     2.770846637632   121.61012471   179.11354465
 C      5   3   2     2.703434419129   116.33442412     1.10101267
 C      6   5   3     2.879603512863   116.89263249   179.50670377
 C      7   6   5     2.867247486860   113.53971889   260.44198460
 C      8   7   6     2.542397100310   128.79070545   127.55147649
 C      9   8   7     2.862944707869   120.29398391   178.13528140
 C      9   8   7     2.873346632467   124.12521064   359.59813632
 C      6   5   3     2.689704871483   121.51117658   359.79343516
 C     12   6   5     2.632208637927   120.69565413   359.03170759
 H      4   3   2     4.063122991631   147.75774978     0.05348851
 O     13  12   6     2.644511304975   122.00248677   179.19398223
 C     11   9   8     9.194206632248    96.42932369   227.67877698
 H      1   2   3     2.052374159846   118.59868778   180.53975249
 H     16  11   9     2.069838602041    88.91294815    19.34367350
 H     16  11   9     2.078399712035   135.93498992   134.73190144
 H     16  11   9     2.078330977962   106.23167682   270.74470455
 H      4   3   2     2.053090915268   117.11412454   180.01578480
 H      7   6   5     2.081438100125   110.11437565   138.55932693
 H      7   6   5     2.064329073397   107.28140937    22.43198352
 H      8   7   6     2.064247295896   114.45890024   307.22111084
 H     10   9   8     2.070933911126   111.80826369     3.96060597
 H     10   9   8     2.079028126425   110.77559003   243.47513699
 H     10   9   8     2.074544585377   111.63434453   125.38577495
 H     11   9   8     2.072074825731   110.20136684    32.69246706
 C     12   6   5     2.871296019961   122.10349939   180.19677676
 H     29  12   6     2.061126592709   112.81025854   346.98359189
 H     29  12   6     2.081463974398   111.70255543   107.40995519
 H     29  12   6     2.074571367041   111.05419422   226.31395122
 H     11   9   8     2.076649403234   108.83643143   149.14182751
 C     11   9   8     2.945309583744   115.27350846   271.19159323
 H     34  11   9     2.072497234236   107.44399986   176.54505016
 H     34  11   9     2.075617885800   107.29967918    61.95305537
 C     34  11   9     2.847536461834   115.04779637   300.38565730
 H     37  34  11     2.062920573333   114.79721926    74.21984048
 C     37  34  11     2.541785928814   128.46599032   254.10794400
 C     39  37  34     2.855246196885   124.90660951     0.34737034
 H     40  39  37     2.077677839277   110.63267228   236.69049996
 H     40  39  37     2.065492387427   113.33434374   358.21441911
 H     40  39  37     2.077849012410   110.44813042   119.34198728
 C      1   2   3     2.608641682926   121.10613734     0.36449389
 C     14   4   3     2.055745188927    33.66099144     0.18924715
 H     44   1   2     2.056548639757   119.84266530   180.05905039
 O      5   3   2     2.433599540435   120.14601748   181.68385011
 H     15  13  12     1.833199108193   108.80043052    32.13096119


           ************************************************************
           *        Program running with 4 parallel MPI-processes     *
           *              working on a common directory               *
           ************************************************************
------------------------------------------------------------------------------
                   ___                                                        
                  /   \      - P O W E R E D   B Y -                         
                 /     \                                                     
                 |  |  |   _    _      __       _____    __    __             
                 |  |  |  | |  | |    /  \     |  _  \  |  |  /  |          
                  \  \/   | |  | |   /    \    | | | |  |  | /  /          
                 / \  \   | |__| |  /  /\  \   | |_| |  |  |/  /          
                |  |  |   |  __  | /  /__\  \  |    /   |      \           
                |  |  |   | |  | | |   __   |  |    \   |  |\   \          
                \     /   | |  | | |  |  |  |  | |\  \  |  | \   \       
                 \___/    |_|  |_| |__|  |__|  |_| \__\ |__|  \__/        
                                                                              
                      - O R C A' S   B I G   F R I E N D -                    
                                      &                                       
                       - I N T E G R A L  F E E D E R -                       
                                                                              
 v1 FN, 2020, v2 2021                                                         
------------------------------------------------------------------------------


Reading SHARK input file MK2_2e_1H_B3LYP_631Gd_opt.SHARKINP.tmp ... ok
----------------------
SHARK INTEGRAL PACKAGE
----------------------

Number of atoms                             ...     48
Number of basis functions                   ...    372
Number of shells                            ...    188
Maximum angular momentum                    ...      2
Integral batch strategy                     ... SHARK/LIBINT Hybrid
RI-J (if used) integral strategy            ... SPLIT-RIJ (Revised 2003 algorithm where possible)
Printlevel                                  ...      1
Contraction scheme used                     ... SEGMENTED contraction
Coulomb Range Separation                    ... NOT USED
Exchange Range Separation                   ... NOT USED
Finite Nucleus Model                        ... NOT USED
Auxiliary Coulomb fitting basis             ... AVAILABLE
   # of basis functions in Aux-J            ...   1402
   # of shells in Aux-J                     ...    470
   Maximum angular momentum in Aux-J        ...      4
Auxiliary J/K fitting basis                 ... NOT available
Auxiliary Correlation fitting basis         ... NOT available
Auxiliary 'external' fitting basis          ... NOT available
Integral threshold                          ...     2.500000e-11
Primitive cut-off                           ...     2.500000e-12
Primitive pair pre-selection threshold      ...     2.500000e-12

Calculating pre-screening integrals         ... done (  0.1 sec) Dimension = 188
Organizing shell pair data                  ... done (  0.1 sec)
Shell pair information
Total number of shell pairs                 ...     17766
Shell pairs after pre-screening             ...     11664
Total number of primitive shell pairs       ...     99793
Primitive shell pairs kept                  ...     35832
          la=0 lb=0:   4407 shell pairs
          la=1 lb=0:   3932 shell pairs
          la=1 lb=1:    881 shell pairs
          la=2 lb=0:   1552 shell pairs
          la=2 lb=1:    745 shell pairs
          la=2 lb=2:    147 shell pairs

Calculating one electron integrals          ... done (  0.0 sec)
Calculating RI/J V-Matrix + Cholesky decomp.... done (  0.1 sec)
Calculating Nuclear repulsion               ... done (  0.0 sec) ENN=   1826.717851864848 Eh

SHARK setup successfully completed in   0.5 seconds

Maximum memory used throughout the entire GTOINT-calculation: 28.8 MB
[1717798978.735093] [eu-g1-021-3:84224:0]          mpool.c:38   UCX  WARN  object 0x25f7f80 was not returned to mpool ucp_requests
[1717798978.735120] [eu-g1-021-3:84224:0]          mpool.c:38   UCX  WARN  object 0x25f8140 was not returned to mpool ucp_requests
[1717798978.735127] [eu-g1-021-3:84224:0]          mpool.c:38   UCX  WARN  object 0x25f8300 was not returned to mpool ucp_requests
[1717798978.735132] [eu-g1-021-3:84224:0]          mpool.c:38   UCX  WARN  object 0x25f84c0 was not returned to mpool ucp_requests
[1717798978.735136] [eu-g1-021-3:84224:0]          mpool.c:38   UCX  WARN  object 0x25f8680 was not returned to mpool ucp_requests
[1717798978.735141] [eu-g1-021-3:84224:0]          mpool.c:38   UCX  WARN  object 0x25f8840 was not returned to mpool ucp_requests
[1717798978.735145] [eu-g1-021-3:84224:0]          mpool.c:38   UCX  WARN  object 0x25f8a00 was not returned to mpool ucp_requests
[1717798978.735150] [eu-g1-021-3:84224:0]          mpool.c:38   UCX  WARN  object 0x25f8d80 was not returned to mpool ucp_requests
[1717798978.735154] [eu-g1-021-3:84224:0]          mpool.c:38   UCX  WARN  object 0x25f8f40 was not returned to mpool ucp_requests
[1717798978.735224] [eu-g1-021-3:84225:0]          mpool.c:38   UCX  WARN  object 0x34de680 was not returned to mpool ucp_requests
[1717798978.735249] [eu-g1-021-3:84225:0]          mpool.c:38   UCX  WARN  object 0x34de840 was not returned to mpool ucp_requests
[1717798978.735255] [eu-g1-021-3:84225:0]          mpool.c:38   UCX  WARN  object 0x34dea00 was not returned to mpool ucp_requests
[1717798978.735260] [eu-g1-021-3:84225:0]          mpool.c:38   UCX  WARN  object 0x34debc0 was not returned to mpool ucp_requests
[1717798978.735265] [eu-g1-021-3:84225:0]          mpool.c:38   UCX  WARN  object 0x34ded80 was not returned to mpool ucp_requests
[1717798978.735270] [eu-g1-021-3:84225:0]          mpool.c:38   UCX  WARN  object 0x34def40 was not returned to mpool ucp_requests
[1717798978.735274] [eu-g1-021-3:84225:0]          mpool.c:38   UCX  WARN  object 0x34df100 was not returned to mpool ucp_requests
[1717798978.735279] [eu-g1-021-3:84225:0]          mpool.c:38   UCX  WARN  object 0x34df2c0 was not returned to mpool ucp_requests
[1717798978.735284] [eu-g1-021-3:84225:0]          mpool.c:38   UCX  WARN  object 0x34df480 was not returned to mpool ucp_requests
[1717798978.735289] [eu-g1-021-3:84225:0]          mpool.c:38   UCX  WARN  object 0x34df640 was not returned to mpool ucp_requests
[1717798978.735293] [eu-g1-021-3:84225:0]          mpool.c:38   UCX  WARN  object 0x34df800 was not returned to mpool ucp_requests
[1717798978.735298] [eu-g1-021-3:84225:0]          mpool.c:38   UCX  WARN  object 0x34df9c0 was not returned to mpool ucp_requests
[1717798978.735303] [eu-g1-021-3:84225:0]          mpool.c:38   UCX  WARN  object 0x34dfb80 was not returned to mpool ucp_requests
[1717798978.735307] [eu-g1-021-3:84225:0]          mpool.c:38   UCX  WARN  object 0x34dfd40 was not returned to mpool ucp_requests
[1717798978.735312] [eu-g1-021-3:84225:0]          mpool.c:38   UCX  WARN  object 0x34dff00 was not returned to mpool ucp_requests
[1717798978.735316] [eu-g1-021-3:84225:0]          mpool.c:38   UCX  WARN  object 0x34e00c0 was not returned to mpool ucp_requests
[1717798978.735321] [eu-g1-021-3:84225:0]          mpool.c:38   UCX  WARN  object 0x34e0280 was not returned to mpool ucp_requests
[1717798978.735325] [eu-g1-021-3:84225:0]          mpool.c:38   UCX  WARN  object 0x34e0440 was not returned to mpool ucp_requests
[1717798978.735330] [eu-g1-021-3:84225:0]          mpool.c:38   UCX  WARN  object 0x34e0600 was not returned to mpool ucp_requests
[1717798978.735336] [eu-g1-021-3:84225:0]          mpool.c:38   UCX  WARN  object 0x34e07c0 was not returned to mpool ucp_requests
[1717798978.735340] [eu-g1-021-3:84225:0]          mpool.c:38   UCX  WARN  object 0x34e0980 was not returned to mpool ucp_requests
[1717798978.735345] [eu-g1-021-3:84225:0]          mpool.c:38   UCX  WARN  object 0x34e0b40 was not returned to mpool ucp_requests
[1717798978.745784] [eu-g1-021-3:84226:0]          mpool.c:38   UCX  WARN  object 0x3a39680 was not returned to mpool ucp_requests
[1717798978.745810] [eu-g1-021-3:84226:0]          mpool.c:38   UCX  WARN  object 0x3a39840 was not returned to mpool ucp_requests
[1717798978.745815] [eu-g1-021-3:84226:0]          mpool.c:38   UCX  WARN  object 0x3a39a00 was not returned to mpool ucp_requests
[1717798978.745820] [eu-g1-021-3:84226:0]          mpool.c:38   UCX  WARN  object 0x3a39bc0 was not returned to mpool ucp_requests
[1717798978.745824] [eu-g1-021-3:84226:0]          mpool.c:38   UCX  WARN  object 0x3a39d80 was not returned to mpool ucp_requests
[1717798978.745828] [eu-g1-021-3:84226:0]          mpool.c:38   UCX  WARN  object 0x3a39f40 was not returned to mpool ucp_requests
[1717798978.745832] [eu-g1-021-3:84226:0]          mpool.c:38   UCX  WARN  object 0x3a3a100 was not returned to mpool ucp_requests
[1717798978.745836] [eu-g1-021-3:84226:0]          mpool.c:38   UCX  WARN  object 0x3a3a2c0 was not returned to mpool ucp_requests
[1717798978.745840] [eu-g1-021-3:84226:0]          mpool.c:38   UCX  WARN  object 0x3a3a480 was not returned to mpool ucp_requests
[1717798978.745844] [eu-g1-021-3:84226:0]          mpool.c:38   UCX  WARN  object 0x3a3a640 was not returned to mpool ucp_requests
[1717798978.745848] [eu-g1-021-3:84226:0]          mpool.c:38   UCX  WARN  object 0x3a3a800 was not returned to mpool ucp_requests
[1717798978.745852] [eu-g1-021-3:84226:0]          mpool.c:38   UCX  WARN  object 0x3a3a9c0 was not returned to mpool ucp_requests
[1717798978.745856] [eu-g1-021-3:84226:0]          mpool.c:38   UCX  WARN  object 0x3a3ab80 was not returned to mpool ucp_requests
[1717798978.745860] [eu-g1-021-3:84226:0]          mpool.c:38   UCX  WARN  object 0x3a3ad40 was not returned to mpool ucp_requests
[1717798978.745864] [eu-g1-021-3:84226:0]          mpool.c:38   UCX  WARN  object 0x3a3af00 was not returned to mpool ucp_requests
[1717798978.745868] [eu-g1-021-3:84226:0]          mpool.c:38   UCX  WARN  object 0x3a3b0c0 was not returned to mpool ucp_requests
[1717798978.745872] [eu-g1-021-3:84226:0]          mpool.c:38   UCX  WARN  object 0x3a3b280 was not returned to mpool ucp_requests
[1717798978.745876] [eu-g1-021-3:84226:0]          mpool.c:38   UCX  WARN  object 0x3a3b440 was not returned to mpool ucp_requests
[1717798978.745881] [eu-g1-021-3:84226:0]          mpool.c:38   UCX  WARN  object 0x3a3b600 was not returned to mpool ucp_requests
[1717798978.745885] [eu-g1-021-3:84226:0]          mpool.c:38   UCX  WARN  object 0x3a3b7c0 was not returned to mpool ucp_requests
[1717798978.745889] [eu-g1-021-3:84226:0]          mpool.c:38   UCX  WARN  object 0x3a3b980 was not returned to mpool ucp_requests
[1717798978.745893] [eu-g1-021-3:84226:0]          mpool.c:38   UCX  WARN  object 0x3a3bb40 was not returned to mpool ucp_requests
[1717798978.745897] [eu-g1-021-3:84226:0]          mpool.c:38   UCX  WARN  object 0x3a3bd00 was not returned to mpool ucp_requests


           ************************************************************
           *        Program running with 4 parallel MPI-processes     *
           *              working on a common directory               *
           ************************************************************

Diagonalization of the overlap matrix:
Smallest eigenvalue                        ... 2.961e-04
Time for diagonalization                   ...    0.023 sec
Threshold for overlap eigenvalues          ... 1.000e-08
Number of eigenvalues below threshold      ... 0
Time for construction of square roots      ...    0.011 sec
Total time needed                          ...    0.035 sec

-------------------
DFT GRID GENERATION
-------------------

General Integration Accuracy     IntAcc      ... 4.959
Radial Grid Type                 RadialGrid  ... OptM3 with GC (2021)
Angular Grid (max. ang.)         AngularGrid ... 6 (Lebedev-590)
Angular grid pruning method      GridPruning ... 4 (adaptive)
Weight generation scheme         WeightScheme... Becke
Basis function cutoff            BFCut       ... 1.0000e-11
Integration weight cutoff        WCut        ... 1.0000e-14
Angular grids for H and He will be reduced by one unit
Partially contracted basis set               ... off
Rotationally invariant grid construction     ... off

Total number of grid points                  ...   538364
Total number of batches                      ...     8437
Average number of points per batch           ...       63
Average number of grid points per atom       ...    11216
Time for grid setup =   11.090 sec

--------------------
COSX GRID GENERATION
--------------------

GRIDX 1
-------
General Integration Accuracy     IntAcc      ... 4.020
Radial Grid Type                 RadialGrid  ... OptM3 with GC (2021)
Angular Grid (max. ang.)         AngularGrid ... 2 (Lebedev-110)
Angular grid pruning method      GridPruning ... 4 (adaptive)
Weight generation scheme         WeightScheme... Becke
Basis function cutoff            BFCut       ... 1.0000e-11
Integration weight cutoff        WCut        ... 1.0000e-14
Angular grids for H and He will be reduced by one unit
Partially contracted basis set               ... on
Rotationally invariant grid construction     ... off

Total number of grid points                  ...    58610
Total number of batches                      ...      939
Average number of points per batch           ...       62
Average number of grid points per atom       ...     1221
UseSFitting                                  ... on

GRIDX 2
-------
General Integration Accuracy     IntAcc      ... 4.338
Radial Grid Type                 RadialGrid  ... OptM3 with GC (2021)
Angular Grid (max. ang.)         AngularGrid ... 3 (Lebedev-194)
Angular grid pruning method      GridPruning ... 4 (adaptive)
Weight generation scheme         WeightScheme... Becke
Basis function cutoff            BFCut       ... 1.0000e-11
Integration weight cutoff        WCut        ... 1.0000e-14
Angular grids for H and He will be reduced by one unit
Partially contracted basis set               ... on
Rotationally invariant grid construction     ... off

Total number of grid points                  ...   127600
Total number of batches                      ...     2021
Average number of points per batch           ...       63
Average number of grid points per atom       ...     2658
UseSFitting                                  ... on

GRIDX 3
-------
General Integration Accuracy     IntAcc      ... 4.871
Radial Grid Type                 RadialGrid  ... OptM3 with GC (2021)
Angular Grid (max. ang.)         AngularGrid ... 4 (Lebedev-302)
Angular grid pruning method      GridPruning ... 4 (adaptive)
Weight generation scheme         WeightScheme... Becke
Basis function cutoff            BFCut       ... 1.0000e-11
Integration weight cutoff        WCut        ... 1.0000e-14
Angular grids for H and He will be reduced by one unit
Partially contracted basis set               ... on
Rotationally invariant grid construction     ... off

Total number of grid points                  ...   242973
Total number of batches                      ...     3821
Average number of points per batch           ...       63
Average number of grid points per atom       ...     5062
UseSFitting                                  ... on

Time for X-Grid setup             =    6.359 sec


--------------------
CPCM SOLVATION MODEL
--------------------
CPCM parameters:
  Epsilon                                         ...      80.4000
  Refrac                                          ...       1.3300
  Rsolv                                           ...       1.3000
  Surface type                                    ... GAUSSIAN VDW
  Epsilon function type                           ...         CPCM
Radii:
 Radius for C  used is    3.8550 Bohr (=   2.0400 Ang.)
 Radius for H  used is    2.4944 Bohr (=   1.3200 Ang.)
 Radius for O  used is    3.4469 Bohr (=   1.8240 Ang.)
Calculating surface                               ...        done! (  0.0s)
GEPOL surface points                              ...         2537
GEPOL Volume                                      ...    2702.2718
GEPOL Surface-area                                ...    1370.7383
Calculating surface distance matrix               ...        done! (  0.1s)
Performing Cholesky decomposition & store         ...        done! (  0.3s)
Overall time for CPCM initialization              ...                 0.4s
--------------
SCF ITERATIONS
--------------
ITER       Energy         Delta-E        Max-DP      RMS-DP      [F,P]     Damp
               ***  Starting incremental Fock matrix formation  ***
                      *** Initiating the SOSCF procedure ***
                      *** Re-Reading the Fockian *** 
                      *** Removing any level shift *** 
ITER      Energy       Delta-E        Grad      Rot      Max-DP    RMS-DP
  0   -965.20327877 -965.2032787694  0.002692  0.002692  0.007783  0.000149
               *** Restarting incremental Fock matrix formation ***
  1   -965.20517835  -0.0018995799  0.000918  0.002040  0.004233  0.000084
  2   -965.20539055  -0.0002121983  0.000179  0.000858  0.001610  0.000027
  3   -965.20538754   0.0000030118  0.000361  0.000682  0.001009  0.000015
  4   -965.20539604  -0.0000085047  0.000032  0.000162  0.000189  0.000004
  5   -965.20539596   0.0000000825  0.000045  0.000088  0.000131  0.000002
  6   -965.20539616  -0.0000001998  0.000006  0.000020  0.000025  0.000001
  7   -965.20539615   0.0000000121  0.000007  0.000016  0.000019  0.000000
                  ***Gradient check signals convergence***
              ***Rediagonalizing the Fockian in SOSCF/NRSCF***

               *****************************************************
               *                     SUCCESS                       *
               *           SCF CONVERGED AFTER   8 CYCLES          *
               *****************************************************

Old exchange energy                            =    -26.917817462 Eh
New exchange energy                            =    -26.917827027 Eh
Exchange energy change after final integration =     -0.000009565 Eh
Total energy after final integration           =   -965.205405726 Eh
Final COS-X integration done in                =    41.318 sec
Total Energy       :         -965.20540573 Eh          -26264.57435 eV
  Last Energy change         ...   -1.5206e-08  Tolerance :   1.0000e-08
  Last MAX-Density change    ...    5.3291e-15  Tolerance :   1.0000e-07
             **** THE GBW FILE WAS UPDATED (MK2_2e_1H_B3LYP_631Gd_opt.gbw) ****
             **** DENSITY MK2_2e_1H_B3LYP_631Gd_opt.scfp WAS UPDATED ****
             **** ENERGY FILE WAS UPDATED (MK2_2e_1H_B3LYP_631Gd_opt.en.tmp) ****
             **** THE GBW FILE WAS UPDATED (MK2_2e_1H_B3LYP_631Gd_opt.gbw) ****
             **** DENSITY MK2_2e_1H_B3LYP_631Gd_opt.scfp WAS UPDATED ****
Total SCF time: 0 days 0 hours 4 min 6 sec 

Maximum memory used throughout the entire SCF-calculation: 187.1 MB

-------------------------   --------------------
FINAL SINGLE POINT ENERGY      -965.205405725843
-------------------------   --------------------


           ************************************************************
           *        Program running with 4 parallel MPI-processes     *
           *              working on a common directory               *
           ************************************************************
------------------------------------------------------------------------------
                         ORCA SCF GRADIENT CALCULATION
------------------------------------------------------------------------------

 ... reading COSX grid (gridx3)
Gradient of the Kohn-Sham DFT energy:
Kohn-Sham wavefunction type      ... RKS
Hartree-Fock exchange scaling    ...    0.200
Number of operators              ...    1
Number of atoms                  ...   48
Basis set dimensions             ...  372
Integral neglect threshold       ... 2.5e-11
Integral primitive cutoff        ... 2.5e-12
SHARK Integral package           ... ON

Nuc. rep. gradient       (SHARK) ... done (  0.0 sec)
HCore & Overlap gradient (SHARK) ... done (  0.7 sec)
RI-J gradient            (SHARK) ... done (  3.3 sec)
COSX-gradient                    ... done ( 51.3 sec)
Exchange-correlation gradient    ... done

------------------
CARTESIAN GRADIENT
------------------

   1   C   :    0.000063508    0.000052243    0.000056620
   2   C   :    0.000011288    0.000065189   -0.000060514
   3   C   :    0.000085875    0.000149310    0.000097828
   4   C   :   -0.000040579   -0.000023013    0.000056125
   5   C   :   -0.000263127    0.000160622   -0.000384457
   6   C   :    0.000054719   -0.000266730    0.000230957
   7   C   :    0.000002341   -0.000091739   -0.000144016
   8   C   :    0.000208611    0.000189614   -0.000114885
   9   C   :    0.000091272   -0.000009365   -0.000085195
  10   C   :   -0.000188215   -0.000036024   -0.000035536
  11   C   :    0.000052519    0.000155903    0.000003524
  12   C   :   -0.000001526    0.000057832   -0.000005211
  13   C   :   -0.000209007   -0.000110848   -0.000086927
  14   H   :   -0.000028542   -0.000049038    0.000033302
  15   O   :   -0.000106691   -0.000093802    0.000101712
  16   C   :   -0.000015138    0.000026317    0.000068661
  17   H   :   -0.000058918   -0.000019344   -0.000044458
  18   H   :   -0.000053033   -0.000005726   -0.000015518
  19   H   :    0.000015651   -0.000067873   -0.000008992
  20   H   :    0.000025276    0.000031428    0.000002842
  21   H   :    0.000038068    0.000002254    0.000005344
  22   H   :    0.000062205    0.000086320    0.000023986
  23   H   :    0.000054148   -0.000025759    0.000021156
  24   H   :   -0.000035096    0.000030920    0.000074615
  25   H   :   -0.000020543    0.000036591   -0.000010208
  26   H   :    0.000020737    0.000039703    0.000092919
  27   H   :    0.000021312   -0.000125832   -0.000004477
  28   H   :   -0.000093775    0.000031174    0.000023095
  29   C   :    0.000150664    0.000058719    0.000045120
  30   H   :   -0.000079566   -0.000036407    0.000039361
  31   H   :   -0.000084910    0.000040101   -0.000000886
  32   H   :    0.000003883    0.000045375   -0.000068195
  33   H   :    0.000027500   -0.000075036    0.000084914
  34   C   :   -0.000268869    0.000026325    0.000264788
  35   H   :    0.000153680   -0.000003643   -0.000057912
  36   H   :    0.000002111    0.000039490   -0.000115863
  37   C   :    0.000152285   -0.000146134   -0.000056710
  38   H   :   -0.000124387    0.000084468    0.000012352
  39   C   :    0.000098173   -0.000071850   -0.000178351
  40   C   :   -0.000048670    0.000044136    0.000072929
  41   H   :    0.000002452   -0.000065732    0.000006243
  42   H   :   -0.000010470    0.000034312   -0.000001474
  43   H   :    0.000076144   -0.000014356   -0.000018412
  44   C   :   -0.000011826    0.000023902    0.000031119
  45   C   :    0.000025779    0.000012022   -0.000019889
  46   H   :   -0.000045012   -0.000021444   -0.000023697
  47   O   :    0.000178998   -0.000200546    0.000225356
  48   H   :    0.000127067    0.000022633   -0.000071670

Difference to translation invariance:
           :    0.0000183676   -0.0000133386    0.0000614116

Difference to rotation invariance:
           :    0.0006208574   -0.0006905272    0.0014654776

Norm of the cartesian gradient     ...    0.0011677991
RMS gradient                       ...    0.0000973166
MAX gradient                       ...    0.0003844568

-------
TIMINGS
-------

Total SCF gradient time            ...       77.931 sec

One electron gradient       ....       0.710 sec  (  0.9%)
RI-J Coulomb gradient       ....       3.283 sec  (  4.2%)
COSX gradient               ....      51.344 sec  ( 65.9%)
XC gradient                 ....      18.584 sec  ( 23.8%)
CPCM gradient               ....       1.692 sec  (  2.2%)
   A-Matrix (El+Nuc)        ....       0.411 sec  (  0.5%)
   Potential                ....       1.280 sec  (  1.6%)

Maximum memory used throughout the entire SCFGRAD-calculation: 120.7 MB
------------------------------------------------------------------------------
                         ORCA GEOMETRY RELAXATION STEP
------------------------------------------------------------------------------

Reading the OPT-File                    .... done
Getting information on internals        .... done
Copying old internal coords+grads       .... done
Making the new internal coordinates     .... (new redundants).... done
Validating the new internal coordinates .... (new redundants).... done
Calculating the B-matrix                .... done
Calculating the G,G- and P matrices     .... done
Transforming gradient to internals      .... done
Projecting the internal gradient        .... done
Number of atoms                         ....  48
Number of internal coordinates          .... 245
Current Energy                          ....  -965.205405726 Eh
Current gradient norm                   ....     0.001167799 Eh/bohr
Maximum allowed component of the step   ....  0.300
Current trust radius                    ....  0.300
Updating the Hessian (BFGS)             .... done
Forming the augmented Hessian           .... done
Diagonalizing the augmented Hessian     .... done
Last element of RFO vector              ....  0.998069304
Lowest eigenvalues of augmented Hessian:
 -0.000011137  0.000870823  0.002922010  0.004737573  0.011329552
Length of the computed step             ....  0.062230248
The final length of the internal step   ....  0.062230248
Converting the step to cartesian space:
 Initial RMS(Int)=    0.0039757447
Transforming coordinates:
 Iter   0:  RMS(Cart)=    0.0258773277 RMS(Int)=    0.4014182101
 Iter   1:  RMS(Cart)=    0.0001710334 RMS(Int)=    0.0000934584
 Iter   2:  RMS(Cart)=    0.0000033919 RMS(Int)=    0.0000017245
 Iter   3:  RMS(Cart)=    0.0000000914 RMS(Int)=    0.0000000667
done
Storing new coordinates                 .... done

                                .--------------------.
          ----------------------|Geometry convergence|-------------------------
          Item                value                   Tolerance       Converged
          ---------------------------------------------------------------------
          Energy change      -0.0000174146            0.0000002000      NO
          RMS gradient        0.0000661952            0.0000080000      NO
          MAX gradient        0.0003304621            0.0000300000      NO
          RMS step            0.0039757447            0.0001000000      NO
          MAX step            0.0187944877            0.0002000000      NO
          ........................................................
          Max(Bonds)      0.0003      Max(Angles)    0.07
          Max(Dihed)        1.08      Max(Improp)    0.00
          ---------------------------------------------------------------------

The optimization has not yet converged - more geometry cycles are needed


    ---------------------------------------------------------------------------
                         Redundant Internal Coordinates
                            (Angstroem and degrees)

        Definition                    Value    dE/dq     Step     New-Value
    ----------------------------------------------------------------------------
     1. B(C   1,C   0)                1.4268 -0.000010 -0.0000    1.4268   
     2. B(C   2,C   1)                1.4352 -0.000029  0.0000    1.4352   
     3. B(C   3,C   2)                1.4156 -0.000061 -0.0000    1.4156   
     4. B(C   4,C   2)                1.4663  0.000087 -0.0000    1.4662   
     5. B(C   5,C   4)                1.4306  0.000021  0.0002    1.4308   
     6. B(C   6,C   5)                1.5238 -0.000221  0.0003    1.5241   
     7. B(C   7,C   6)                1.5173 -0.000100 -0.0000    1.5172   
     8. B(C   8,C   7)                1.3454  0.000090  0.0001    1.3454   
     9. B(C   9,C   8)                1.5150  0.000160 -0.0002    1.5148   
    10. B(C  10,C   8)                1.5205 -0.000019  0.0000    1.5206   
    11. B(C  11,C   5)                1.4233 -0.000215 -0.0002    1.4232   
    12. B(C  12,C  11)                1.3929 -0.000206  0.0001    1.3930   
    13. B(C  12,C   1)                1.4167  0.000107 -0.0002    1.4165   
    14. B(O  14,C  12)                1.3994  0.000059 -0.0001    1.3993   
    15. B(H  16,C   0)                1.0861 -0.000056  0.0000    1.0861   
    16. B(H  17,C  15)                1.0953 -0.000047  0.0000    1.0953   
    17. B(H  18,C  15)                1.0998 -0.000064  0.0000    1.0999   
    18. B(H  19,C  15)                1.0998 -0.000041  0.0000    1.0998   
    19. B(H  20,C   3)                1.0864 -0.000031  0.0000    1.0865   
    20. B(H  21,C   6)                1.1014 -0.000062  0.0000    1.1015   
    21. B(H  22,C   6)                1.0924 -0.000054 -0.0000    1.0924   
    22. B(H  23,C   7)                1.0924  0.000028 -0.0000    1.0923   
    23. B(H  24,C   9)                1.0959 -0.000035  0.0000    1.0959   
    24. B(H  25,C   9)                1.1002 -0.000072 -0.0000    1.1002   
    25. B(H  26,C   9)                1.0978 -0.000099  0.0001    1.0979   
    26. B(H  27,C  10)                1.0965 -0.000067  0.0000    1.0965   
    27. B(C  28,C  11)                1.5194 -0.000097 -0.0001    1.5193   
    28. B(H  29,C  28)                1.0907  0.000083 -0.0001    1.0906   
    29. B(H  30,C  28)                1.1015 -0.000074  0.0001    1.1015   
    30. B(H  31,C  28)                1.0978 -0.000073  0.0001    1.0979   
    31. B(H  32,C  10)                1.0989  0.000003  0.0000    1.0989   
    32. B(C  33,C  10)                1.5586 -0.000035  0.0001    1.5587   
    33. B(H  34,C  33)                1.0967 -0.000030 -0.0000    1.0967   
    34. B(H  35,C  33)                1.0984  0.000021  0.0000    1.0984   
    35. B(C  36,C  33)                1.5069 -0.000188 -0.0001    1.5068   
    36. B(H  37,C  36)                1.0917 -0.000068 -0.0000    1.0916   
    37. B(C  38,C  36)                1.3451 -0.000119  0.0000    1.3451   
    38. B(C  38,C  15)                1.5126  0.000049 -0.0000    1.5126   
    39. B(C  39,C  38)                1.5109 -0.000056 -0.0000    1.5109   
    40. B(H  40,C  39)                1.0995 -0.000060  0.0000    1.0995   
    41. B(H  41,C  39)                1.0930 -0.000011  0.0000    1.0930   
    42. B(H  42,C  39)                1.0996 -0.000061  0.0000    1.0996   
    43. B(C  43,C   0)                1.3804 -0.000015 -0.0000    1.3804   
    44. B(C  44,C  43)                1.4173 -0.000027  0.0000    1.4173   
    45. B(C  44,H  13)                1.0879 -0.000054  0.0000    1.0879   
    46. B(C  44,C   3)                1.3830 -0.000037  0.0000    1.3830   
    47. B(H  45,C  43)                1.0883 -0.000057  0.0000    1.0883   
    48. B(O  46,C   4)                1.2878 -0.000330 -0.0000    1.2878   
    49. B(H  47,O  14)                0.9701  0.000029  0.0000    0.9701   
    50. A(C   1,C   0,C  43)          121.11 -0.000013    0.00    121.11   
    51. A(C   1,C   0,H  16)          118.60 -0.000048    0.01    118.61   
    52. A(H  16,C   0,C  43)          120.29  0.000061   -0.01    120.28   
    53. A(C   0,C   1,C  12)          122.73  0.000004    0.01    122.74   
    54. A(C   2,C   1,C  12)          118.61  0.000007   -0.00    118.61   
    55. A(C   0,C   1,C   2)          118.66 -0.000012   -0.01    118.65   
    56. A(C   1,C   2,C   3)          118.51  0.000027    0.01    118.52   
    57. A(C   3,C   2,C   4)          119.88  0.000061   -0.02    119.86   
    58. A(C   1,C   2,C   4)          121.61 -0.000088    0.01    121.62   
    59. A(C   2,C   3,C  44)          121.91 -0.000015    0.00    121.91   
    60. A(C   2,C   3,H  20)          117.11  0.000024   -0.00    117.11   
    61. A(H  20,C   3,C  44)          120.98 -0.000009    0.00    120.98   
    62. A(C   2,C   4,C   5)          116.33 -0.000038   -0.01    116.33   
    63. A(C   2,C   4,O  46)          120.15  0.000090    0.00    120.15   
    64. A(C   5,C   4,O  46)          123.52 -0.000052    0.00    123.52   
    65. A(C   4,C   5,C   6)          116.89 -0.000132   -0.02    116.88   
    66. A(C   4,C   5,C  11)          121.51  0.000095   -0.00    121.51   
    67. A(C   6,C   5,C  11)          121.60  0.000037    0.02    121.62   
    68. A(C   7,C   6,H  22)          110.19  0.000050    0.06    110.25   
    69. A(C   5,C   6,H  22)          107.28  0.000091   -0.02    107.27   
    70. A(C   7,C   6,H  21)          108.50  0.000197   -0.00    108.50   
    71. A(C   5,C   6,C   7)          113.54 -0.000294   -0.07    113.47   
    72. A(H  21,C   6,H  22)          107.02 -0.000031   -0.00    107.02   
    73. A(C   5,C   6,H  21)          110.11 -0.000001    0.04    110.15   
    74. A(C   6,C   7,H  23)          114.46  0.000009   -0.06    114.40   
    75. A(C   6,C   7,C   8)          128.79  0.000114    0.04    128.83   
    76. A(C   8,C   7,H  23)          116.75 -0.000123    0.02    116.77   
    77. A(C   7,C   8,C  10)          124.13  0.000119    0.00    124.13   
    78. A(C   9,C   8,C  10)          115.57 -0.000129   -0.00    115.57   
    79. A(C   7,C   8,C   9)          120.29  0.000009   -0.00    120.29   
    80. A(H  25,C   9,H  26)          106.17 -0.000081   -0.01    106.16   
    81. A(H  24,C   9,H  26)          108.24 -0.000049   -0.02    108.22   
    82. A(C   8,C   9,H  26)          111.63  0.000081    0.01    111.64   
    83. A(H  24,C   9,H  25)          107.98 -0.000033    0.01    107.99   
    84. A(C   8,C   9,H  25)          110.78  0.000107    0.01    110.79   
    85. A(C   8,C   9,H  24)          111.81 -0.000033   -0.00    111.81   
    86. A(H  27,C  10,C  33)          107.22 -0.000082   -0.03    107.18   
    87. A(C   8,C  10,C  33)          115.27  0.000179    0.02    115.30   
    88. A(H  27,C  10,H  32)          106.51  0.000020    0.01    106.52   
    89. A(H  32,C  10,C  33)          108.44  0.000014    0.01    108.45   
    90. A(C   8,C  10,H  32)          108.84 -0.000137   -0.01    108.83   
    91. A(C   8,C  10,H  27)          110.20 -0.000001    0.00    110.20   
    92. A(C  12,C  11,C  28)          117.19 -0.000006   -0.06    117.13   
    93. A(C   5,C  11,C  28)          122.10  0.000021    0.05    122.16   
    94. A(C   5,C  11,C  12)          120.70 -0.000014    0.01    120.70   
    95. A(C  11,C  12,O  14)          122.00 -0.000037   -0.03    121.97   
    96. A(C   1,C  12,O  14)          116.75  0.000001    0.03    116.78   
    97. A(C   1,C  12,C  11)          121.22  0.000036    0.00    121.22   
    98. A(C  12,O  14,H  47)          108.80  0.000093   -0.01    108.79   
    99. A(H  19,C  15,C  38)          111.08  0.000026   -0.00    111.07   
   100. A(H  18,C  15,C  38)          111.05 -0.000026   -0.00    111.05   
   101. A(H  17,C  15,C  38)          111.93  0.000030    0.01    111.94   
   102. A(H  18,C  15,H  19)          106.24 -0.000010    0.00    106.24   
   103. A(H  17,C  15,H  19)          108.15 -0.000023   -0.00    108.15   
   104. A(H  17,C  15,H  18)          108.17 -0.000001   -0.00    108.16   
   105. A(H  30,C  28,H  31)          106.63  0.000034   -0.04    106.60   
   106. A(H  29,C  28,H  31)          107.43 -0.000001    0.02    107.45   
   107. A(C  11,C  28,H  31)          111.05 -0.000037    0.01    111.06   
   108. A(H  29,C  28,H  30)          106.88  0.000003   -0.02    106.86   
   109. A(C  11,C  28,H  30)          111.70 -0.000011   -0.02    111.68   
   110. A(C  11,C  28,H  29)          112.81  0.000014    0.04    112.85   
   111. A(H  35,C  33,C  36)          109.08  0.000065   -0.03    109.06   
   112. A(H  34,C  33,C  36)          110.76  0.000061    0.03    110.78   
   113. A(C  10,C  33,C  36)          115.05 -0.000037    0.04    115.09   
   114. A(H  34,C  33,H  35)          106.85 -0.000079    0.01    106.87   
   115. A(C  10,C  33,H  35)          107.30  0.000022   -0.03    107.27   
   116. A(C  10,C  33,H  34)          107.44 -0.000038   -0.03    107.42   
   117. A(H  37,C  36,C  38)          116.74 -0.000065   -0.01    116.73   
   118. A(C  33,C  36,C  38)          128.47 -0.000140    0.01    128.48   
   119. A(C  33,C  36,H  37)          114.80  0.000205   -0.00    114.79   
   120. A(C  36,C  38,C  39)          124.91  0.000065    0.00    124.91   
   121. A(C  15,C  38,C  39)          114.27 -0.000054   -0.01    114.26   
   122. A(C  15,C  38,C  36)          120.82 -0.000012    0.01    120.83   
   123. A(H  41,C  39,H  42)          107.84 -0.000005    0.00    107.84   
   124. A(H  40,C  39,H  42)          106.24  0.000018    0.00    106.25   
   125. A(C  38,C  39,H  42)          110.45 -0.000034   -0.01    110.44   
   126. A(H  40,C  39,H  41)          108.04 -0.000019   -0.01    108.03   
   127. A(C  38,C  39,H  41)          113.33  0.000027    0.01    113.34   
   128. A(C  38,C  39,H  40)          110.63  0.000012    0.01    110.64   
   129. A(C  44,C  43,H  45)          119.84 -0.000008   -0.01    119.83   
   130. A(C   0,C  43,H  45)          119.84  0.000007    0.00    119.85   
   131. A(C   0,C  43,C  44)          120.32  0.000000    0.01    120.32   
   132. A(H  13,C  44,C  43)          120.01  0.000009   -0.00    120.01   
   133. A(C   3,C  44,C  43)          119.50  0.000012   -0.01    119.49   
   134. A(C   3,C  44,H  13)          120.49 -0.000020    0.01    120.50   
   135. D(C   2,C   1,C   0,C  43)      0.36  0.000014   -0.02      0.34   
   136. D(C  12,C   1,C   0,H  16)      0.48  0.000028   -0.05      0.43   
   137. D(C  12,C   1,C   0,C  43)   -179.69  0.000031   -0.06   -179.75   
   138. D(C   2,C   1,C   0,H  16)   -179.46  0.000011   -0.02   -179.48   
   139. D(C   4,C   2,C   1,C   0)    179.11 -0.000013    0.04    179.15   
   140. D(C   3,C   2,C   1,C  12)    179.63 -0.000033    0.06    179.70   
   141. D(C   4,C   2,C   1,C  12)     -0.83 -0.000029    0.07     -0.76   
   142. D(C   3,C   2,C   1,C   0)     -0.42 -0.000017    0.03     -0.39   
   143. D(C  44,C   3,C   2,C   4)   -179.39  0.000006   -0.02   -179.41   
   144. D(H  20,C   3,C   2,C   1)   -179.98 -0.000000   -0.02   -180.00   
   145. D(H  20,C   3,C   2,C   4)      0.47 -0.000003   -0.03      0.45   
   146. D(C  44,C   3,C   2,C   1)      0.15  0.000009   -0.01      0.14   
   147. D(C   5,C   4,C   2,C   3)   -179.37  0.000064   -0.04   -179.41   
   148. D(O  46,C   4,C   2,C   1)   -178.32 -0.000041   -0.05   -178.36   
   149. D(C   5,C   4,C   2,C   1)      1.10  0.000060   -0.04      1.06   
   150. D(O  46,C   4,C   2,C   3)      1.21 -0.000037   -0.04      1.17   
   151. D(C  11,C   5,C   4,O  46)    179.19  0.000062   -0.05    179.14   
   152. D(C   6,C   5,C   4,O  46)     -1.10  0.000063   -0.10     -1.20   
   153. D(C   6,C   5,C   4,C   2)    179.51 -0.000043   -0.10    179.41   
   154. D(C  11,C   5,C   4,C   2)     -0.21 -0.000044   -0.05     -0.26   
   155. D(H  21,C   6,C   5,C   4)    138.56  0.000043   -0.37    138.19   
   156. D(H  22,C   6,C   5,C  11)   -157.86  0.000030   -0.43   -158.29   
   157. D(H  22,C   6,C   5,C   4)     22.43  0.000029   -0.38     22.05   
   158. D(H  21,C   6,C   5,C  11)    -41.73  0.000044   -0.42    -42.15   
   159. D(C   7,C   6,C   5,C  11)     80.15  0.000091   -0.45     79.71   
   160. D(C   7,C   6,C   5,C   4)    -99.56  0.000090   -0.40    -99.96   
   161. D(H  23,C   7,C   6,C   5)    -52.78  0.000020   -0.48    -53.26   
   162. D(C   8,C   7,C   6,H  22)      7.19  0.000061   -0.45      6.74   
   163. D(C   8,C   7,C   6,H  21)   -109.67 -0.000044   -0.48   -110.15   
   164. D(H  23,C   7,C   6,H  21)     70.00 -0.000037   -0.48     69.52   
   165. D(C   8,C   7,C   6,C   5)    127.55  0.000012   -0.48    127.08   
   166. D(H  23,C   7,C   6,H  22)   -173.14  0.000068   -0.45   -173.59   
   167. D(C  10,C   8,C   7,H  23)    179.93 -0.000021    0.04    179.98   
   168. D(C  10,C   8,C   7,C   6)     -0.40 -0.000013    0.04     -0.36   
   169. D(C   9,C   8,C   7,H  23)     -1.53 -0.000035    0.07     -1.45   
   170. D(C   9,C   8,C   7,C   6)    178.14 -0.000027    0.07    178.21   
   171. D(H  26,C   9,C   8,C  10)    -55.96 -0.000009   -0.40    -56.36   
   172. D(H  26,C   9,C   8,C   7)    125.39  0.000000   -0.43    124.96   
   173. D(H  25,C   9,C   8,C  10)     62.13  0.000010   -0.40     61.74   
   174. D(H  25,C   9,C   8,C   7)   -116.52  0.000020   -0.43   -116.95   
   175. D(H  24,C   9,C   8,C   7)      3.96  0.000029   -0.40      3.56   
   176. D(H  24,C   9,C   8,C  10)   -177.38  0.000019   -0.38   -177.76   
   177. D(C  33,C  10,C   8,C   9)     92.59  0.000011   -0.11     92.49   
   178. D(C  33,C  10,C   8,C   7)    -88.81 -0.000000   -0.08    -88.89   
   179. D(H  32,C  10,C   8,C   9)    -29.46 -0.000026   -0.13    -29.58   
   180. D(H  27,C  10,C   8,C   9)   -145.91  0.000031   -0.13   -146.04   
   181. D(H  32,C  10,C   8,C   7)    149.14 -0.000037   -0.10    149.05   
   182. D(H  27,C  10,C   8,C   7)     32.69  0.000019   -0.11     32.59   
   183. D(C  28,C  11,C   5,C   6)      0.50 -0.000017    0.20      0.70   
   184. D(C  28,C  11,C   5,C   4)   -179.80 -0.000017    0.15   -179.65   
   185. D(C  12,C  11,C   5,C   6)    179.33 -0.000005    0.17    179.50   
   186. D(C  12,C  11,C   5,C   4)     -0.97 -0.000005    0.12     -0.85   
   187. D(O  14,C  12,C  11,C  28)     -1.92  0.000019   -0.09     -2.01   
   188. D(C   1,C  12,C  11,C  28)   -179.83  0.000051   -0.12   -179.96   
   189. D(C   1,C  12,C  11,C   5)      1.28  0.000039   -0.09      1.18   
   190. D(O  14,C  12,C   1,C   2)   -178.40  0.000010   -0.03   -178.43   
   191. D(O  14,C  12,C   1,C   0)      1.66 -0.000007    0.00      1.66   
   192. D(O  14,C  12,C  11,C   5)    179.19  0.000007   -0.06    179.13   
   193. D(C  11,C  12,C   1,C   2)     -0.38 -0.000021   -0.00     -0.38   
   194. D(C  11,C  12,C   1,C   0)    179.68 -0.000038    0.03    179.71   
   195. D(H  47,O  14,C  12,C  11)     32.13  0.000131    0.04     32.17   
   196. D(H  47,O  14,C  12,C   1)   -149.86  0.000101    0.07   -149.80   
   197. D(H  29,C  28,C  11,C   5)    -13.02 -0.000046    1.05    -11.97   
   198. D(H  31,C  28,C  11,C  12)     47.44 -0.000041    1.02     48.46   
   199. D(H  31,C  28,C  11,C   5)   -133.69 -0.000029    0.99   -132.70   
   200. D(H  30,C  28,C  11,C  12)    -71.46 -0.000051    1.07    -70.40   
   201. D(H  30,C  28,C  11,C   5)    107.41 -0.000040    1.04    108.45   
   202. D(H  29,C  28,C  11,C  12)    168.11 -0.000058    1.08    169.19   
   203. D(C  36,C  33,C  10,H  32)     62.65 -0.000052    0.53     63.18   
   204. D(C  36,C  33,C  10,H  27)    177.29 -0.000064    0.53    177.82   
   205. D(C  36,C  33,C  10,C   8)    -59.61 -0.000007    0.52    -59.09   
   206. D(H  35,C  33,C  10,H  32)   -175.78  0.000024    0.50   -175.28   
   207. D(H  35,C  33,C  10,H  27)    -61.15  0.000011    0.50    -60.65   
   208. D(H  35,C  33,C  10,C   8)     61.95  0.000068    0.49     62.44   
   209. D(H  34,C  33,C  10,H  32)    -61.19 -0.000075    0.49    -60.70   
   210. D(H  34,C  33,C  10,H  27)     53.45 -0.000087    0.49     53.94   
   211. D(H  34,C  33,C  10,C   8)    176.55 -0.000031    0.48    177.03   
   212. D(C  38,C  36,C  33,H  35)    133.51 -0.000014   -0.01    133.50   
   213. D(C  38,C  36,C  33,H  34)     16.18  0.000008   -0.03     16.15   
   214. D(C  38,C  36,C  33,C  10)   -105.89  0.000039   -0.04   -105.94   
   215. D(H  37,C  36,C  33,H  35)    -46.38 -0.000015    0.01    -46.37   
   216. D(H  37,C  36,C  33,H  34)   -163.71  0.000007   -0.01   -163.72   
   217. D(H  37,C  36,C  33,C  10)     74.22  0.000037   -0.03     74.19   
   218. D(C  39,C  38,C  36,H  37)   -179.77 -0.000018    0.00   -179.77   
   219. D(C  39,C  38,C  36,C  33)      0.35 -0.000020    0.02      0.37   
   220. D(C  15,C  38,C  36,H  37)      0.21 -0.000020    0.01      0.22   
   221. D(C  15,C  38,C  36,C  33)   -179.68 -0.000022    0.03   -179.65   
   222. D(C  39,C  38,C  15,H  19)     58.55 -0.000017    0.02     58.57   
   223. D(C  39,C  38,C  15,H  18)    -59.45 -0.000005    0.03    -59.42   
   224. D(C  39,C  38,C  15,H  17)    179.55 -0.000006    0.02    179.57   
   225. D(C  36,C  38,C  15,H  19)   -121.43 -0.000015    0.01   -121.42   
   226. D(C  36,C  38,C  15,H  18)    120.58 -0.000003    0.02    120.59   
   227. D(C  36,C  38,C  15,H  17)     -0.43 -0.000005    0.01     -0.42   
   228. D(H  42,C  39,C  38,C  36)    119.34 -0.000037    0.22    119.57   
   229. D(H  42,C  39,C  38,C  15)    -60.64 -0.000035    0.21    -60.42   
   230. D(H  41,C  39,C  38,C  36)     -1.79 -0.000025    0.22     -1.56   
   231. D(H  41,C  39,C  38,C  15)    178.24 -0.000023    0.21    178.45   
   232. D(H  40,C  39,C  38,C  36)   -123.31 -0.000028    0.23   -123.08   
   233. D(H  40,C  39,C  38,C  15)     56.71 -0.000027    0.22     56.93   
   234. D(H  45,C  43,C   0,H  16)     -0.12  0.000002   -0.01     -0.12   
   235. D(H  45,C  43,C   0,C   1)   -179.94 -0.000001    0.00   -179.94   
   236. D(C  44,C  43,C   0,H  16)    179.80 -0.000001   -0.01    179.78   
   237. D(C  44,C  43,C   0,C   1)     -0.03 -0.000003   -0.01     -0.03   
   238. D(H  13,C  44,C  43,C   0)    179.82 -0.000012    0.00    179.82   
   239. D(C   3,C  44,C  43,H  45)    179.66 -0.000008    0.02    179.68   
   240. D(C   3,C  44,C  43,C   0)     -0.25 -0.000005    0.03     -0.23   
   241. D(C  43,C  44,C   3,H  20)   -179.67  0.000012   -0.01   -179.68   
   242. D(C  43,C  44,C   3,C   2)      0.19  0.000002   -0.01      0.17   
   243. D(H  13,C  44,C   3,H  20)      0.26  0.000018    0.01      0.27   
   244. D(H  13,C  44,C  43,H  45)     -0.27 -0.000014   -0.00     -0.27   
   245. D(H  13,C  44,C   3,C   2)   -179.88  0.000009    0.01   -179.87   
    ----------------------------------------------------------------------------

         *************************************************************
         *                GEOMETRY OPTIMIZATION CYCLE  13            *
         *************************************************************
---------------------------------
CARTESIAN COORDINATES (ANGSTROEM)
---------------------------------
  C      4.548779    1.374799    0.814774
  C      3.467823    0.577115    0.334240
  C      2.349834    1.232687   -0.282392
  C      2.364084    2.644825   -0.379833
  C      1.212847    0.475534   -0.815174
  C      1.270746   -0.946161   -0.664683
  C      0.088727   -1.744590   -1.201686
  C     -0.897062   -2.161859   -0.126452
  C     -2.227931   -1.969601   -0.081484
  C     -3.038910   -2.508032    1.079087
  C     -3.023134   -1.251655   -1.160502
  C      2.377442   -1.583066   -0.036213
  C      3.452678   -0.835433    0.438640
  H      3.405967    4.484381    0.012400
  O      4.545822   -1.432289    1.076511
  C     -5.518446    1.631896    1.863140
  H      5.398362    0.877402    1.273514
  H     -4.757467    1.451517    2.630041
  H     -5.790821    2.697057    1.894218
  H     -6.424610    1.074495    2.142007
  H      1.506476    3.117324   -0.850631
  H      0.445469   -2.649298   -1.718841
  H     -0.408710   -1.123659   -1.950195
  H     -0.448134   -2.693674    0.715430
  H     -2.402220   -2.977593    1.837514
  H     -3.765046   -3.258616    0.733092
  H     -3.625115   -1.717058    1.564907
  H     -2.570844   -1.426743   -2.143925
  C      2.457873   -3.091749    0.124462
  H      1.513647   -3.591906   -0.093935
  H      3.214854   -3.532331   -0.543577
  H      2.745954   -3.364773    1.148124
  H     -4.034062   -1.680648   -1.200693
  C     -3.148956    0.291413   -0.979662
  H     -3.694591    0.680273   -1.847905
  H     -2.134252    0.709192   -1.027661
  C     -3.802551    0.732990    0.304175
  H     -3.179596    0.628556    1.194514
  C     -5.037655    1.234006    0.485312
  C     -6.052099    1.451690   -0.613052
  H     -6.372941    2.502946   -0.641465
  H     -5.679916    1.184573   -1.605429
  H     -6.958069    0.858565   -0.422081
  C      4.526054    2.750259    0.700109
  C      3.419892    3.399933    0.097482
  H      5.362226    3.338712    1.072871
  O      0.238982    1.090648   -1.391077
  H      4.686445   -2.313660    0.696341

----------------------------
CARTESIAN COORDINATES (A.U.)
----------------------------
  NO LB      ZA    FRAG     MASS         X           Y           Z
   0 C     6.0000    0    12.011    8.595947    2.597994    1.539699
   1 C     6.0000    0    12.011    6.553236    1.090589    0.631623
   2 C     6.0000    0    12.011    4.440544    2.329441   -0.533644
   3 C     6.0000    0    12.011    4.467471    4.997995   -0.717781
   4 C     6.0000    0    12.011    2.291948    0.898628   -1.540456
   5 C     6.0000    0    12.011    2.401363   -1.787985   -1.256069
   6 C     6.0000    0    12.011    0.167670   -3.296796   -2.270857
   7 C     6.0000    0    12.011   -1.695201   -4.085322   -0.238959
   8 C     6.0000    0    12.011   -4.210179   -3.722006   -0.153983
   9 C     6.0000    0    12.011   -5.742707   -4.739493    2.039179
  10 C     6.0000    0    12.011   -5.712896   -2.365285   -2.193031
  11 C     6.0000    0    12.011    4.492715   -2.991561   -0.068433
  12 C     6.0000    0    12.011    6.524616   -1.578740    0.828909
  13 H     1.0000    0     1.008    6.436344    8.474252    0.023433
  14 O     8.0000    0    15.999    8.590358   -2.706635    2.034311
  15 C     6.0000    0    12.011  -10.428352    3.083837    3.520825
  16 H     1.0000    0     1.008   10.201425    1.658049    2.406593
  17 H     1.0000    0     1.008   -8.990310    2.742969    4.970058
  18 H     1.0000    0     1.008  -10.943065    5.096699    3.579554
  19 H     1.0000    0     1.008  -12.140754    2.030501    4.047806
  20 H     1.0000    0     1.008    2.846827    5.890889   -1.607459
  21 H     1.0000    0     1.008    0.841814   -5.006447   -3.248138
  22 H     1.0000    0     1.008   -0.772350   -2.123407   -3.685335
  23 H     1.0000    0     1.008   -0.846851   -5.090305    1.351966
  24 H     1.0000    0     1.008   -4.539537   -5.626835    3.472398
  25 H     1.0000    0     1.008   -7.114907   -6.157891    1.385343
  26 H     1.0000    0     1.008   -6.850475   -3.244770    2.957246
  27 H     1.0000    0     1.008   -4.858192   -2.696154   -4.051432
  28 C     6.0000    0    12.011    4.644706   -5.842559    0.235199
  29 H     1.0000    0     1.008    2.860378   -6.787720   -0.177511
  30 H     1.0000    0     1.008    6.075193   -6.675138   -1.027211
  31 H     1.0000    0     1.008    5.189102   -6.358499    2.169639
  32 H     1.0000    0     1.008   -7.623272   -3.175964   -2.268982
  33 C     6.0000    0    12.011   -5.950664    0.550692   -1.851293
  34 H     1.0000    0     1.008   -6.981765    1.285529   -3.492034
  35 H     1.0000    0     1.008   -4.033152    1.340178   -1.941997
  36 C     6.0000    0    12.011   -7.185781    1.385150    0.574808
  37 H     1.0000    0     1.008   -6.008565    1.187798    2.257305
  38 C     6.0000    0    12.011   -9.519788    2.331933    0.917106
  39 C     6.0000    0    12.011  -11.436810    2.743297   -1.158499
  40 H     1.0000    0     1.008  -12.043114    4.729882   -1.212192
  41 H     1.0000    0     1.008  -10.733486    2.238519   -3.033821
  42 H     1.0000    0     1.008  -13.148845    1.622453   -0.797618
  43 C     6.0000    0    12.011    8.553003    5.197236    1.323015
  44 C     6.0000    0    12.011    6.462660    6.424943    0.184214
  45 H     1.0000    0     1.008   10.133139    6.309251    2.027432
  46 O     8.0000    0    15.999    0.451611    2.061026   -2.628754
  47 H     1.0000    0     1.008    8.856097   -4.372183    1.315894

--------------------------------
INTERNAL COORDINATES (ANGSTROEM)
--------------------------------
 C      0   0   0     0.000000000000     0.00000000     0.00000000
 C      1   0   0     1.426772388275     0.00000000     0.00000000
 C      2   1   0     1.435238285340   118.65177841     0.00000000
 C      3   2   1     1.415567624007   118.51542285   359.61103327
 C      3   2   1     1.466246851919   121.61976823   179.15298557
 C      5   3   2     1.430809184269   116.32750281     1.05655123
 C      6   5   3     1.524148931723   116.87685450   179.40729475
 C      7   6   5     1.517241629013   113.46947878   260.04320690
 C      8   7   6     1.345435982892   128.83473310   127.07552202
 C      9   8   7     1.514767384914   120.29146377   178.20827279
 C      9   8   7     1.520550681022   124.12926279   359.64132974
 C      6   5   3     1.423164898542   121.50623941   359.74226489
 C     12   6   5     1.393044164244   120.70173015   359.15331354
 H      4   3   2     2.150193560253   147.75543404     0.03412988
 O     13  12   6     1.399314151933   121.96803897   179.13073343
 C     11   9   8     4.866606372009    96.14364702   227.82445778
 H      1   2   3     1.086111012881   118.61002865   180.52383423
 H     16  11   9     1.095336895811    88.92317259    19.69658239
 H     16  11   9     1.099873620300   135.91837207   135.08712163
 H     16  11   9     1.099816438340   106.24229784   271.09691445
 H      4   3   2     1.086460508414   117.11167796   179.99833208
 H      7   6   5     1.101458550314   110.15277972   138.18693544
 H      7   6   5     1.092366626770   107.26591842    22.04999440
 H      8   7   6     1.092303352507   114.39805067   306.74446059
 H     10   9   8     1.095934580885   111.80706479     3.55605239
 H     10   9   8     1.100165445274   110.78835657   243.05014744
 H     10   9   8     1.097860003544   111.64270185   124.95926324
 H     11   9   8     1.096514409850   110.20172223    32.58689761
 C     12   6   5     1.519345597483   122.15780061   180.35013095
 H     29  12   6     1.090603879410   112.85360386   348.03044192
 H     29  12   6     1.101548099420   111.67882609   108.44849607
 H     29  12   6     1.097914471901   111.06463277   227.29921101
 H     11   9   8     1.098919646412   108.82797798   149.04509473
 C     11   9   8     1.558715321786   115.29680019   271.11463925
 H     34  11   9     1.096710719236   107.41677166   177.02596784
 H     34  11   9     1.098392325167   107.27122286    62.44422614
 C     34  11   9     1.506789619921   115.08624584   300.90626110
 H     37  34  11     1.091642758168   114.79335262    74.19451417
 C     37  34  11     1.345105036005   128.47609581   254.06316198
 C     39  37  34     1.510922306262   124.90870853     0.36723265
 H     40  39  37     1.099493410004   110.63795127   236.91833650
 H     40  39  37     1.093016323146   113.33990817   358.43777904
 H     40  39  37     1.099567444084   110.43986378   119.56656938
 C      1   2   3     1.380417974888   121.10623925     0.34262076
 C     14   4   3     1.087869292906    33.65703187     0.19995567
 H     44   1   2     1.088306538634   119.84553573   180.05969144
 O      5   3   2     1.287804591745   120.14891094   181.63843916
 H     15  13  12     0.970112102789   108.79109614    32.16820187

---------------------------
INTERNAL COORDINATES (A.U.)
---------------------------
 C      0   0   0     0.000000000000     0.00000000     0.00000000
 C      1   0   0     2.696209069281     0.00000000     0.00000000
 C      2   1   0     2.712207296212   118.65177841     0.00000000
 C      3   2   1     2.675035133418   118.51542285   359.61103327
 C      3   2   1     2.770804994851   121.61976823   179.15298557
 C      5   3   2     2.703837508167   116.32750281     1.05655123
 C      6   5   3     2.880224068265   116.87685450   179.40729475
 C      7   6   5     2.867171157820   113.46947878   260.04320690
 C      8   7   6     2.542505538389   128.83473310   127.07552202
 C      9   8   7     2.862495514084   120.29146377   178.20827279
 C      9   8   7     2.873424359878   124.12926279   359.64132974
 C      6   5   3     2.689391901654   121.50623941   359.74226489
 C     12   6   5     2.632471962878   120.70173015   359.15331354
 H      4   3   2     4.063276963799   147.75543404     0.03412988
 O     13  12   6     2.644320522474   121.96803897   179.13073343
 C     11   9   8     9.196553244693    96.14364702   227.82445778
 H      1   2   3     2.052452365380   118.61002865   180.52383423
 H     16  11   9     2.069886757463    88.92317259    19.69658239
 H     16  11   9     2.078459924292   135.91837207   135.08712163
 H     16  11   9     2.078351866047   106.24229784   271.09691445
 H      4   3   2     2.053112816224   117.11167796   179.99833208
 H      7   6   5     2.081455007959   110.15277972   138.18693544
 H      7   6   5     2.064273762431   107.26591842    22.04999440
 H      8   7   6     2.064154191403   114.39805067   306.74446059
 H     10   9   8     2.071016218567   111.80706479     3.55605239
 H     10   9   8     2.079011393570   110.78835657   243.05014744
 H     10   9   8     2.074654740084   111.64270185   124.95926324
 H     11   9   8     2.072111936515   110.20172223    32.58689761
 C     12   6   5     2.871147082022   122.15780061   180.35013095
 H     29  12   6     2.060942652677   112.85360386   348.03044192
 H     29  12   6     2.081624231245   111.67882609   108.44849607
 H     29  12   6     2.074757670362   111.06463277   227.29921101
 H     11   9   8     2.076657174904   108.82797798   149.04509473
 C     11   9   8     2.945545078922   115.29680019   271.11463925
 H     34  11   9     2.072482907492   107.41677166   177.02596784
 H     34  11   9     2.075660682166   107.27122286    62.44422614
 C     34  11   9     2.847419723086   115.08624584   300.90626110
 H     37  34  11     2.062905849017   114.79335262    74.19451417
 C     37  34  11     2.541880139408   128.47609581   254.06316198
 C     39  37  34     2.855229368469   124.90870853     0.36723265
 H     40  39  37     2.077741430958   110.63795127   236.91833650
 H     40  39  37     2.065501510652   113.33990817   358.43777904
 H     40  39  37     2.077881335095   110.43986378   119.56656938
 C      1   2   3     2.608611922881   121.10623925     0.34262076
 C     14   4   3     2.055775033095    33.65703187     0.19995567
 H     44   1   2     2.056601307774   119.84553573   180.05969144
 O      5   3   2     2.433597992405   120.14891094   181.63843916
 H     15  13  12     1.833246193474   108.79109614    32.16820187


           ************************************************************
           *        Program running with 4 parallel MPI-processes     *
           *              working on a common directory               *
           ************************************************************
------------------------------------------------------------------------------
                   ___                                                        
                  /   \      - P O W E R E D   B Y -                         
                 /     \                                                     
                 |  |  |   _    _      __       _____    __    __             
                 |  |  |  | |  | |    /  \     |  _  \  |  |  /  |          
                  \  \/   | |  | |   /    \    | | | |  |  | /  /          
                 / \  \   | |__| |  /  /\  \   | |_| |  |  |/  /          
                |  |  |   |  __  | /  /__\  \  |    /   |      \           
                |  |  |   | |  | | |   __   |  |    \   |  |\   \          
                \     /   | |  | | |  |  |  |  | |\  \  |  | \   \       
                 \___/    |_|  |_| |__|  |__|  |_| \__\ |__|  \__/        
                                                                              
                      - O R C A' S   B I G   F R I E N D -                    
                                      &                                       
                       - I N T E G R A L  F E E D E R -                       
                                                                              
 v1 FN, 2020, v2 2021                                                         
------------------------------------------------------------------------------


Reading SHARK input file MK2_2e_1H_B3LYP_631Gd_opt.SHARKINP.tmp ... ok
----------------------
SHARK INTEGRAL PACKAGE
----------------------

Number of atoms                             ...     48
Number of basis functions                   ...    372
Number of shells                            ...    188
Maximum angular momentum                    ...      2
Integral batch strategy                     ... SHARK/LIBINT Hybrid
RI-J (if used) integral strategy            ... SPLIT-RIJ (Revised 2003 algorithm where possible)
Printlevel                                  ...      1
Contraction scheme used                     ... SEGMENTED contraction
Coulomb Range Separation                    ... NOT USED
Exchange Range Separation                   ... NOT USED
Finite Nucleus Model                        ... NOT USED
Auxiliary Coulomb fitting basis             ... AVAILABLE
   # of basis functions in Aux-J            ...   1402
   # of shells in Aux-J                     ...    470
   Maximum angular momentum in Aux-J        ...      4
Auxiliary J/K fitting basis                 ... NOT available
Auxiliary Correlation fitting basis         ... NOT available
Auxiliary 'external' fitting basis          ... NOT available
Integral threshold                          ...     2.500000e-11
Primitive cut-off                           ...     2.500000e-12
Primitive pair pre-selection threshold      ...     2.500000e-12

Calculating pre-screening integrals         ... done (  0.1 sec) Dimension = 188
Organizing shell pair data                  ... done (  0.1 sec)
Shell pair information
Total number of shell pairs                 ...     17766
Shell pairs after pre-screening             ...     11677
Total number of primitive shell pairs       ...     99793
Primitive shell pairs kept                  ...     35849
          la=0 lb=0:   4410 shell pairs
          la=1 lb=0:   3943 shell pairs
          la=1 lb=1:    881 shell pairs
          la=2 lb=0:   1551 shell pairs
          la=2 lb=1:    745 shell pairs
          la=2 lb=2:    147 shell pairs

Calculating one electron integrals          ... done (  0.0 sec)
Calculating RI/J V-Matrix + Cholesky decomp.... done (  1.3 sec)
Calculating Nuclear repulsion               ... done (  0.0 sec) ENN=   1827.533010770716 Eh

SHARK setup successfully completed in   1.8 seconds

Maximum memory used throughout the entire GTOINT-calculation: 28.8 MB
[1717799307.547846] [eu-g1-021-3:87545:0]          mpool.c:38   UCX  WARN  object 0x3d8a680 was not returned to mpool ucp_requests
[1717799307.547874] [eu-g1-021-3:87545:0]          mpool.c:38   UCX  WARN  object 0x3d8a840 was not returned to mpool ucp_requests
[1717799307.547881] [eu-g1-021-3:87545:0]          mpool.c:38   UCX  WARN  object 0x3d8aa00 was not returned to mpool ucp_requests
[1717799307.547886] [eu-g1-021-3:87545:0]          mpool.c:38   UCX  WARN  object 0x3d8abc0 was not returned to mpool ucp_requests
[1717799307.547890] [eu-g1-021-3:87545:0]          mpool.c:38   UCX  WARN  object 0x3d8ad80 was not returned to mpool ucp_requests
[1717799307.547895] [eu-g1-021-3:87545:0]          mpool.c:38   UCX  WARN  object 0x3d8af40 was not returned to mpool ucp_requests
[1717799307.547900] [eu-g1-021-3:87545:0]          mpool.c:38   UCX  WARN  object 0x3d8b100 was not returned to mpool ucp_requests
[1717799307.547904] [eu-g1-021-3:87545:0]          mpool.c:38   UCX  WARN  object 0x3d8b2c0 was not returned to mpool ucp_requests
[1717799307.547909] [eu-g1-021-3:87545:0]          mpool.c:38   UCX  WARN  object 0x3d8b480 was not returned to mpool ucp_requests
[1717799307.547913] [eu-g1-021-3:87545:0]          mpool.c:38   UCX  WARN  object 0x3d8b640 was not returned to mpool ucp_requests
[1717799307.547918] [eu-g1-021-3:87545:0]          mpool.c:38   UCX  WARN  object 0x3d8b800 was not returned to mpool ucp_requests
[1717799307.547922] [eu-g1-021-3:87545:0]          mpool.c:38   UCX  WARN  object 0x3d8b9c0 was not returned to mpool ucp_requests
[1717799307.547927] [eu-g1-021-3:87545:0]          mpool.c:38   UCX  WARN  object 0x3d8bb80 was not returned to mpool ucp_requests
[1717799307.547932] [eu-g1-021-3:87545:0]          mpool.c:38   UCX  WARN  object 0x3d8bd40 was not returned to mpool ucp_requests
[1717799307.547936] [eu-g1-021-3:87545:0]          mpool.c:38   UCX  WARN  object 0x3d8bf00 was not returned to mpool ucp_requests
[1717799307.547941] [eu-g1-021-3:87545:0]          mpool.c:38   UCX  WARN  object 0x3d8c0c0 was not returned to mpool ucp_requests
[1717799307.547945] [eu-g1-021-3:87545:0]          mpool.c:38   UCX  WARN  object 0x3d8c280 was not returned to mpool ucp_requests
[1717799307.547950] [eu-g1-021-3:87545:0]          mpool.c:38   UCX  WARN  object 0x3d8c440 was not returned to mpool ucp_requests
[1717799307.547954] [eu-g1-021-3:87545:0]          mpool.c:38   UCX  WARN  object 0x3d8c600 was not returned to mpool ucp_requests
[1717799307.547959] [eu-g1-021-3:87545:0]          mpool.c:38   UCX  WARN  object 0x3d8c7c0 was not returned to mpool ucp_requests
[1717799307.547963] [eu-g1-021-3:87545:0]          mpool.c:38   UCX  WARN  object 0x3d8c980 was not returned to mpool ucp_requests
[1717799307.547968] [eu-g1-021-3:87545:0]          mpool.c:38   UCX  WARN  object 0x3d8cb40 was not returned to mpool ucp_requests
[1717799307.548492] [eu-g1-021-3:87544:0]          mpool.c:38   UCX  WARN  object 0x4200280 was not returned to mpool ucp_requests
[1717799307.548518] [eu-g1-021-3:87544:0]          mpool.c:38   UCX  WARN  object 0x4200440 was not returned to mpool ucp_requests
[1717799307.548524] [eu-g1-021-3:87544:0]          mpool.c:38   UCX  WARN  object 0x4200600 was not returned to mpool ucp_requests
[1717799307.548529] [eu-g1-021-3:87544:0]          mpool.c:38   UCX  WARN  object 0x42007c0 was not returned to mpool ucp_requests
[1717799307.548534] [eu-g1-021-3:87544:0]          mpool.c:38   UCX  WARN  object 0x4200980 was not returned to mpool ucp_requests
[1717799307.548539] [eu-g1-021-3:87544:0]          mpool.c:38   UCX  WARN  object 0x4200d00 was not returned to mpool ucp_requests
[1717799307.548544] [eu-g1-021-3:87544:0]          mpool.c:38   UCX  WARN  object 0x4200ec0 was not returned to mpool ucp_requests
[1717799307.548903] [eu-g1-021-3:87546:0]          mpool.c:38   UCX  WARN  object 0x4234940 was not returned to mpool ucp_requests
[1717799307.548930] [eu-g1-021-3:87546:0]          mpool.c:38   UCX  WARN  object 0x4234b00 was not returned to mpool ucp_requests
[1717799307.548936] [eu-g1-021-3:87546:0]          mpool.c:38   UCX  WARN  object 0x4234cc0 was not returned to mpool ucp_requests
[1717799307.548940] [eu-g1-021-3:87546:0]          mpool.c:38   UCX  WARN  object 0x4234e80 was not returned to mpool ucp_requests
[1717799307.548944] [eu-g1-021-3:87546:0]          mpool.c:38   UCX  WARN  object 0x4235040 was not returned to mpool ucp_requests
[1717799307.548948] [eu-g1-021-3:87546:0]          mpool.c:38   UCX  WARN  object 0x4235200 was not returned to mpool ucp_requests
[1717799307.548953] [eu-g1-021-3:87546:0]          mpool.c:38   UCX  WARN  object 0x42353c0 was not returned to mpool ucp_requests
[1717799307.548957] [eu-g1-021-3:87546:0]          mpool.c:38   UCX  WARN  object 0x4235580 was not returned to mpool ucp_requests
[1717799307.548961] [eu-g1-021-3:87546:0]          mpool.c:38   UCX  WARN  object 0x4235740 was not returned to mpool ucp_requests
[1717799307.548965] [eu-g1-021-3:87546:0]          mpool.c:38   UCX  WARN  object 0x4235900 was not returned to mpool ucp_requests
[1717799307.548969] [eu-g1-021-3:87546:0]          mpool.c:38   UCX  WARN  object 0x4235ac0 was not returned to mpool ucp_requests
[1717799307.548973] [eu-g1-021-3:87546:0]          mpool.c:38   UCX  WARN  object 0x4235c80 was not returned to mpool ucp_requests
[1717799307.548977] [eu-g1-021-3:87546:0]          mpool.c:38   UCX  WARN  object 0x4235e40 was not returned to mpool ucp_requests
[1717799307.548982] [eu-g1-021-3:87546:0]          mpool.c:38   UCX  WARN  object 0x4236000 was not returned to mpool ucp_requests
[1717799307.548986] [eu-g1-021-3:87546:0]          mpool.c:38   UCX  WARN  object 0x42361c0 was not returned to mpool ucp_requests
[1717799307.548991] [eu-g1-021-3:87546:0]          mpool.c:38   UCX  WARN  object 0x4236380 was not returned to mpool ucp_requests
[1717799307.548995] [eu-g1-021-3:87546:0]          mpool.c:38   UCX  WARN  object 0x4236540 was not returned to mpool ucp_requests
[1717799307.548999] [eu-g1-021-3:87546:0]          mpool.c:38   UCX  WARN  object 0x4236700 was not returned to mpool ucp_requests
[1717799307.549003] [eu-g1-021-3:87546:0]          mpool.c:38   UCX  WARN  object 0x42368c0 was not returned to mpool ucp_requests
[1717799307.549007] [eu-g1-021-3:87546:0]          mpool.c:38   UCX  WARN  object 0x4236a80 was not returned to mpool ucp_requests
[1717799307.549012] [eu-g1-021-3:87546:0]          mpool.c:38   UCX  WARN  object 0x4236c40 was not returned to mpool ucp_requests
[1717799307.549016] [eu-g1-021-3:87546:0]          mpool.c:38   UCX  WARN  object 0x4236e00 was not returned to mpool ucp_requests
[1717799307.549020] [eu-g1-021-3:87546:0]          mpool.c:38   UCX  WARN  object 0x4236fc0 was not returned to mpool ucp_requests


           ************************************************************
           *        Program running with 4 parallel MPI-processes     *
           *              working on a common directory               *
           ************************************************************

Diagonalization of the overlap matrix:
Smallest eigenvalue                        ... 2.959e-04
Time for diagonalization                   ...    0.023 sec
Threshold for overlap eigenvalues          ... 1.000e-08
Number of eigenvalues below threshold      ... 0
Time for construction of square roots      ...    0.011 sec
Total time needed                          ...    0.041 sec

-------------------
DFT GRID GENERATION
-------------------

General Integration Accuracy     IntAcc      ... 4.959
Radial Grid Type                 RadialGrid  ... OptM3 with GC (2021)
Angular Grid (max. ang.)         AngularGrid ... 6 (Lebedev-590)
Angular grid pruning method      GridPruning ... 4 (adaptive)
Weight generation scheme         WeightScheme... Becke
Basis function cutoff            BFCut       ... 1.0000e-11
Integration weight cutoff        WCut        ... 1.0000e-14
Angular grids for H and He will be reduced by one unit
Partially contracted basis set               ... off
Rotationally invariant grid construction     ... off

Total number of grid points                  ...   538350
Total number of batches                      ...     8437
Average number of points per batch           ...       63
Average number of grid points per atom       ...    11216
Time for grid setup =   12.224 sec

--------------------
COSX GRID GENERATION
--------------------

GRIDX 1
-------
General Integration Accuracy     IntAcc      ... 4.020
Radial Grid Type                 RadialGrid  ... OptM3 with GC (2021)
Angular Grid (max. ang.)         AngularGrid ... 2 (Lebedev-110)
Angular grid pruning method      GridPruning ... 4 (adaptive)
Weight generation scheme         WeightScheme... Becke
Basis function cutoff            BFCut       ... 1.0000e-11
Integration weight cutoff        WCut        ... 1.0000e-14
Angular grids for H and He will be reduced by one unit
Partially contracted basis set               ... on
Rotationally invariant grid construction     ... off

Total number of grid points                  ...    58607
Total number of batches                      ...      941
Average number of points per batch           ...       62
Average number of grid points per atom       ...     1221
UseSFitting                                  ... on

GRIDX 2
-------
General Integration Accuracy     IntAcc      ... 4.338
Radial Grid Type                 RadialGrid  ... OptM3 with GC (2021)
Angular Grid (max. ang.)         AngularGrid ... 3 (Lebedev-194)
Angular grid pruning method      GridPruning ... 4 (adaptive)
Weight generation scheme         WeightScheme... Becke
Basis function cutoff            BFCut       ... 1.0000e-11
Integration weight cutoff        WCut        ... 1.0000e-14
Angular grids for H and He will be reduced by one unit
Partially contracted basis set               ... on
Rotationally invariant grid construction     ... off

Total number of grid points                  ...   127598
Total number of batches                      ...     2018
Average number of points per batch           ...       63
Average number of grid points per atom       ...     2658
UseSFitting                                  ... on

GRIDX 3
-------
General Integration Accuracy     IntAcc      ... 4.871
Radial Grid Type                 RadialGrid  ... OptM3 with GC (2021)
Angular Grid (max. ang.)         AngularGrid ... 4 (Lebedev-302)
Angular grid pruning method      GridPruning ... 4 (adaptive)
Weight generation scheme         WeightScheme... Becke
Basis function cutoff            BFCut       ... 1.0000e-11
Integration weight cutoff        WCut        ... 1.0000e-14
Angular grids for H and He will be reduced by one unit
Partially contracted basis set               ... on
Rotationally invariant grid construction     ... off

Total number of grid points                  ...   242972
Total number of batches                      ...     3821
Average number of points per batch           ...       63
Average number of grid points per atom       ...     5062
UseSFitting                                  ... on

Time for X-Grid setup             =    6.375 sec


--------------------
CPCM SOLVATION MODEL
--------------------
CPCM parameters:
  Epsilon                                         ...      80.4000
  Refrac                                          ...       1.3300
  Rsolv                                           ...       1.3000
  Surface type                                    ... GAUSSIAN VDW
  Epsilon function type                           ...         CPCM
Radii:
 Radius for C  used is    3.8550 Bohr (=   2.0400 Ang.)
 Radius for H  used is    2.4944 Bohr (=   1.3200 Ang.)
 Radius for O  used is    3.4469 Bohr (=   1.8240 Ang.)
Calculating surface                               ...        done! (  0.0s)
GEPOL surface points                              ...         2535
GEPOL Volume                                      ...    2701.8258
GEPOL Surface-area                                ...    1370.8769
Calculating surface distance matrix               ...        done! (  0.1s)
Performing Cholesky decomposition & store         ...        done! (  0.3s)
Overall time for CPCM initialization              ...                 0.4s
--------------
SCF ITERATIONS
--------------
ITER       Energy         Delta-E        Max-DP      RMS-DP      [F,P]     Damp
               ***  Starting incremental Fock matrix formation  ***
                      *** Initiating the SOSCF procedure ***
                      *** Re-Reading the Fockian *** 
                      *** Removing any level shift *** 
ITER      Energy       Delta-E        Grad      Rot      Max-DP    RMS-DP
  0   -965.20458707 -965.2045870720  0.001914  0.001914  0.004814  0.000091
               *** Restarting incremental Fock matrix formation ***
  1   -965.20531508  -0.0007280125  0.000720  0.001488  0.002610  0.000052
  2   -965.20539853  -0.0000834484  0.000117  0.000473  0.001009  0.000015
  3   -965.20539787   0.0000006609  0.000234  0.000403  0.000665  0.000008
  4   -965.20540057  -0.0000027019  0.000027  0.000135  0.000107  0.000002
  5   -965.20540055   0.0000000249  0.000031  0.000073  0.000083  0.000001
  6   -965.20540063  -0.0000000828  0.000005  0.000026  0.000031  0.000001
  7   -965.20540063  -0.0000000009  0.000006  0.000019  0.000020  0.000000
                  ***Gradient check signals convergence***
              ***Rediagonalizing the Fockian in SOSCF/NRSCF***

               *****************************************************
               *                     SUCCESS                       *
               *           SCF CONVERGED AFTER   8 CYCLES          *
               *****************************************************

Old exchange energy                            =    -26.917782024 Eh
New exchange energy                            =    -26.917791551 Eh
Exchange energy change after final integration =     -0.000009527 Eh
Total energy after final integration           =   -965.205410169 Eh
Final COS-X integration done in                =    41.152 sec
Total Energy       :         -965.20541017 Eh          -26264.57448 eV
  Last Energy change         ...   -9.4321e-09  Tolerance :   1.0000e-08
  Last MAX-Density change    ...    5.3291e-15  Tolerance :   1.0000e-07
             **** THE GBW FILE WAS UPDATED (MK2_2e_1H_B3LYP_631Gd_opt.gbw) ****
             **** DENSITY MK2_2e_1H_B3LYP_631Gd_opt.scfp WAS UPDATED ****
             **** ENERGY FILE WAS UPDATED (MK2_2e_1H_B3LYP_631Gd_opt.en.tmp) ****
             **** THE GBW FILE WAS UPDATED (MK2_2e_1H_B3LYP_631Gd_opt.gbw) ****
             **** DENSITY MK2_2e_1H_B3LYP_631Gd_opt.scfp WAS UPDATED ****
Total SCF time: 0 days 0 hours 4 min 5 sec 

Maximum memory used throughout the entire SCF-calculation: 187.0 MB

-------------------------   --------------------
FINAL SINGLE POINT ENERGY      -965.205410168671
-------------------------   --------------------


           ************************************************************
           *        Program running with 4 parallel MPI-processes     *
           *              working on a common directory               *
           ************************************************************
------------------------------------------------------------------------------
                         ORCA SCF GRADIENT CALCULATION
------------------------------------------------------------------------------

 ... reading COSX grid (gridx3)
Gradient of the Kohn-Sham DFT energy:
Kohn-Sham wavefunction type      ... RKS
Hartree-Fock exchange scaling    ...    0.200
Number of operators              ...    1
Number of atoms                  ...   48
Basis set dimensions             ...  372
Integral neglect threshold       ... 2.5e-11
Integral primitive cutoff        ... 2.5e-12
SHARK Integral package           ... ON

Nuc. rep. gradient       (SHARK) ... done (  0.0 sec)
HCore & Overlap gradient (SHARK) ... done (  0.7 sec)
RI-J gradient            (SHARK) ... done (  3.3 sec)
COSX-gradient                    ... done ( 51.4 sec)
Exchange-correlation gradient    ... done

------------------
CARTESIAN GRADIENT
------------------

   1   C   :    0.000020054    0.000041696    0.000027012
   2   C   :    0.000001631    0.000002483   -0.000060454
   3   C   :    0.000141294    0.000157710    0.000136522
   4   C   :   -0.000057764   -0.000076296    0.000049830
   5   C   :   -0.000352097    0.000232757   -0.000421868
   6   C   :    0.000197097   -0.000285534    0.000377217
   7   C   :   -0.000046200   -0.000149854   -0.000219515
   8   C   :    0.000220146    0.000235317   -0.000020056
   9   C   :   -0.000036066   -0.000083174    0.000049867
  10   C   :   -0.000123689    0.000022361   -0.000173976
  11   C   :    0.000025107    0.000098778   -0.000042145
  12   C   :   -0.000143718    0.000027597   -0.000018593
  13   C   :   -0.000100047   -0.000007502   -0.000060677
  14   H   :   -0.000027468   -0.000034749    0.000041046
  15   O   :   -0.000158451   -0.000136191    0.000122291
  16   C   :   -0.000015266    0.000012362    0.000026980
  17   H   :   -0.000032163   -0.000007168   -0.000032287
  18   H   :   -0.000051907   -0.000008485    0.000004129
  19   H   :    0.000013009   -0.000049217   -0.000012471
  20   H   :    0.000021726    0.000022302    0.000003084
  21   H   :    0.000035093    0.000010030   -0.000001581
  22   H   :    0.000031998    0.000087735    0.000011158
  23   H   :    0.000064786   -0.000049958   -0.000023387
  24   H   :    0.000032752    0.000022149    0.000005470
  25   H   :   -0.000010664    0.000023309    0.000008057
  26   H   :   -0.000004757    0.000055715    0.000092780
  27   H   :    0.000022519   -0.000122569    0.000033874
  28   H   :   -0.000057505    0.000062091    0.000018288
  29   C   :    0.000105886    0.000128117    0.000018469
  30   H   :   -0.000043021   -0.000052674    0.000049840
  31   H   :   -0.000062516    0.000006988   -0.000015440
  32   H   :    0.000019145    0.000044516   -0.000064428
  33   H   :    0.000029185   -0.000084742    0.000059477
  34   C   :   -0.000322499    0.000126777    0.000275278
  35   H   :    0.000138161   -0.000056163   -0.000069494
  36   H   :   -0.000003005    0.000021101   -0.000071059
  37   C   :    0.000278384   -0.000160457   -0.000068714
  38   H   :   -0.000135460    0.000091655    0.000018071
  39   C   :    0.000049943   -0.000060560   -0.000142416
  40   C   :   -0.000041456    0.000048541    0.000097059
  41   H   :    0.000009932   -0.000052380   -0.000010086
  42   H   :   -0.000021618    0.000040795   -0.000006903
  43   H   :    0.000064011   -0.000026741   -0.000006010
  44   C   :   -0.000017763   -0.000020312    0.000022148
  45   C   :    0.000033622    0.000033921   -0.000024173
  46   H   :   -0.000037946   -0.000002397   -0.000020161
  47   O   :    0.000226567   -0.000194492    0.000196801
  48   H   :    0.000134412    0.000045571   -0.000092751

Difference to translation invariance:
           :    0.0000134152   -0.0000192402    0.0000661047

Difference to rotation invariance:
           :    0.0006877444   -0.0004765941    0.0013482226

Norm of the cartesian gradient     ...    0.0013201722
RMS gradient                       ...    0.0001100144
MAX gradient                       ...    0.0004218678

-------
TIMINGS
-------

Total SCF gradient time            ...       78.008 sec

One electron gradient       ....       0.714 sec  (  0.9%)
RI-J Coulomb gradient       ....       3.269 sec  (  4.2%)
COSX gradient               ....      51.421 sec  ( 65.9%)
XC gradient                 ....      18.585 sec  ( 23.8%)
CPCM gradient               ....       1.690 sec  (  2.2%)
   A-Matrix (El+Nuc)        ....       0.409 sec  (  0.5%)
   Potential                ....       1.280 sec  (  1.6%)

Maximum memory used throughout the entire SCFGRAD-calculation: 120.6 MB
------------------------------------------------------------------------------
                         ORCA GEOMETRY RELAXATION STEP
------------------------------------------------------------------------------

Reading the OPT-File                    .... done
Getting information on internals        .... done
Copying old internal coords+grads       .... done
Making the new internal coordinates     .... (new redundants).... done
Validating the new internal coordinates .... (new redundants).... done
Calculating the B-matrix                .... done
Calculating the G,G- and P matrices     .... done
Transforming gradient to internals      .... done
Projecting the internal gradient        .... done
Number of atoms                         ....  48
Number of internal coordinates          .... 245
Current Energy                          ....  -965.205410169 Eh
Current gradient norm                   ....     0.001320172 Eh/bohr
Maximum allowed component of the step   ....  0.300
Current trust radius                    ....  0.300
Updating the Hessian (BFGS)             .... done
Forming the augmented Hessian           .... done
Diagonalizing the augmented Hessian     .... done
Last element of RFO vector              ....  0.992344923
Lowest eigenvalues of augmented Hessian:
 -0.000026926  0.000928813  0.001692058  0.004355521  0.010859081
Length of the computed step             ....  0.124449854
The final length of the internal step   ....  0.124449854
Converting the step to cartesian space:
 Initial RMS(Int)=    0.0079508095
Transforming coordinates:
 Iter   0:  RMS(Cart)=    0.0507349640 RMS(Int)=    0.5673684699
 Iter   1:  RMS(Cart)=    0.0005599869 RMS(Int)=    0.0002643926
 Iter   2:  RMS(Cart)=    0.0000152102 RMS(Int)=    0.0000067698
 Iter   3:  RMS(Cart)=    0.0000005653 RMS(Int)=    0.0000003956
 Iter   4:  RMS(Cart)=    0.0000000231 RMS(Int)=    0.0000000128
done
Storing new coordinates                 .... done

                                .--------------------.
          ----------------------|Geometry convergence|-------------------------
          Item                value                   Tolerance       Converged
          ---------------------------------------------------------------------
          Energy change      -0.0000044428            0.0000002000      NO
          RMS gradient        0.0000705826            0.0000080000      NO
          MAX gradient        0.0004290470            0.0000300000      NO
          RMS step            0.0079508095            0.0001000000      NO
          MAX step            0.0290212498            0.0002000000      NO
          ........................................................
          Max(Bonds)      0.0007      Max(Angles)    0.11
          Max(Dihed)        1.66      Max(Improp)    0.00
          ---------------------------------------------------------------------

The optimization has not yet converged - more geometry cycles are needed


    ---------------------------------------------------------------------------
                         Redundant Internal Coordinates
                            (Angstroem and degrees)

        Definition                    Value    dE/dq     Step     New-Value
    ----------------------------------------------------------------------------
     1. B(C   1,C   0)                1.4268 -0.000021 -0.0000    1.4268   
     2. B(C   2,C   1)                1.4352 -0.000036  0.0000    1.4353   
     3. B(C   3,C   2)                1.4156 -0.000087  0.0000    1.4156   
     4. B(C   4,C   2)                1.4662  0.000105 -0.0002    1.4661   
     5. B(C   5,C   4)                1.4308  0.000085  0.0001    1.4310   
     6. B(C   6,C   5)                1.5241 -0.000107  0.0007    1.5249   
     7. B(C   7,C   6)                1.5172 -0.000067  0.0001    1.5174   
     8. B(C   8,C   7)                1.3454  0.000175  0.0000    1.3454   
     9. B(C   9,C   8)                1.5148  0.000047 -0.0006    1.5141   
    10. B(C  10,C   8)                1.5206  0.000005  0.0002    1.5207   
    11. B(C  11,C   5)                1.4232 -0.000271  0.0001    1.4233   
    12. B(C  12,C  11)                1.3930 -0.000144  0.0004    1.3934   
    13. B(C  12,C   1)                1.4165  0.000045 -0.0003    1.4162   
    14. B(O  14,C  12)                1.3993  0.000032 -0.0005    1.3988   
    15. B(H  16,C   0)                1.0861 -0.000036  0.0001    1.0862   
    16. B(H  17,C  15)                1.0953 -0.000033  0.0001    1.0954   
    17. B(H  18,C  15)                1.0999 -0.000045  0.0001    1.1000   
    18. B(H  19,C  15)                1.0998 -0.000034  0.0001    1.0999   
    19. B(H  20,C   3)                1.0865 -0.000022  0.0000    1.0865   
    20. B(H  21,C   6)                1.1015 -0.000066  0.0001    1.1016   
    21. B(H  22,C   6)                1.0924 -0.000042 -0.0000    1.0923   
    22. B(H  23,C   7)                1.0923  0.000007 -0.0001    1.0922   
    23. B(H  24,C   9)                1.0959 -0.000011  0.0001    1.0960   
    24. B(H  25,C   9)                1.1002 -0.000066  0.0000    1.1002   
    25. B(H  26,C   9)                1.0979 -0.000080  0.0003    1.0981   
    26. B(H  27,C  10)                1.0965 -0.000052  0.0001    1.0966   
    27. B(C  28,C  11)                1.5193 -0.000118  0.0000    1.5194   
    28. B(H  29,C  28)                1.0906  0.000054 -0.0002    1.0904   
    29. B(H  30,C  28)                1.1015 -0.000038  0.0001    1.1017   
    30. B(H  31,C  28)                1.0979 -0.000065  0.0003    1.0982   
    31. B(H  32,C  10)                1.0989  0.000005 -0.0000    1.0989   
    32. B(C  33,C  10)                1.5587  0.000009  0.0002    1.5589   
    33. B(H  34,C  33)                1.0967 -0.000032 -0.0000    1.0967   
    34. B(H  35,C  33)                1.0984  0.000008  0.0000    1.0984   
    35. B(C  36,C  33)                1.5068 -0.000201  0.0002    1.5070   
    36. B(H  37,C  36)                1.0916 -0.000072  0.0001    1.0917   
    37. B(C  38,C  36)                1.3451 -0.000054  0.0001    1.3452   
    38. B(C  38,C  15)                1.5126  0.000023 -0.0002    1.5124   
    39. B(C  39,C  38)                1.5109 -0.000056  0.0001    1.5110   
    40. B(H  40,C  39)                1.0995 -0.000049  0.0002    1.0996   
    41. B(H  41,C  39)                1.0930 -0.000011  0.0000    1.0930   
    42. B(H  42,C  39)                1.0996 -0.000042  0.0000    1.0996   
    43. B(C  43,C   0)                1.3804 -0.000020  0.0000    1.3804   
    44. B(C  44,C  43)                1.4173 -0.000029  0.0001    1.4174   
    45. B(C  44,H  13)                1.0879 -0.000040  0.0001    1.0879   
    46. B(C  44,C   3)                1.3830 -0.000029  0.0000    1.3830   
    47. B(H  45,C  43)                1.0883 -0.000040  0.0001    1.0884   
    48. B(O  46,C   4)                1.2878 -0.000352  0.0003    1.2881   
    49. B(H  47,O  14)                0.9701  0.000017 -0.0001    0.9701   
    50. A(C   1,C   0,C  43)          121.11 -0.000010    0.00    121.11   
    51. A(C   1,C   0,H  16)          118.61 -0.000024    0.05    118.66   
    52. A(H  16,C   0,C  43)          120.28  0.000034   -0.05    120.23   
    53. A(C   0,C   1,C  12)          122.74  0.000022    0.01    122.74   
    54. A(C   2,C   1,C  12)          118.61  0.000008    0.00    118.61   
    55. A(C   0,C   1,C   2)          118.65 -0.000030   -0.01    118.64   
    56. A(C   1,C   2,C   3)          118.52  0.000048    0.01    118.52   
    57. A(C   3,C   2,C   4)          119.86  0.000014   -0.04    119.83   
    58. A(C   1,C   2,C   4)          121.62 -0.000063    0.03    121.65   
    59. A(C   2,C   3,C  44)          121.91 -0.000013    0.01    121.92   
    60. A(C   2,C   3,H  20)          117.11  0.000028   -0.02    117.09   
    61. A(H  20,C   3,C  44)          120.98 -0.000015    0.01    120.99   
    62. A(C   2,C   4,C   5)          116.33 -0.000071   -0.02    116.31   
    63. A(C   2,C   4,O  46)          120.15  0.000081   -0.01    120.14   
    64. A(C   5,C   4,O  46)          123.52 -0.000009    0.03    123.55   
    65. A(C   4,C   5,C   6)          116.88 -0.000138    0.01    116.88   
    66. A(C   4,C   5,C  11)          121.51  0.000095   -0.00    121.50   
    67. A(C   6,C   5,C  11)          121.62  0.000043   -0.00    121.61   
    68. A(C   7,C   6,H  22)          110.25  0.000137    0.07    110.32   
    69. A(C   5,C   6,H  22)          107.27  0.000120   -0.04    107.23   
    70. A(C   7,C   6,H  21)          108.50  0.000187   -0.04    108.46   
    71. A(C   5,C   6,C   7)          113.47 -0.000429   -0.03    113.44   
    72. A(H  21,C   6,H  22)          107.02 -0.000070   -0.02    106.99   
    73. A(C   5,C   6,H  21)          110.15  0.000070    0.07    110.22   
    74. A(C   6,C   7,H  23)          114.40 -0.000136   -0.10    114.30   
    75. A(C   6,C   7,C   8)          128.83  0.000217    0.01    128.85   
    76. A(C   8,C   7,H  23)          116.77 -0.000081    0.08    116.85   
    77. A(C   7,C   8,C  10)          124.13  0.000115   -0.04    124.09   
    78. A(C   9,C   8,C  10)          115.57 -0.000139    0.03    115.60   
    79. A(C   7,C   8,C   9)          120.29  0.000023    0.02    120.31   
    80. A(H  25,C   9,H  26)          106.16 -0.000097   -0.01    106.15   
    81. A(H  24,C   9,H  26)          108.22 -0.000071   -0.03    108.19   
    82. A(C   8,C   9,H  26)          111.64  0.000107   -0.01    111.63   
    83. A(H  24,C   9,H  25)          107.99 -0.000030    0.03    108.01   
    84. A(C   8,C   9,H  25)          110.79  0.000113    0.01    110.79   
    85. A(C   8,C   9,H  24)          111.81 -0.000033    0.01    111.82   
    86. A(H  27,C  10,C  33)          107.18 -0.000081   -0.06    107.12   
    87. A(C   8,C  10,C  33)          115.30  0.000155   -0.00    115.29   
    88. A(H  27,C  10,H  32)          106.52  0.000022    0.02    106.54   
    89. A(H  32,C  10,C  33)          108.45  0.000013    0.02    108.47   
    90. A(C   8,C  10,H  32)          108.83 -0.000125    0.04    108.86   
    91. A(C   8,C  10,H  27)          110.20  0.000008   -0.02    110.18   
    92. A(C  12,C  11,C  28)          117.13 -0.000071   -0.03    117.10   
    93. A(C   5,C  11,C  28)          122.16  0.000074    0.02    122.18   
    94. A(C   5,C  11,C  12)          120.70 -0.000003    0.01    120.71   
    95. A(C  11,C  12,O  14)          121.97 -0.000087    0.03    122.00   
    96. A(C   1,C  12,O  14)          116.78  0.000052   -0.01    116.78   
    97. A(C   1,C  12,C  11)          121.22  0.000034   -0.02    121.20   
    98. A(C  12,O  14,H  47)          108.79  0.000072   -0.03    108.76   
    99. A(H  19,C  15,C  38)          111.07  0.000016   -0.01    111.06   
   100. A(H  18,C  15,C  38)          111.05 -0.000034    0.01    111.06   
   101. A(H  17,C  15,C  38)          111.94  0.000050    0.01    111.95   
   102. A(H  18,C  15,H  19)          106.24 -0.000003    0.01    106.24   
   103. A(H  17,C  15,H  19)          108.15 -0.000029   -0.00    108.14   
   104. A(H  17,C  15,H  18)          108.16 -0.000003   -0.01    108.16   
   105. A(H  30,C  28,H  31)          106.60  0.000018   -0.04    106.56   
   106. A(H  29,C  28,H  31)          107.45 -0.000013   -0.04    107.41   
   107. A(C  11,C  28,H  31)          111.06 -0.000055    0.08    111.15   
   108. A(H  29,C  28,H  30)          106.86 -0.000022   -0.04    106.83   
   109. A(C  11,C  28,H  30)          111.68  0.000010   -0.02    111.66   
   110. A(C  11,C  28,H  29)          112.85  0.000061    0.04    112.89   
   111. A(H  35,C  33,C  36)          109.06  0.000023   -0.11    108.95   
   112. A(H  34,C  33,C  36)          110.78  0.000087    0.04    110.82   
   113. A(C  10,C  33,C  36)          115.09  0.000010    0.05    115.14   
   114. A(H  34,C  33,H  35)          106.87 -0.000047    0.10    106.97   
   115. A(C  10,C  33,H  35)          107.27  0.000016   -0.07    107.20   
   116. A(C  10,C  33,H  34)          107.42 -0.000096   -0.00    107.41   
   117. A(H  37,C  36,C  38)          116.73 -0.000077    0.02    116.75   
   118. A(C  33,C  36,C  38)          128.48 -0.000143    0.06    128.54   
   119. A(C  33,C  36,H  37)          114.79  0.000221   -0.08    114.72   
   120. A(C  36,C  38,C  39)          124.91  0.000085   -0.02    124.89   
   121. A(C  15,C  38,C  39)          114.26 -0.000102   -0.00    114.26   
   122. A(C  15,C  38,C  36)          120.83  0.000017    0.02    120.85   
   123. A(H  41,C  39,H  42)          107.84 -0.000005    0.01    107.86   
   124. A(H  40,C  39,H  42)          106.25  0.000026   -0.00    106.25   
   125. A(C  38,C  39,H  42)          110.44 -0.000050   -0.01    110.43   
   126. A(H  40,C  39,H  41)          108.03 -0.000037   -0.02    108.02   
   127. A(C  38,C  39,H  41)          113.34  0.000046    0.00    113.34   
   128. A(C  38,C  39,H  40)          110.64  0.000018    0.01    110.65   
   129. A(C  44,C  43,H  45)          119.83 -0.000027   -0.01    119.82   
   130. A(C   0,C  43,H  45)          119.85  0.000014    0.00    119.85   
   131. A(C   0,C  43,C  44)          120.32  0.000013    0.01    120.33   
   132. A(H  13,C  44,C  43)          120.01  0.000014   -0.00    120.01   
   133. A(C   3,C  44,C  43)          119.49 -0.000009   -0.01    119.48   
   134. A(C   3,C  44,H  13)          120.50 -0.000005    0.02    120.52   
   135. D(C   2,C   1,C   0,C  43)      0.34  0.000014   -0.08      0.26   
   136. D(C  12,C   1,C   0,H  16)      0.43  0.000021   -0.16      0.27   
   137. D(C  12,C   1,C   0,C  43)   -179.75  0.000023   -0.17   -179.92   
   138. D(C   2,C   1,C   0,H  16)   -179.48  0.000012   -0.07   -179.55   
   139. D(C   4,C   2,C   1,C   0)    179.15 -0.000015    0.12    179.28   
   140. D(C   3,C   2,C   1,C  12)    179.70 -0.000023    0.19    179.89   
   141. D(C   4,C   2,C   1,C  12)     -0.76 -0.000023    0.21     -0.55   
   142. D(C   3,C   2,C   1,C   0)     -0.39 -0.000015    0.11     -0.28   
   143. D(C  44,C   3,C   2,C   4)   -179.41  0.000006   -0.06   -179.47   
   144. D(H  20,C   3,C   2,C   1)    180.00 -0.000003   -0.03    179.97   
   145. D(H  20,C   3,C   2,C   4)      0.45 -0.000002   -0.05      0.40   
   146. D(C  44,C   3,C   2,C   1)      0.14  0.000005   -0.04      0.10   
   147. D(C   5,C   4,C   2,C   3)   -179.41  0.000058   -0.19   -179.59   
   148. D(O  46,C   4,C   2,C   1)   -178.36 -0.000018   -0.18   -178.54   
   149. D(C   5,C   4,C   2,C   1)      1.06  0.000058   -0.20      0.85   
   150. D(O  46,C   4,C   2,C   3)      1.17 -0.000018   -0.17      1.01   
   151. D(C  11,C   5,C   4,O  46)    179.14  0.000029   -0.02    179.11   
   152. D(C   6,C   5,C   4,O  46)     -1.20  0.000033   -0.11     -1.31   
   153. D(C   6,C   5,C   4,C   2)    179.41 -0.000047   -0.09    179.32   
   154. D(C  11,C   5,C   4,C   2)     -0.26 -0.000051   -0.00     -0.26   
   155. D(H  21,C   6,C   5,C   4)    138.19  0.000033   -0.60    137.59   
   156. D(H  22,C   6,C   5,C  11)   -158.29  0.000016   -0.67   -158.96   
   157. D(H  22,C   6,C   5,C   4)     22.05  0.000012   -0.59     21.46   
   158. D(H  21,C   6,C   5,C  11)    -42.15  0.000038   -0.69    -42.83   
   159. D(C   7,C   6,C   5,C  11)     79.71  0.000031   -0.71     79.00   
   160. D(C   7,C   6,C   5,C   4)    -99.96  0.000027   -0.63   -100.58   
   161. D(H  23,C   7,C   6,C   5)    -53.26 -0.000003   -0.56    -53.81   
   162. D(C   8,C   7,C   6,H  22)      6.74  0.000052   -0.57      6.17   
   163. D(C   8,C   7,C   6,H  21)   -110.15 -0.000050   -0.56   -110.71   
   164. D(H  23,C   7,C   6,H  21)     69.52 -0.000067   -0.52     69.00   
   165. D(C   8,C   7,C   6,C   5)    127.08  0.000013   -0.59    126.48   
   166. D(H  23,C   7,C   6,H  22)   -173.59  0.000036   -0.53   -174.12   
   167. D(C  10,C   8,C   7,H  23)    179.98 -0.000038    0.18    180.16   
   168. D(C  10,C   8,C   7,C   6)     -0.36 -0.000055    0.21     -0.14   
   169. D(C   9,C   8,C   7,H  23)     -1.45 -0.000048    0.28     -1.18   
   170. D(C   9,C   8,C   7,C   6)    178.21 -0.000065    0.32    178.52   
   171. D(H  26,C   9,C   8,C  10)    -56.36 -0.000030   -0.88    -57.23   
   172. D(H  26,C   9,C   8,C   7)    124.96 -0.000025   -0.97    123.99   
   173. D(H  25,C   9,C   8,C  10)     61.74 -0.000009   -0.89     60.85   
   174. D(H  25,C   9,C   8,C   7)   -116.95 -0.000003   -0.98   -117.93   
   175. D(H  24,C   9,C   8,C   7)      3.56  0.000014   -0.94      2.62   
   176. D(H  24,C   9,C   8,C  10)   -177.76  0.000009   -0.85   -178.60   
   177. D(C  33,C  10,C   8,C   9)     92.49 -0.000018    0.18     92.66   
   178. D(C  33,C  10,C   8,C   7)    -88.89 -0.000026    0.27    -88.61   
   179. D(H  32,C  10,C   8,C   9)    -29.58 -0.000048    0.12    -29.47   
   180. D(H  27,C  10,C   8,C   9)   -146.04 -0.000007    0.08   -145.96   
   181. D(H  32,C  10,C   8,C   7)    149.05 -0.000056    0.21    149.26   
   182. D(H  27,C  10,C   8,C   7)     32.59 -0.000014    0.17     32.76   
   183. D(C  28,C  11,C   5,C   6)      0.70 -0.000003    0.40      1.10   
   184. D(C  28,C  11,C   5,C   4)   -179.65  0.000001    0.31   -179.34   
   185. D(C  12,C  11,C   5,C   6)    179.50  0.000004    0.30    179.80   
   186. D(C  12,C  11,C   5,C   4)     -0.85  0.000008    0.21     -0.64   
   187. D(O  14,C  12,C  11,C  28)     -2.01  0.000010   -0.08     -2.09   
   188. D(C   1,C  12,C  11,C  28)   -179.96  0.000040   -0.30   -180.26   
   189. D(C   1,C  12,C  11,C   5)      1.18  0.000031   -0.21      0.97   
   190. D(O  14,C  12,C   1,C   2)   -178.43  0.000008   -0.21   -178.64   
   191. D(O  14,C  12,C   1,C   0)      1.66 -0.000000   -0.12      1.54   
   192. D(O  14,C  12,C  11,C   5)    179.13  0.000001    0.01    179.14   
   193. D(C  11,C  12,C   1,C   2)     -0.38 -0.000023    0.00     -0.38   
   194. D(C  11,C  12,C   1,C   0)    179.71 -0.000031    0.09    179.80   
   195. D(H  47,O  14,C  12,C  11)     32.17  0.000155   -1.63     30.54   
   196. D(H  47,O  14,C  12,C   1)   -149.80  0.000126   -1.42   -151.22   
   197. D(H  29,C  28,C  11,C   5)    -11.97 -0.000055    1.57    -10.40   
   198. D(H  31,C  28,C  11,C  12)     48.46 -0.000049    1.63     50.09   
   199. D(H  31,C  28,C  11,C   5)   -132.70 -0.000041    1.54   -131.16   
   200. D(H  30,C  28,C  11,C  12)    -70.40 -0.000041    1.63    -68.76   
   201. D(H  30,C  28,C  11,C   5)    108.45 -0.000034    1.54    109.99   
   202. D(H  29,C  28,C  11,C  12)    169.19 -0.000062    1.66    170.85   
   203. D(C  36,C  33,C  10,H  32)     63.18 -0.000029    1.31     64.49   
   204. D(C  36,C  33,C  10,H  27)    177.82 -0.000038    1.32    179.13   
   205. D(C  36,C  33,C  10,C   8)    -59.09  0.000016    1.24    -57.85   
   206. D(H  35,C  33,C  10,H  32)   -175.28  0.000018    1.15   -174.13   
   207. D(H  35,C  33,C  10,H  27)    -60.65  0.000009    1.16    -59.49   
   208. D(H  35,C  33,C  10,C   8)     62.44  0.000063    1.08     63.53   
   209. D(H  34,C  33,C  10,H  32)    -60.70 -0.000075    1.23    -59.47   
   210. D(H  34,C  33,C  10,H  27)     53.94 -0.000084    1.24     55.17   
   211. D(H  34,C  33,C  10,C   8)    177.03 -0.000030    1.16    178.19   
   212. D(C  38,C  36,C  33,H  35)    133.50  0.000001   -0.34    133.16   
   213. D(C  38,C  36,C  33,H  34)     16.15 -0.000007   -0.42     15.73   
   214. D(C  38,C  36,C  33,C  10)   -105.94  0.000045   -0.48   -106.42   
   215. D(H  37,C  36,C  33,H  35)    -46.37 -0.000000   -0.26    -46.63   
   216. D(H  37,C  36,C  33,H  34)   -163.72 -0.000008   -0.34   -164.06   
   217. D(H  37,C  36,C  33,C  10)     74.19  0.000044   -0.40     73.80   
   218. D(C  39,C  38,C  36,H  37)   -179.77 -0.000017   -0.01   -179.78   
   219. D(C  39,C  38,C  36,C  33)      0.37 -0.000018    0.07      0.44   
   220. D(C  15,C  38,C  36,H  37)      0.22 -0.000019    0.05      0.27   
   221. D(C  15,C  38,C  36,C  33)   -179.65 -0.000020    0.13   -179.51   
   222. D(C  39,C  38,C  15,H  19)     58.57 -0.000018    0.21     58.78   
   223. D(C  39,C  38,C  15,H  18)    -59.42 -0.000002    0.20    -59.22   
   224. D(C  39,C  38,C  15,H  17)    179.57 -0.000010    0.20    179.77   
   225. D(C  36,C  38,C  15,H  19)   -121.42 -0.000016    0.15   -121.26   
   226. D(C  36,C  38,C  15,H  18)    120.59 -0.000000    0.15    120.74   
   227. D(C  36,C  38,C  15,H  17)     -0.42 -0.000007    0.15     -0.27   
   228. D(H  42,C  39,C  38,C  36)    119.57 -0.000032    1.00    120.57   
   229. D(H  42,C  39,C  38,C  15)    -60.42 -0.000030    0.94    -59.48   
   230. D(H  41,C  39,C  38,C  36)     -1.56 -0.000021    0.99     -0.58   
   231. D(H  41,C  39,C  38,C  15)    178.45 -0.000019    0.93    179.38   
   232. D(H  40,C  39,C  38,C  36)   -123.08 -0.000020    1.00   -122.08   
   233. D(H  40,C  39,C  38,C  15)     56.93 -0.000017    0.94     57.87   
   234. D(H  45,C  43,C   0,H  16)     -0.12 -0.000001   -0.01     -0.13   
   235. D(H  45,C  43,C   0,C   1)   -179.94 -0.000003    0.00   -179.94   
   236. D(C  44,C  43,C   0,H  16)    179.78 -0.000002   -0.02    179.77   
   237. D(C  44,C  43,C   0,C   1)     -0.03 -0.000004   -0.01     -0.04   
   238. D(H  13,C  44,C  43,C   0)    179.82 -0.000014    0.05    179.87   
   239. D(C   3,C  44,C  43,H  45)    179.68 -0.000007    0.06    179.74   
   240. D(C   3,C  44,C  43,C   0)     -0.23 -0.000006    0.08     -0.15   
   241. D(C  43,C  44,C   3,H  20)   -179.68  0.000014   -0.06   -179.74   
   242. D(C  43,C  44,C   3,C   2)      0.17  0.000005   -0.05      0.12   
   243. D(H  13,C  44,C   3,H  20)      0.27  0.000022   -0.04      0.23   
   244. D(H  13,C  44,C  43,H  45)     -0.27 -0.000015    0.04     -0.23   
   245. D(H  13,C  44,C   3,C   2)   -179.87  0.000014   -0.03   -179.90   
    ----------------------------------------------------------------------------

         *************************************************************
         *                GEOMETRY OPTIMIZATION CYCLE  14            *
         *************************************************************
---------------------------------
CARTESIAN COORDINATES (ANGSTROEM)
---------------------------------
  C      4.510351    1.391716    0.838843
  C      3.439365    0.587006    0.347861
  C      2.330150    1.234368   -0.292899
  C      2.343739    2.645478   -0.404810
  C      1.202312    0.470698   -0.835291
  C      1.261681   -0.949775   -0.672945
  C      0.087612   -1.755719   -1.218092
  C     -0.901854   -2.179477   -0.148629
  C     -2.232660   -1.986244   -0.105924
  C     -3.046286   -2.525515    1.051560
  C     -3.024008   -1.263768   -1.184990
  C      2.361417   -1.578930   -0.024536
  C      3.426600   -0.824418    0.463044
  H      3.376551    4.490997   -0.015232
  O      4.512334   -1.412913    1.120000
  C     -5.444255    1.640320    1.886707
  H      5.353411    0.901515    1.317196
  H     -4.668929    1.455146    2.638052
  H     -5.708486    2.707490    1.922576
  H     -6.348380    1.089335    2.184524
  H      1.492927    3.111282   -0.894310
  H      0.452117   -2.658551   -1.733406
  H     -0.408072   -1.137285   -1.969756
  H     -0.454282   -2.716892    0.690265
  H     -2.413330   -3.011472    1.802865
  H     -3.784270   -3.262150    0.700546
  H     -3.619654   -1.731407    1.548056
  H     -2.570633   -1.438987   -2.167980
  C      2.447188   -3.086587    0.143214
  H      1.517854   -3.595605   -0.114192
  H      3.235614   -3.522111   -0.491094
  H      2.693712   -3.356619    1.178776
  H     -4.036668   -1.688336   -1.227334
  C     -3.142823    0.279915   -1.002975
  H     -3.704408    0.669244   -1.860759
  H     -2.127587    0.693913   -1.069873
  C     -3.768427    0.725361    0.293600
  H     -3.128593    0.613960    1.171147
  C     -4.994886    1.238069    0.499742
  C     -6.028576    1.466648   -0.578365
  H     -6.326895    2.524540   -0.611501
  H     -5.684578    1.181013   -1.575753
  H     -6.942878    0.895837   -0.360701
  C      4.487093    2.765906    0.709927
  C      3.390396    3.407480    0.081668
  H      5.315710    3.359823    1.091039
  O      0.235107    1.079436   -1.429538
  H      4.646019   -2.305340    0.764033

----------------------------
CARTESIAN COORDINATES (A.U.)
----------------------------
  NO LB      ZA    FRAG     MASS         X           Y           Z
   0 C     6.0000    0    12.011    8.523329    2.629963    1.585183
   1 C     6.0000    0    12.011    6.499457    1.109280    0.657363
   2 C     6.0000    0    12.011    4.403345    2.332617   -0.553499
   3 C     6.0000    0    12.011    4.429024    4.999229   -0.764980
   4 C     6.0000    0    12.011    2.272040    0.889491   -1.578470
   5 C     6.0000    0    12.011    2.384231   -1.794815   -1.271681
   6 C     6.0000    0    12.011    0.165563   -3.317828   -2.301860
   7 C     6.0000    0    12.011   -1.704257   -4.118615   -0.280867
   8 C     6.0000    0    12.011   -4.219116   -3.753458   -0.200167
   9 C     6.0000    0    12.011   -5.756646   -4.772531    1.987161
  10 C     6.0000    0    12.011   -5.714546   -2.388175   -2.239307
  11 C     6.0000    0    12.011    4.462431   -2.983744   -0.046366
  12 C     6.0000    0    12.011    6.475335   -1.557923    0.875027
  13 H     1.0000    0     1.008    6.380757    8.486754   -0.028784
  14 O     8.0000    0    15.999    8.527076   -2.670020    2.116493
  15 C     6.0000    0    12.011  -10.288150    3.099756    3.565360
  16 H     1.0000    0     1.008   10.116480    1.703617    2.489139
  17 H     1.0000    0     1.008   -8.822997    2.749828    4.985197
  18 H     1.0000    0     1.008  -10.787474    5.116414    3.633143
  19 H     1.0000    0     1.008  -11.996700    2.058546    4.128152
  20 H     1.0000    0     1.008    2.821224    5.879471   -1.690000
  21 H     1.0000    0     1.008    0.854376   -5.023934   -3.275663
  22 H     1.0000    0     1.008   -0.771145   -2.149157   -3.722299
  23 H     1.0000    0     1.008   -0.858468   -5.134182    1.304412
  24 H     1.0000    0     1.008   -4.560532   -5.690857    3.406921
  25 H     1.0000    0     1.008   -7.151234   -6.164569    1.323839
  26 H     1.0000    0     1.008   -6.840154   -3.271885    2.925402
  27 H     1.0000    0     1.008   -4.857793   -2.719292   -4.096888
  28 C     6.0000    0    12.011    4.624516   -5.832805    0.270634
  29 H     1.0000    0     1.008    2.868328   -6.794708   -0.215792
  30 H     1.0000    0     1.008    6.114425   -6.655825   -0.928033
  31 H     1.0000    0     1.008    5.090378   -6.343090    2.227564
  32 H     1.0000    0     1.008   -7.628196   -3.190492   -2.319325
  33 C     6.0000    0    12.011   -5.939074    0.528964   -1.895348
  34 H     1.0000    0     1.008   -7.000317    1.264688   -3.516324
  35 H     1.0000    0     1.008   -4.020557    1.311305   -2.021766
  36 C     6.0000    0    12.011   -7.121295    1.370733    0.554824
  37 H     1.0000    0     1.008   -5.912184    1.160216    2.213146
  38 C     6.0000    0    12.011   -9.438967    2.339611    0.944376
  39 C     6.0000    0    12.011  -11.392357    2.771563   -1.092951
  40 H     1.0000    0     1.008  -11.956098    4.770690   -1.155569
  41 H     1.0000    0     1.008  -10.742296    2.231791   -2.977742
  42 H     1.0000    0     1.008  -13.120137    1.692887   -0.681626
  43 C     6.0000    0    12.011    8.479377    5.226805    1.341568
  44 C     6.0000    0    12.011    6.406921    6.439204    0.154331
  45 H     1.0000    0     1.008   10.045236    6.349144    2.061765
  46 O     8.0000    0    15.999    0.444288    2.039838   -2.701434
  47 H     1.0000    0     1.008    8.779704   -4.356462    1.443814

--------------------------------
INTERNAL COORDINATES (ANGSTROEM)
--------------------------------
 C      0   0   0     0.000000000000     0.00000000     0.00000000
 C      1   0   0     1.426756521733     0.00000000     0.00000000
 C      2   1   0     1.435273037285   118.64332345     0.00000000
 C      3   2   1     1.415606440756   118.52090181   359.71639633
 C      3   2   1     1.466082310434   121.65120702   179.27614632
 C      5   3   2     1.430952645994   116.30737080     0.85318201
 C      6   5   3     1.524850506783   116.88261039   179.31828800
 C      7   6   5     1.517355014813   113.43547679   259.41659149
 C      8   7   6     1.345439158032   128.84890138   126.48157359
 C      9   8   7     1.514123052724   120.30651878   178.52403817
 C      9   8   7     1.520719618549   124.08536522   359.85591598
 C      6   5   3     1.423267260381   121.50390596   359.73921709
 C     12   6   5     1.393426119553   120.71172082   359.36200721
 H      4   3   2     2.150444810264   147.75414050     0.00000000
 O     13  12   6     1.398834298313   121.99627673   179.14328400
 C     11   9   8     4.871000640792    95.41342033   228.69467583
 H      1   2   3     1.086216867748   118.66052379   180.45057781
 H     16  11   9     1.095417503045    88.85807232    20.31232084
 H     16  11   9     1.099979349306   135.91715366   135.62038996
 H     16  11   9     1.099873906443   106.29146059   271.72906869
 H      4   3   2     1.086491533702   117.09462884   179.96832250
 H      7   6   5     1.101598091161   110.22102788   137.58724267
 H      7   6   5     1.092319566400   107.22783836    21.46380014
 H      8   7   6     1.092189852588   114.30243785   306.18854249
 H     10   9   8     1.096013655056   111.81526276     2.61897274
 H     10   9   8     1.100210407152   110.79402425   242.07027569
 H     10   9   8     1.098118944637   111.63253511   123.98852230
 H     11   9   8     1.096594020916   110.18239059    32.76185129
 C     12   6   5     1.519384193070   122.17827595   180.65664641
 H     29  12   6     1.090421702484   112.89419999   349.59923381
 H     29  12   6     1.101654174900   111.66113913   109.98609269
 H     29  12   6     1.098217061815   111.14707239   228.83528431
 H     11   9   8     1.098877392910   108.86463471   149.25979541
 C     11   9   8     1.558911288962   115.29384364   271.38794219
 H     34  11   9     1.096698577589   107.41187175   178.18810886
 H     34  11   9     1.098440741153   107.19708628    63.52782164
 C     34  11   9     1.506953457023   115.13828437   302.15013460
 H     37  34  11     1.091735054207   114.71636496    73.79607780
 C     37  34  11     1.345201383903   128.53632361   253.58264315
 C     39  37  34     1.510985327271   124.89305238     0.43876452
 H     40  39  37     1.099649503938   110.64794109   237.91739126
 H     40  39  37     1.093025994460   113.34355210   359.42484413
 H     40  39  37     1.099613374395   110.42988291   120.56722843
 C      1   2   3     1.380419274195   121.11006044     0.25836081
 C     14   4   3     1.087929372907    33.64619511     0.15504960
 H     44   1   2     1.088388310235   119.84750863   180.06412175
 O      5   3   2     1.288090261921   120.14261499   181.45510650
 H     15  13  12     0.970056583900   108.76363026    30.53602634

---------------------------
INTERNAL COORDINATES (A.U.)
---------------------------
 C      0   0   0     0.000000000000     0.00000000     0.00000000
 C      1   0   0     2.696179085861     0.00000000     0.00000000
 C      2   1   0     2.712272967869   118.64332345     0.00000000
 C      3   2   1     2.675108486444   118.52090181   359.71639633
 C      3   2   1     2.770494056506   121.65120702   179.27614632
 C      5   3   2     2.704108611539   116.30737080     0.85318201
 C      6   5   3     2.881549852991   116.88261039   179.31828800
 C      7   6   5     2.867385425929   113.43547679   259.41659149
 C      8   7   6     2.542511538534   128.84890138   126.48157359
 C      9   8   7     2.861277902706   120.30651878   178.52403817
 C      9   8   7     2.873743605539   124.08536522   359.85591598
 C      6   5   3     2.689585337497   121.50390596   359.73921709
 C     12   6   5     2.633193753807   120.71172082   359.36200721
 H      4   3   2     4.063751757510   147.75414050     0.00000000
 O     13  12   6     2.643413730547   121.99627673   179.14328400
 C     11   9   8     9.204857209251    95.41342033   228.69467583
 H      1   2   3     2.052652402090   118.66052379   180.45057781
 H     16  11   9     2.070039083060    88.85807232    20.31232084
 H     16  11   9     2.078659723157   135.91715366   135.62038996
 H     16  11   9     2.078460465024   106.29146059   271.72906869
 H      4   3   2     2.053171445521   117.09462884   179.96832250
 H      7   6   5     2.081718701944   110.22102788   137.58724267
 H      7   6   5     2.064184831220   107.22783836    21.46380014
 H      8   7   6     2.063939707639   114.30243785   306.18854249
 H     10   9   8     2.071165647095   111.81526276     2.61897274
 H     10   9   8     2.079096359206   110.79402425   242.07027569
 H     10   9   8     2.075144067834   111.63253511   123.98852230
 H     11   9   8     2.072262379626   110.18239059    32.76185129
 C     12   6   5     2.871220017111   122.17827595   180.65664641
 H     29  12   6     2.060598388178   112.89419999   349.59923381
 H     29  12   6     2.081824684851   111.66113913   109.98609269
 H     29  12   6     2.075329482430   111.14707239   228.83528431
 H     11   9   8     2.076577327357   108.86463471   149.25979541
 C     11   9   8     2.945915403216   115.29384364   271.38794219
 H     34  11   9     2.072459963105   107.41187175   178.18810886
 H     34  11   9     2.075752175121   107.19708628    63.52782164
 C     34  11   9     2.847729330340   115.13828437   302.15013460
 H     37  34  11     2.063080263252   114.71636496    73.79607780
 C     37  34  11     2.542062210548   128.53632361   253.58264315
 C     39  37  34     2.855348460915   124.89305238     0.43876452
 H     40  39  37     2.078036405745   110.64794109   237.91739126
 H     40  39  37     2.065519786785   113.34355210   359.42484413
 H     40  39  37     2.077968130803   110.42988291   120.56722843
 C      1   2   3     2.608614378214   121.11006044     0.25836081
 C     14   4   3     2.055888567843    33.64619511     0.15504960
 H     44   1   2     2.056755833705   119.84750863   180.06412175
 O      5   3   2     2.434137830802   120.14261499   181.45510650
 H     15  13  12     1.833141277979   108.76363026    30.53602634


           ************************************************************
           *        Program running with 4 parallel MPI-processes     *
           *              working on a common directory               *
           ************************************************************
------------------------------------------------------------------------------
                   ___                                                        
                  /   \      - P O W E R E D   B Y -                         
                 /     \                                                     
                 |  |  |   _    _      __       _____    __    __             
                 |  |  |  | |  | |    /  \     |  _  \  |  |  /  |          
                  \  \/   | |  | |   /    \    | | | |  |  | /  /          
                 / \  \   | |__| |  /  /\  \   | |_| |  |  |/  /          
                |  |  |   |  __  | /  /__\  \  |    /   |      \           
                |  |  |   | |  | | |   __   |  |    \   |  |\   \          
                \     /   | |  | | |  |  |  |  | |\  \  |  | \   \       
                 \___/    |_|  |_| |__|  |__|  |_| \__\ |__|  \__/        
                                                                              
                      - O R C A' S   B I G   F R I E N D -                    
                                      &                                       
                       - I N T E G R A L  F E E D E R -                       
                                                                              
 v1 FN, 2020, v2 2021                                                         
------------------------------------------------------------------------------


Reading SHARK input file MK2_2e_1H_B3LYP_631Gd_opt.SHARKINP.tmp ... ok
----------------------
SHARK INTEGRAL PACKAGE
----------------------

Number of atoms                             ...     48
Number of basis functions                   ...    372
Number of shells                            ...    188
Maximum angular momentum                    ...      2
Integral batch strategy                     ... SHARK/LIBINT Hybrid
RI-J (if used) integral strategy            ... SPLIT-RIJ (Revised 2003 algorithm where possible)
Printlevel                                  ...      1
Contraction scheme used                     ... SEGMENTED contraction
Coulomb Range Separation                    ... NOT USED
Exchange Range Separation                   ... NOT USED
Finite Nucleus Model                        ... NOT USED
Auxiliary Coulomb fitting basis             ... AVAILABLE
   # of basis functions in Aux-J            ...   1402
   # of shells in Aux-J                     ...    470
   Maximum angular momentum in Aux-J        ...      4
Auxiliary J/K fitting basis                 ... NOT available
Auxiliary Correlation fitting basis         ... NOT available
Auxiliary 'external' fitting basis          ... NOT available
Integral threshold                          ...     2.500000e-11
Primitive cut-off                           ...     2.500000e-12
Primitive pair pre-selection threshold      ...     2.500000e-12

Calculating pre-screening integrals         ... done (  0.1 sec) Dimension = 188
Organizing shell pair data                  ... done (  0.1 sec)
Shell pair information
Total number of shell pairs                 ...     17766
Shell pairs after pre-screening             ...     11704
Total number of primitive shell pairs       ...     99793
Primitive shell pairs kept                  ...     35916
          la=0 lb=0:   4424 shell pairs
          la=1 lb=0:   3950 shell pairs
          la=1 lb=1:    882 shell pairs
          la=2 lb=0:   1556 shell pairs
          la=2 lb=1:    745 shell pairs
          la=2 lb=2:    147 shell pairs

Calculating one electron integrals          ... done (  0.0 sec)
Calculating RI/J V-Matrix + Cholesky decomp.... done (  0.1 sec)
Calculating Nuclear repulsion               ... done (  0.0 sec) ENN=   1829.355694018404 Eh

SHARK setup successfully completed in   0.7 seconds

Maximum memory used throughout the entire GTOINT-calculation: 28.9 MB
[1717799633.706427] [eu-g1-021-3:90801:0]          mpool.c:38   UCX  WARN  object 0x35dcb80 was not returned to mpool ucp_requests
[1717799633.706456] [eu-g1-021-3:90801:0]          mpool.c:38   UCX  WARN  object 0x35dcd40 was not returned to mpool ucp_requests
[1717799633.706462] [eu-g1-021-3:90801:0]          mpool.c:38   UCX  WARN  object 0x35dcf00 was not returned to mpool ucp_requests
[1717799633.706467] [eu-g1-021-3:90801:0]          mpool.c:38   UCX  WARN  object 0x35dd280 was not returned to mpool ucp_requests
[1717799633.706472] [eu-g1-021-3:90801:0]          mpool.c:38   UCX  WARN  object 0x35dd440 was not returned to mpool ucp_requests
[1717799633.706476] [eu-g1-021-3:90801:0]          mpool.c:38   UCX  WARN  object 0x35dd600 was not returned to mpool ucp_requests
[1717799633.706481] [eu-g1-021-3:90801:0]          mpool.c:38   UCX  WARN  object 0x35dd7c0 was not returned to mpool ucp_requests
[1717799633.706485] [eu-g1-021-3:90801:0]          mpool.c:38   UCX  WARN  object 0x35dd980 was not returned to mpool ucp_requests
[1717799633.706490] [eu-g1-021-3:90801:0]          mpool.c:38   UCX  WARN  object 0x35ddb40 was not returned to mpool ucp_requests
[1717799633.706652] [eu-g1-021-3:90802:0]          mpool.c:38   UCX  WARN  object 0x33908c0 was not returned to mpool ucp_requests
[1717799633.706677] [eu-g1-021-3:90802:0]          mpool.c:38   UCX  WARN  object 0x3390a80 was not returned to mpool ucp_requests
[1717799633.706683] [eu-g1-021-3:90802:0]          mpool.c:38   UCX  WARN  object 0x3390c40 was not returned to mpool ucp_requests
[1717799633.706687] [eu-g1-021-3:90802:0]          mpool.c:38   UCX  WARN  object 0x3390e00 was not returned to mpool ucp_requests
[1717799633.706700] [eu-g1-021-3:90802:0]          mpool.c:38   UCX  WARN  object 0x3390fc0 was not returned to mpool ucp_requests
[1717799633.706704] [eu-g1-021-3:90802:0]          mpool.c:38   UCX  WARN  object 0x3391180 was not returned to mpool ucp_requests
[1717799633.706708] [eu-g1-021-3:90802:0]          mpool.c:38   UCX  WARN  object 0x3391340 was not returned to mpool ucp_requests
[1717799633.706712] [eu-g1-021-3:90802:0]          mpool.c:38   UCX  WARN  object 0x3391500 was not returned to mpool ucp_requests
[1717799633.706717] [eu-g1-021-3:90802:0]          mpool.c:38   UCX  WARN  object 0x33916c0 was not returned to mpool ucp_requests
[1717799633.706721] [eu-g1-021-3:90802:0]          mpool.c:38   UCX  WARN  object 0x3391880 was not returned to mpool ucp_requests
[1717799633.706725] [eu-g1-021-3:90802:0]          mpool.c:38   UCX  WARN  object 0x3391a40 was not returned to mpool ucp_requests
[1717799633.706730] [eu-g1-021-3:90802:0]          mpool.c:38   UCX  WARN  object 0x3391c00 was not returned to mpool ucp_requests
[1717799633.706734] [eu-g1-021-3:90802:0]          mpool.c:38   UCX  WARN  object 0x3391dc0 was not returned to mpool ucp_requests
[1717799633.706738] [eu-g1-021-3:90802:0]          mpool.c:38   UCX  WARN  object 0x3391f80 was not returned to mpool ucp_requests
[1717799633.706742] [eu-g1-021-3:90802:0]          mpool.c:38   UCX  WARN  object 0x3392140 was not returned to mpool ucp_requests
[1717799633.706747] [eu-g1-021-3:90802:0]          mpool.c:38   UCX  WARN  object 0x3392300 was not returned to mpool ucp_requests
[1717799633.706751] [eu-g1-021-3:90802:0]          mpool.c:38   UCX  WARN  object 0x33924c0 was not returned to mpool ucp_requests
[1717799633.706755] [eu-g1-021-3:90802:0]          mpool.c:38   UCX  WARN  object 0x3392680 was not returned to mpool ucp_requests
[1717799633.706759] [eu-g1-021-3:90802:0]          mpool.c:38   UCX  WARN  object 0x3392840 was not returned to mpool ucp_requests
[1717799633.706763] [eu-g1-021-3:90802:0]          mpool.c:38   UCX  WARN  object 0x3392a00 was not returned to mpool ucp_requests
[1717799633.706767] [eu-g1-021-3:90802:0]          mpool.c:38   UCX  WARN  object 0x3392bc0 was not returned to mpool ucp_requests
[1717799633.706771] [eu-g1-021-3:90802:0]          mpool.c:38   UCX  WARN  object 0x3392d80 was not returned to mpool ucp_requests
[1717799633.706775] [eu-g1-021-3:90802:0]          mpool.c:38   UCX  WARN  object 0x3392f40 was not returned to mpool ucp_requests
[1717799633.706721] [eu-g1-021-3:90803:0]          mpool.c:38   UCX  WARN  object 0x30a08c0 was not returned to mpool ucp_requests
[1717799633.706746] [eu-g1-021-3:90803:0]          mpool.c:38   UCX  WARN  object 0x30a0a80 was not returned to mpool ucp_requests
[1717799633.706753] [eu-g1-021-3:90803:0]          mpool.c:38   UCX  WARN  object 0x30a0c40 was not returned to mpool ucp_requests
[1717799633.706758] [eu-g1-021-3:90803:0]          mpool.c:38   UCX  WARN  object 0x30a0e00 was not returned to mpool ucp_requests
[1717799633.706762] [eu-g1-021-3:90803:0]          mpool.c:38   UCX  WARN  object 0x30a0fc0 was not returned to mpool ucp_requests
[1717799633.706767] [eu-g1-021-3:90803:0]          mpool.c:38   UCX  WARN  object 0x30a1180 was not returned to mpool ucp_requests
[1717799633.706772] [eu-g1-021-3:90803:0]          mpool.c:38   UCX  WARN  object 0x30a1340 was not returned to mpool ucp_requests
[1717799633.706776] [eu-g1-021-3:90803:0]          mpool.c:38   UCX  WARN  object 0x30a1500 was not returned to mpool ucp_requests
[1717799633.706781] [eu-g1-021-3:90803:0]          mpool.c:38   UCX  WARN  object 0x30a16c0 was not returned to mpool ucp_requests
[1717799633.706785] [eu-g1-021-3:90803:0]          mpool.c:38   UCX  WARN  object 0x30a1880 was not returned to mpool ucp_requests
[1717799633.706790] [eu-g1-021-3:90803:0]          mpool.c:38   UCX  WARN  object 0x30a1a40 was not returned to mpool ucp_requests
[1717799633.706795] [eu-g1-021-3:90803:0]          mpool.c:38   UCX  WARN  object 0x30a1c00 was not returned to mpool ucp_requests
[1717799633.706799] [eu-g1-021-3:90803:0]          mpool.c:38   UCX  WARN  object 0x30a1dc0 was not returned to mpool ucp_requests
[1717799633.706804] [eu-g1-021-3:90803:0]          mpool.c:38   UCX  WARN  object 0x30a1f80 was not returned to mpool ucp_requests
[1717799633.706808] [eu-g1-021-3:90803:0]          mpool.c:38   UCX  WARN  object 0x30a2140 was not returned to mpool ucp_requests
[1717799633.706813] [eu-g1-021-3:90803:0]          mpool.c:38   UCX  WARN  object 0x30a2300 was not returned to mpool ucp_requests
[1717799633.706817] [eu-g1-021-3:90803:0]          mpool.c:38   UCX  WARN  object 0x30a24c0 was not returned to mpool ucp_requests
[1717799633.706821] [eu-g1-021-3:90803:0]          mpool.c:38   UCX  WARN  object 0x30a2680 was not returned to mpool ucp_requests
[1717799633.706826] [eu-g1-021-3:90803:0]          mpool.c:38   UCX  WARN  object 0x30a2840 was not returned to mpool ucp_requests
[1717799633.706830] [eu-g1-021-3:90803:0]          mpool.c:38   UCX  WARN  object 0x30a2a00 was not returned to mpool ucp_requests
[1717799633.706835] [eu-g1-021-3:90803:0]          mpool.c:38   UCX  WARN  object 0x30a2bc0 was not returned to mpool ucp_requests
[1717799633.706839] [eu-g1-021-3:90803:0]          mpool.c:38   UCX  WARN  object 0x30a2d80 was not returned to mpool ucp_requests
[1717799633.706845] [eu-g1-021-3:90803:0]          mpool.c:38   UCX  WARN  object 0x30a2f40 was not returned to mpool ucp_requests


           ************************************************************
           *        Program running with 4 parallel MPI-processes     *
           *              working on a common directory               *
           ************************************************************

Diagonalization of the overlap matrix:
Smallest eigenvalue                        ... 2.959e-04
Time for diagonalization                   ...    0.023 sec
Threshold for overlap eigenvalues          ... 1.000e-08
Number of eigenvalues below threshold      ... 0
Time for construction of square roots      ...    0.011 sec
Total time needed                          ...    0.036 sec

-------------------
DFT GRID GENERATION
-------------------

General Integration Accuracy     IntAcc      ... 4.959
Radial Grid Type                 RadialGrid  ... OptM3 with GC (2021)
Angular Grid (max. ang.)         AngularGrid ... 6 (Lebedev-590)
Angular grid pruning method      GridPruning ... 4 (adaptive)
Weight generation scheme         WeightScheme... Becke
Basis function cutoff            BFCut       ... 1.0000e-11
Integration weight cutoff        WCut        ... 1.0000e-14
Angular grids for H and He will be reduced by one unit
Partially contracted basis set               ... off
Rotationally invariant grid construction     ... off

Total number of grid points                  ...   538289
Total number of batches                      ...     8438
Average number of points per batch           ...       63
Average number of grid points per atom       ...    11214
Time for grid setup =   11.099 sec

--------------------
COSX GRID GENERATION
--------------------

GRIDX 1
-------
General Integration Accuracy     IntAcc      ... 4.020
Radial Grid Type                 RadialGrid  ... OptM3 with GC (2021)
Angular Grid (max. ang.)         AngularGrid ... 2 (Lebedev-110)
Angular grid pruning method      GridPruning ... 4 (adaptive)
Weight generation scheme         WeightScheme... Becke
Basis function cutoff            BFCut       ... 1.0000e-11
Integration weight cutoff        WCut        ... 1.0000e-14
Angular grids for H and He will be reduced by one unit
Partially contracted basis set               ... on
Rotationally invariant grid construction     ... off

Total number of grid points                  ...    58588
Total number of batches                      ...      941
Average number of points per batch           ...       62
Average number of grid points per atom       ...     1221
UseSFitting                                  ... on

GRIDX 2
-------
General Integration Accuracy     IntAcc      ... 4.338
Radial Grid Type                 RadialGrid  ... OptM3 with GC (2021)
Angular Grid (max. ang.)         AngularGrid ... 3 (Lebedev-194)
Angular grid pruning method      GridPruning ... 4 (adaptive)
Weight generation scheme         WeightScheme... Becke
Basis function cutoff            BFCut       ... 1.0000e-11
Integration weight cutoff        WCut        ... 1.0000e-14
Angular grids for H and He will be reduced by one unit
Partially contracted basis set               ... on
Rotationally invariant grid construction     ... off

Total number of grid points                  ...   127574
Total number of batches                      ...     2020
Average number of points per batch           ...       63
Average number of grid points per atom       ...     2658
UseSFitting                                  ... on

GRIDX 3
-------
General Integration Accuracy     IntAcc      ... 4.871
Radial Grid Type                 RadialGrid  ... OptM3 with GC (2021)
Angular Grid (max. ang.)         AngularGrid ... 4 (Lebedev-302)
Angular grid pruning method      GridPruning ... 4 (adaptive)
Weight generation scheme         WeightScheme... Becke
Basis function cutoff            BFCut       ... 1.0000e-11
Integration weight cutoff        WCut        ... 1.0000e-14
Angular grids for H and He will be reduced by one unit
Partially contracted basis set               ... on
Rotationally invariant grid construction     ... off

Total number of grid points                  ...   242924
Total number of batches                      ...     3821
Average number of points per batch           ...       63
Average number of grid points per atom       ...     5061
UseSFitting                                  ... on

Time for X-Grid setup             =    6.376 sec


--------------------
CPCM SOLVATION MODEL
--------------------
CPCM parameters:
  Epsilon                                         ...      80.4000
  Refrac                                          ...       1.3300
  Rsolv                                           ...       1.3000
  Surface type                                    ... GAUSSIAN VDW
  Epsilon function type                           ...         CPCM
Radii:
 Radius for C  used is    3.8550 Bohr (=   2.0400 Ang.)
 Radius for H  used is    2.4944 Bohr (=   1.3200 Ang.)
 Radius for O  used is    3.4469 Bohr (=   1.8240 Ang.)
Calculating surface                               ...        done! (  0.0s)
GEPOL surface points                              ...         2526
GEPOL Volume                                      ...    2700.0539
GEPOL Surface-area                                ...    1370.2428
Calculating surface distance matrix               ...        done! (  0.1s)
Performing Cholesky decomposition & store         ...        done! (  0.3s)
Overall time for CPCM initialization              ...                 0.3s
--------------
SCF ITERATIONS
--------------
ITER       Energy         Delta-E        Max-DP      RMS-DP      [F,P]     Damp
               ***  Starting incremental Fock matrix formation  ***
                      *** Initiating the SOSCF procedure ***
                      *** Re-Reading the Fockian *** 
                      *** Removing any level shift *** 
ITER      Energy       Delta-E        Grad      Rot      Max-DP    RMS-DP
  0   -965.20299690 -965.2029969045  0.002994  0.002994  0.007541  0.000153
               *** Restarting incremental Fock matrix formation ***
  1   -965.20516429  -0.0021673868  0.001007  0.002238  0.004072  0.000088
  2   -965.20540179  -0.0002374962  0.000240  0.000916  0.001892  0.000028
  3   -965.20539892   0.0000028641  0.000462  0.000622  0.001300  0.000015
  4   -965.20540803  -0.0000091047  0.000034  0.000185  0.000181  0.000003
  5   -965.20540795   0.0000000761  0.000045  0.000113  0.000106  0.000002
  6   -965.20540813  -0.0000001760  0.000006  0.000019  0.000027  0.000001
  7   -965.20540812   0.0000000103  0.000008  0.000013  0.000019  0.000000
                  ***Gradient check signals convergence***
              ***Rediagonalizing the Fockian in SOSCF/NRSCF***

               *****************************************************
               *                     SUCCESS                       *
               *           SCF CONVERGED AFTER   8 CYCLES          *
               *****************************************************

Old exchange energy                            =    -26.917570961 Eh
New exchange energy                            =    -26.917580737 Eh
Exchange energy change after final integration =     -0.000009777 Eh
Total energy after final integration           =   -965.205417898 Eh
Final COS-X integration done in                =    41.267 sec
Total Energy       :         -965.20541790 Eh          -26264.57469 eV
  Last Energy change         ...   -3.4881e-09  Tolerance :   1.0000e-08
  Last MAX-Density change    ...    6.2172e-15  Tolerance :   1.0000e-07
             **** THE GBW FILE WAS UPDATED (MK2_2e_1H_B3LYP_631Gd_opt.gbw) ****
             **** DENSITY MK2_2e_1H_B3LYP_631Gd_opt.scfp WAS UPDATED ****
             **** ENERGY FILE WAS UPDATED (MK2_2e_1H_B3LYP_631Gd_opt.en.tmp) ****
             **** THE GBW FILE WAS UPDATED (MK2_2e_1H_B3LYP_631Gd_opt.gbw) ****
             **** DENSITY MK2_2e_1H_B3LYP_631Gd_opt.scfp WAS UPDATED ****
Total SCF time: 0 days 0 hours 4 min 24 sec 

Maximum memory used throughout the entire SCF-calculation: 187.1 MB

-------------------------   --------------------
FINAL SINGLE POINT ENERGY      -965.205417897959
-------------------------   --------------------


           ************************************************************
           *        Program running with 4 parallel MPI-processes     *
           *              working on a common directory               *
           ************************************************************
------------------------------------------------------------------------------
                         ORCA SCF GRADIENT CALCULATION
------------------------------------------------------------------------------

 ... reading COSX grid (gridx3)
Gradient of the Kohn-Sham DFT energy:
Kohn-Sham wavefunction type      ... RKS
Hartree-Fock exchange scaling    ...    0.200
Number of operators              ...    1
Number of atoms                  ...   48
Basis set dimensions             ...  372
Integral neglect threshold       ... 2.5e-11
Integral primitive cutoff        ... 2.5e-12
SHARK Integral package           ... ON

Nuc. rep. gradient       (SHARK) ... done (  0.0 sec)
HCore & Overlap gradient (SHARK) ... done (  0.7 sec)
RI-J gradient            (SHARK) ... done (  3.3 sec)
COSX-gradient                    ... done ( 51.5 sec)
Exchange-correlation gradient    ... done

------------------
CARTESIAN GRADIENT
------------------

   1   C   :   -0.000093297   -0.000023337   -0.000039961
   2   C   :   -0.000024500   -0.000150115   -0.000031086
   3   C   :    0.000195976    0.000075746    0.000148350
   4   C   :   -0.000079219   -0.000146918    0.000001638
   5   C   :   -0.000308352    0.000287915   -0.000348655
   6   C   :    0.000449092   -0.000138085    0.000430431
   7   C   :   -0.000122942   -0.000140822   -0.000196609
   8   C   :    0.000032968    0.000156249    0.000155620
   9   C   :   -0.000302183   -0.000201878    0.000336375
  10   C   :    0.000140588    0.000198854   -0.000353142
  11   C   :   -0.000042553   -0.000173819   -0.000163883
  12   C   :   -0.000415732   -0.000076882   -0.000000711
  13   C   :    0.000215425    0.000285141    0.000123402
  14   H   :   -0.000006406    0.000011634    0.000037229
  15   O   :   -0.000164400   -0.000148029    0.000130053
  16   C   :   -0.000000689   -0.000018714   -0.000082859
  17   H   :    0.000042741    0.000037345    0.000018316
  18   H   :   -0.000024237   -0.000012159    0.000047310
  19   H   :    0.000000438    0.000013161   -0.000011185
  20   H   :    0.000001154   -0.000016444   -0.000001068
  21   H   :    0.000008725    0.000019630   -0.000010636
  22   H   :   -0.000059963    0.000001557   -0.000008977
  23   H   :    0.000085913   -0.000060328   -0.000088412
  24   H   :    0.000177900   -0.000031626   -0.000177372
  25   H   :    0.000010821   -0.000027907    0.000034082
  26   H   :   -0.000053109    0.000063184    0.000020317
  27   H   :   -0.000000249   -0.000062233    0.000124894
  28   H   :    0.000056310    0.000124510    0.000012512
  29   C   :    0.000002610    0.000228913   -0.000136933
  30   H   :    0.000010339   -0.000068365    0.000081182
  31   H   :   -0.000006082   -0.000058833   -0.000030733
  32   H   :    0.000051936   -0.000006680   -0.000038471
  33   H   :    0.000012349   -0.000042562   -0.000049560
  34   C   :   -0.000251166    0.000261379    0.000155863
  35   H   :    0.000026653   -0.000143941   -0.000056362
  36   H   :    0.000045751   -0.000091020   -0.000052941
  37   C   :    0.000368882   -0.000063783   -0.000045774
  38   H   :   -0.000068172    0.000066687    0.000027248
  39   C   :   -0.000083374   -0.000013469    0.000029769
  40   C   :   -0.000002760    0.000016928    0.000090843
  41   H   :    0.000021444    0.000004964   -0.000039107
  42   H   :   -0.000034509    0.000033712   -0.000020801
  43   H   :    0.000007149   -0.000037385    0.000026545
  44   C   :   -0.000021381   -0.000103983    0.000023600
  45   C   :    0.000038050    0.000088177   -0.000036686
  46   H   :   -0.000006307    0.000042313   -0.000000070
  47   O   :    0.000106850   -0.000055095    0.000155168
  48   H   :    0.000063055    0.000066447   -0.000126164

Difference to translation invariance:
           :    0.0000015351   -0.0000299673    0.0000625879

Difference to rotation invariance:
           :    0.0008493510   -0.0005706567    0.0012077779

Norm of the cartesian gradient     ...    0.0015924472
RMS gradient                       ...    0.0001327039
MAX gradient                       ...    0.0004490915

-------
TIMINGS
-------

Total SCF gradient time            ...       78.301 sec

One electron gradient       ....       0.713 sec  (  0.9%)
RI-J Coulomb gradient       ....       3.314 sec  (  4.2%)
COSX gradient               ....      51.507 sec  ( 65.8%)
XC gradient                 ....      18.543 sec  ( 23.7%)
CPCM gradient               ....       1.685 sec  (  2.2%)
   A-Matrix (El+Nuc)        ....       0.406 sec  (  0.5%)
   Potential                ....       1.279 sec  (  1.6%)

Maximum memory used throughout the entire SCFGRAD-calculation: 120.8 MB
------------------------------------------------------------------------------
                         ORCA GEOMETRY RELAXATION STEP
------------------------------------------------------------------------------

Reading the OPT-File                    .... done
Getting information on internals        .... done
Copying old internal coords+grads       .... done
Making the new internal coordinates     .... (new redundants).... done
Validating the new internal coordinates .... (new redundants).... done
Calculating the B-matrix                .... done
Calculating the G,G- and P matrices     .... done
Transforming gradient to internals      .... done
Projecting the internal gradient        .... done
Number of atoms                         ....  48
Number of internal coordinates          .... 245
Current Energy                          ....  -965.205417898 Eh
Current gradient norm                   ....     0.001592447 Eh/bohr
Maximum allowed component of the step   ....  0.300
Current trust radius                    ....  0.300
Updating the Hessian (BFGS)             .... done
Forming the augmented Hessian           .... done
Diagonalizing the augmented Hessian     .... done
Last element of RFO vector              ....  0.999297508
Lowest eigenvalues of augmented Hessian:
 -0.000014103  0.000882604  0.001941031  0.004762944  0.010207534
Length of the computed step             ....  0.037502879
The final length of the internal step   ....  0.037502879
Converting the step to cartesian space:
 Initial RMS(Int)=    0.0023959711
Transforming coordinates:
 Iter   0:  RMS(Cart)=    0.0143551629 RMS(Int)=    0.0023955363
 Iter   1:  RMS(Cart)=    0.0000561311 RMS(Int)=    0.0000295313
 Iter   2:  RMS(Cart)=    0.0000005721 RMS(Int)=    0.0000002741
 Iter   3:  RMS(Cart)=    0.0000000075 RMS(Int)=    0.0000000053
done
Storing new coordinates                 .... done

                                .--------------------.
          ----------------------|Geometry convergence|-------------------------
          Item                value                   Tolerance       Converged
          ---------------------------------------------------------------------
          Energy change      -0.0000077293            0.0000002000      NO
          RMS gradient        0.0000824200            0.0000080000      NO
          MAX gradient        0.0005442211            0.0000300000      NO
          RMS step            0.0023959711            0.0001000000      NO
          MAX step            0.0126717515            0.0002000000      NO
          ........................................................
          Max(Bonds)      0.0004      Max(Angles)    0.13
          Max(Dihed)        0.73      Max(Improp)    0.00
          ---------------------------------------------------------------------

The optimization has not yet converged - more geometry cycles are needed


    ---------------------------------------------------------------------------
                         Redundant Internal Coordinates
                            (Angstroem and degrees)

        Definition                    Value    dE/dq     Step     New-Value
    ----------------------------------------------------------------------------
     1. B(C   1,C   0)                1.4268 -0.000034  0.0000    1.4268   
     2. B(C   2,C   1)                1.4353 -0.000008  0.0000    1.4353   
     3. B(C   3,C   2)                1.4156 -0.000089  0.0001    1.4157   
     4. B(C   4,C   2)                1.4661  0.000088 -0.0002    1.4659   
     5. B(C   5,C   4)                1.4310  0.000192 -0.0002    1.4307   
     6. B(C   6,C   5)                1.5249  0.000215 -0.0001    1.5248   
     7. B(C   7,C   6)                1.5174 -0.000034  0.0001    1.5174   
     8. B(C   8,C   7)                1.3454  0.000161 -0.0001    1.3454   
     9. B(C   9,C   8)                1.5141 -0.000238  0.0001    1.5143   
    10. B(C  10,C   8)                1.5207  0.000065 -0.0000    1.5207   
    11. B(C  11,C   5)                1.4233 -0.000284  0.0004    1.4236   
    12. B(C  12,C  11)                1.3934  0.000129  0.0000    1.3935   
    13. B(C  12,C   1)                1.4162 -0.000114 -0.0000    1.4162   
    14. B(O  14,C  12)                1.3988 -0.000043 -0.0000    1.3988   
    15. B(H  16,C   0)                1.0862  0.000024  0.0000    1.0862   
    16. B(H  17,C  15)                1.0954  0.000016  0.0000    1.0954   
    17. B(H  18,C  15)                1.1000  0.000019  0.0000    1.1000   
    18. B(H  19,C  15)                1.0999  0.000001  0.0000    1.0999   
    19. B(H  20,C   3)                1.0865  0.000007  0.0000    1.0865   
    20. B(H  21,C   6)                1.1016 -0.000016  0.0001    1.1017   
    21. B(H  22,C   6)                1.0923 -0.000013  0.0000    1.0923   
    22. B(H  23,C   7)                1.0922 -0.000047  0.0000    1.0922   
    23. B(H  24,C   9)                1.0960  0.000042 -0.0000    1.0960   
    24. B(H  25,C   9)                1.1002 -0.000016  0.0001    1.1003   
    25. B(H  26,C   9)                1.0981  0.000017  0.0000    1.0981   
    26. B(H  27,C  10)                1.0966 -0.000010  0.0000    1.0966   
    27. B(C  28,C  11)                1.5194 -0.000099  0.0002    1.5196   
    28. B(H  29,C  28)                1.0904  0.000006 -0.0001    1.0903   
    29. B(H  30,C  28)                1.1017  0.000035  0.0000    1.1017   
    30. B(H  31,C  28)                1.0982 -0.000021  0.0001    1.0983   
    31. B(H  32,C  10)                1.0989  0.000008 -0.0000    1.0989   
    32. B(C  33,C  10)                1.5589  0.000059  0.0000    1.5589   
    33. B(H  34,C  33)                1.0967 -0.000020  0.0000    1.0967   
    34. B(H  35,C  33)                1.0984  0.000011 -0.0000    1.0984   
    35. B(C  36,C  33)                1.5070 -0.000070  0.0003    1.5072   
    36. B(H  37,C  36)                1.0917 -0.000026  0.0001    1.0918   
    37. B(C  38,C  36)                1.3452  0.000104 -0.0000    1.3452   
    38. B(C  38,C  15)                1.5124 -0.000047 -0.0000    1.5124   
    39. B(C  39,C  38)                1.5110 -0.000029  0.0001    1.5111   
    40. B(H  40,C  39)                1.0996  0.000003  0.0000    1.0997   
    41. B(H  41,C  39)                1.0930 -0.000000  0.0000    1.0930   
    42. B(H  42,C  39)                1.0996  0.000016  0.0000    1.0996   
    43. B(C  43,C   0)                1.3804 -0.000011  0.0000    1.3804   
    44. B(C  44,C  43)                1.4174 -0.000004  0.0000    1.4174   
    45. B(C  44,H  13)                1.0879  0.000007  0.0000    1.0880   
    46. B(C  44,C   3)                1.3830  0.000015 -0.0000    1.3830   
    47. B(H  45,C  43)                1.0884  0.000016  0.0000    1.0884   
    48. B(O  46,C   4)                1.2881 -0.000177  0.0003    1.2884   
    49. B(H  47,O  14)                0.9701 -0.000004  0.0000    0.9701   
    50. A(C   1,C   0,C  43)          121.11  0.000006   -0.00    121.11   
    51. A(C   1,C   0,H  16)          118.66  0.000051   -0.01    118.66   
    52. A(H  16,C   0,C  43)          120.23 -0.000057    0.01    120.24   
    53. A(C   0,C   1,C  12)          122.74  0.000050   -0.00    122.74   
    54. A(C   2,C   1,C  12)          118.61  0.000012   -0.01    118.61   
    55. A(C   0,C   1,C   2)          118.64 -0.000063    0.01    118.65   
    56. A(C   1,C   2,C   3)          118.52  0.000077   -0.01    118.51   
    57. A(C   3,C   2,C   4)          119.83 -0.000116    0.01    119.84   
    58. A(C   1,C   2,C   4)          121.65  0.000039    0.00    121.65   
    59. A(C   2,C   3,C  44)          121.92 -0.000006    0.00    121.92   
    60. A(C   2,C   3,H  20)          117.09  0.000021   -0.01    117.09   
    61. A(H  20,C   3,C  44)          120.99 -0.000015    0.00    120.99   
    62. A(C   2,C   4,C   5)          116.31 -0.000131    0.02    116.33   
    63. A(C   2,C   4,O  46)          120.14  0.000038   -0.01    120.13   
    64. A(C   5,C   4,O  46)          123.55  0.000093   -0.01    123.53   
    65. A(C   4,C   5,C   6)          116.88 -0.000034    0.01    116.89   
    66. A(C   4,C   5,C  11)          121.50  0.000068   -0.02    121.48   
    67. A(C   6,C   5,C  11)          121.61 -0.000035    0.01    121.63   
    68. A(C   7,C   6,H  22)          110.32  0.000210   -0.04    110.28   
    69. A(C   5,C   6,H  22)          107.23  0.000123   -0.04    107.19   
    70. A(C   7,C   6,H  21)          108.46  0.000129   -0.04    108.42   
    71. A(C   5,C   6,C   7)          113.44 -0.000544    0.13    113.56   
    72. A(H  21,C   6,H  22)          106.99 -0.000109    0.00    107.00   
    73. A(C   5,C   6,H  21)          110.22  0.000213   -0.02    110.20   
    74. A(C   6,C   7,H  23)          114.30 -0.000305    0.05    114.35   
    75. A(C   6,C   7,C   8)          128.85  0.000134   -0.03    128.82   
    76. A(C   8,C   7,H  23)          116.85  0.000171   -0.02    116.83   
    77. A(C   7,C   8,C  10)          124.09 -0.000117    0.01    124.09   
    78. A(C   9,C   8,C  10)          115.60  0.000036    0.01    115.61   
    79. A(C   7,C   8,C   9)          120.31  0.000081   -0.02    120.29   
    80. A(H  25,C   9,H  26)          106.15 -0.000082    0.02    106.18   
    81. A(H  24,C   9,H  26)          108.19 -0.000096    0.03    108.23   
    82. A(C   8,C   9,H  26)          111.63  0.000155   -0.03    111.60   
    83. A(H  24,C   9,H  25)          108.01  0.000001    0.00    108.01   
    84. A(C   8,C   9,H  25)          110.79  0.000027   -0.03    110.77   
    85. A(C   8,C   9,H  24)          111.82 -0.000015    0.00    111.82   
    86. A(H  27,C  10,C  33)          107.12 -0.000170    0.04    107.16   
    87. A(C   8,C  10,C  33)          115.29  0.000061   -0.02    115.28   
    88. A(H  27,C  10,H  32)          106.54  0.000025   -0.00    106.54   
    89. A(H  32,C  10,C  33)          108.47  0.000085   -0.02    108.45   
    90. A(C   8,C  10,H  32)          108.86 -0.000070    0.02    108.89   
    91. A(C   8,C  10,H  27)          110.18  0.000068   -0.02    110.17   
    92. A(C  12,C  11,C  28)          117.10 -0.000079   -0.00    117.10   
    93. A(C   5,C  11,C  28)          122.18  0.000049    0.00    122.18   
    94. A(C   5,C  11,C  12)          120.71  0.000029   -0.00    120.71   
    95. A(C  11,C  12,O  14)          122.00 -0.000158    0.01    122.01   
    96. A(C   1,C  12,O  14)          116.78  0.000177   -0.01    116.76   
    97. A(C   1,C  12,C  11)          121.20 -0.000018    0.00    121.21   
    98. A(C  12,O  14,H  47)          108.76 -0.000072   -0.00    108.76   
    99. A(H  19,C  15,C  38)          111.06 -0.000019    0.00    111.06   
   100. A(H  18,C  15,C  38)          111.06 -0.000032    0.01    111.07   
   101. A(H  17,C  15,C  38)          111.95  0.000071   -0.02    111.93   
   102. A(H  18,C  15,H  19)          106.24  0.000014    0.00    106.25   
   103. A(H  17,C  15,H  19)          108.14 -0.000028    0.01    108.15   
   104. A(H  17,C  15,H  18)          108.16 -0.000009   -0.00    108.16   
   105. A(H  30,C  28,H  31)          106.56 -0.000040   -0.00    106.56   
   106. A(H  29,C  28,H  31)          107.41 -0.000054    0.03    107.44   
   107. A(C  11,C  28,H  31)          111.15 -0.000022    0.01    111.15   
   108. A(H  29,C  28,H  30)          106.83 -0.000056    0.00    106.83   
   109. A(C  11,C  28,H  30)          111.66  0.000049   -0.02    111.64   
   110. A(C  11,C  28,H  29)          112.89  0.000111   -0.02    112.88   
   111. A(H  35,C  33,C  36)          108.95 -0.000056   -0.00    108.94   
   112. A(H  34,C  33,C  36)          110.82  0.000077   -0.05    110.77   
   113. A(C  10,C  33,C  36)          115.14  0.000254   -0.03    115.11   
   114. A(H  34,C  33,H  35)          106.97  0.000055    0.01    106.98   
   115. A(C  10,C  33,H  35)          107.20 -0.000136    0.03    107.23   
   116. A(C  10,C  33,H  34)          107.41 -0.000211    0.04    107.45   
   117. A(H  37,C  36,C  38)          116.75 -0.000079    0.02    116.77   
   118. A(C  33,C  36,C  38)          128.54 -0.000028    0.02    128.55   
   119. A(C  33,C  36,H  37)          114.72  0.000107   -0.04    114.68   
   120. A(C  36,C  38,C  39)          124.89  0.000088   -0.02    124.87   
   121. A(C  15,C  38,C  39)          114.26 -0.000143    0.03    114.29   
   122. A(C  15,C  38,C  36)          120.85  0.000055   -0.01    120.84   
   123. A(H  41,C  39,H  42)          107.86 -0.000001    0.00    107.86   
   124. A(H  40,C  39,H  42)          106.25  0.000032   -0.01    106.24   
   125. A(C  38,C  39,H  42)          110.43 -0.000062    0.01    110.44   
   126. A(H  40,C  39,H  41)          108.02 -0.000056    0.02    108.03   
   127. A(C  38,C  39,H  41)          113.34  0.000069   -0.02    113.33   
   128. A(C  38,C  39,H  40)          110.65  0.000016   -0.01    110.64   
   129. A(C  44,C  43,H  45)          119.82 -0.000060    0.01    119.83   
   130. A(C   0,C  43,H  45)          119.85  0.000018   -0.00    119.84   
   131. A(C   0,C  43,C  44)          120.33  0.000042   -0.01    120.33   
   132. A(H  13,C  44,C  43)          120.01  0.000018   -0.00    120.00   
   133. A(C   3,C  44,C  43)          119.48 -0.000056    0.01    119.48   
   134. A(C   3,C  44,H  13)          120.52  0.000038   -0.00    120.51   
   135. D(C   2,C   1,C   0,C  43)      0.26  0.000004   -0.04      0.22   
   136. D(C  12,C   1,C   0,H  16)      0.27 -0.000003   -0.05      0.22   
   137. D(C  12,C   1,C   0,C  43)   -179.92 -0.000005   -0.05   -179.96   
   138. D(C   2,C   1,C   0,H  16)   -179.55  0.000006   -0.04   -179.59   
   139. D(C   4,C   2,C   1,C   0)    179.28 -0.000006    0.04    179.32   
   140. D(C   3,C   2,C   1,C  12)    179.89  0.000005    0.04    179.93   
   141. D(C   4,C   2,C   1,C  12)     -0.55  0.000002    0.05     -0.51   
   142. D(C   3,C   2,C   1,C   0)     -0.28 -0.000003    0.04     -0.24   
   143. D(C  44,C   3,C   2,C   4)   -179.47  0.000006   -0.02   -179.49   
   144. D(H  20,C   3,C   2,C   1)    179.97 -0.000006    0.01    179.98   
   145. D(H  20,C   3,C   2,C   4)      0.40 -0.000004    0.01      0.41   
   146. D(C  44,C   3,C   2,C   1)      0.10  0.000003   -0.02      0.08   
   147. D(C   5,C   4,C   2,C   3)   -179.59  0.000011   -0.10   -179.69   
   148. D(O  46,C   4,C   2,C   1)   -178.54 -0.000046    0.00   -178.54   
   149. D(C   5,C   4,C   2,C   1)      0.85  0.000013   -0.11      0.75   
   150. D(O  46,C   4,C   2,C   3)      1.01 -0.000048    0.01      1.01   
   151. D(C  11,C   5,C   4,O  46)    179.11  0.000036   -0.03    179.08   
   152. D(C   6,C   5,C   4,O  46)     -1.31  0.000025   -0.02     -1.33   
   153. D(C   6,C   5,C   4,C   2)    179.32 -0.000035    0.09    179.41   
   154. D(C  11,C   5,C   4,C   2)     -0.26 -0.000024    0.08     -0.18   
   155. D(H  21,C   6,C   5,C   4)    137.59  0.000079   -0.37    137.21   
   156. D(H  22,C   6,C   5,C  11)   -158.96  0.000016   -0.34   -159.30   
   157. D(H  22,C   6,C   5,C   4)     21.46  0.000027   -0.35     21.12   
   158. D(H  21,C   6,C   5,C  11)    -42.83  0.000069   -0.37    -43.20   
   159. D(C   7,C   6,C   5,C  11)     79.00  0.000011   -0.34     78.65   
   160. D(C   7,C   6,C   5,C   4)   -100.58  0.000022   -0.35   -100.93   
   161. D(H  23,C   7,C   6,C   5)    -53.81 -0.000018   -0.17    -53.98   
   162. D(C   8,C   7,C   6,H  22)      6.17  0.000011   -0.13      6.03   
   163. D(C   8,C   7,C   6,H  21)   -110.71 -0.000051   -0.10   -110.81   
   164. D(H  23,C   7,C   6,H  21)     69.00 -0.000019   -0.14     68.86   
   165. D(C   8,C   7,C   6,C   5)    126.48 -0.000051   -0.13    126.35   
   166. D(H  23,C   7,C   6,H  22)   -174.12  0.000044   -0.18   -174.30   
   167. D(C  10,C   8,C   7,H  23)   -179.84  0.000074   -0.03   -179.87   
   168. D(C  10,C   8,C   7,C   6)     -0.14  0.000106   -0.07     -0.22   
   169. D(C   9,C   8,C   7,H  23)     -1.18  0.000088   -0.08     -1.25   
   170. D(C   9,C   8,C   7,C   6)    178.52  0.000120   -0.12    178.40   
   171. D(H  26,C   9,C   8,C  10)    -57.23 -0.000056    0.15    -57.09   
   172. D(H  26,C   9,C   8,C   7)    123.99 -0.000067    0.19    124.18   
   173. D(H  25,C   9,C   8,C  10)     60.85 -0.000042    0.14     60.99   
   174. D(H  25,C   9,C   8,C   7)   -117.93 -0.000053    0.18   -117.75   
   175. D(H  24,C   9,C   8,C   7)      2.62 -0.000044    0.17      2.79   
   176. D(H  24,C   9,C   8,C  10)   -178.60 -0.000033    0.13   -178.48   
   177. D(C  33,C  10,C   8,C   9)     92.66  0.000102   -0.06     92.60   
   178. D(C  33,C  10,C   8,C   7)    -88.61  0.000117   -0.10    -88.72   
   179. D(H  32,C  10,C   8,C   9)    -29.47  0.000003   -0.03    -29.50   
   180. D(H  27,C  10,C   8,C   9)   -145.96 -0.000025   -0.04   -146.00   
   181. D(H  32,C  10,C   8,C   7)    149.26  0.000017   -0.08    149.18   
   182. D(H  27,C  10,C   8,C   7)     32.76 -0.000011   -0.08     32.68   
   183. D(C  28,C  11,C   5,C   6)      1.10  0.000066   -0.04      1.06   
   184. D(C  28,C  11,C   5,C   4)   -179.34  0.000055   -0.03   -179.38   
   185. D(C  12,C  11,C   5,C   6)    179.80  0.000033   -0.01    179.80   
   186. D(C  12,C  11,C   5,C   4)     -0.64  0.000021    0.00     -0.64   
   187. D(O  14,C  12,C  11,C  28)     -2.09 -0.000021   -0.01     -2.10   
   188. D(C   1,C  12,C  11,C  28)    179.74 -0.000034   -0.03    179.71   
   189. D(C   1,C  12,C  11,C   5)      0.97 -0.000004   -0.06      0.91   
   190. D(O  14,C  12,C   1,C   2)   -178.64 -0.000014    0.02   -178.62   
   191. D(O  14,C  12,C   1,C   0)      1.54 -0.000005    0.03      1.56   
   192. D(O  14,C  12,C  11,C   5)    179.14  0.000009   -0.05    179.10   
   193. D(C  11,C  12,C   1,C   2)     -0.38 -0.000007    0.04     -0.34   
   194. D(C  11,C  12,C   1,C   0)    179.80  0.000002    0.04    179.84   
   195. D(H  47,O  14,C  12,C  11)     30.54  0.000125   -0.44     30.09   
   196. D(H  47,O  14,C  12,C   1)   -151.22  0.000135   -0.43   -151.64   
   197. D(H  29,C  28,C  11,C   5)    -10.40 -0.000084    0.73     -9.67   
   198. D(H  31,C  28,C  11,C  12)     50.09 -0.000045    0.66     50.74   
   199. D(H  31,C  28,C  11,C   5)   -131.16 -0.000076    0.69   -130.47   
   200. D(H  30,C  28,C  11,C  12)    -68.76 -0.000012    0.67    -68.09   
   201. D(H  30,C  28,C  11,C   5)    109.99 -0.000043    0.70    110.69   
   202. D(H  29,C  28,C  11,C  12)    170.85 -0.000053    0.69    171.54   
   203. D(C  36,C  33,C  10,H  32)     64.49  0.000096   -0.11     64.38   
   204. D(C  36,C  33,C  10,H  27)    179.13  0.000081   -0.11    179.03   
   205. D(C  36,C  33,C  10,C   8)    -57.85  0.000080   -0.11    -57.96   
   206. D(H  35,C  33,C  10,H  32)   -174.13  0.000089   -0.11   -174.24   
   207. D(H  35,C  33,C  10,H  27)    -59.49  0.000074   -0.10    -59.59   
   208. D(H  35,C  33,C  10,C   8)     63.53  0.000073   -0.11     63.42   
   209. D(H  34,C  33,C  10,H  32)    -59.47 -0.000016   -0.05    -59.53   
   210. D(H  34,C  33,C  10,H  27)     55.17 -0.000031   -0.05     55.12   
   211. D(H  34,C  33,C  10,C   8)    178.19 -0.000032   -0.06    178.13   
   212. D(C  38,C  36,C  33,H  35)    133.16  0.000051   -0.08    133.08   
   213. D(C  38,C  36,C  33,H  34)     15.73 -0.000026   -0.06     15.67   
   214. D(C  38,C  36,C  33,C  10)   -106.42  0.000005   -0.06   -106.47   
   215. D(H  37,C  36,C  33,H  35)    -46.63  0.000062   -0.08    -46.71   
   216. D(H  37,C  36,C  33,H  34)   -164.06 -0.000016   -0.07   -164.12   
   217. D(H  37,C  36,C  33,C  10)     73.80  0.000016   -0.06     73.74   
   218. D(C  39,C  38,C  36,H  37)   -179.78 -0.000005    0.02   -179.76   
   219. D(C  39,C  38,C  36,C  33)      0.44  0.000005    0.02      0.45   
   220. D(C  15,C  38,C  36,H  37)      0.27 -0.000003    0.01      0.28   
   221. D(C  15,C  38,C  36,C  33)   -179.51  0.000007    0.01   -179.51   
   222. D(C  39,C  38,C  15,H  19)     58.78 -0.000009    0.05     58.83   
   223. D(C  39,C  38,C  15,H  18)    -59.22  0.000006    0.04    -59.18   
   224. D(C  39,C  38,C  15,H  17)    179.77 -0.000010    0.04    179.82   
   225. D(C  36,C  38,C  15,H  19)   -121.26 -0.000011    0.05   -121.21   
   226. D(C  36,C  38,C  15,H  18)    120.74  0.000004    0.04    120.78   
   227. D(C  36,C  38,C  15,H  17)     -0.27 -0.000011    0.05     -0.22   
   228. D(H  42,C  39,C  38,C  36)    120.57  0.000000    0.08    120.65   
   229. D(H  42,C  39,C  38,C  15)    -59.48 -0.000002    0.09    -59.39   
   230. D(H  41,C  39,C  38,C  36)     -0.58 -0.000001    0.08     -0.50   
   231. D(H  41,C  39,C  38,C  15)    179.38 -0.000002    0.08    179.46   
   232. D(H  40,C  39,C  38,C  36)   -122.08  0.000011    0.07   -122.01   
   233. D(H  40,C  39,C  38,C  15)     57.87  0.000009    0.08     57.95   
   234. D(H  45,C  43,C   0,H  16)     -0.13 -0.000002    0.00     -0.13   
   235. D(H  45,C  43,C   0,C   1)   -179.94 -0.000001    0.00   -179.93   
   236. D(C  44,C  43,C   0,H  16)    179.77 -0.000006    0.02    179.79   
   237. D(C  44,C  43,C   0,C   1)     -0.04 -0.000005    0.02     -0.02   
   238. D(H  13,C  44,C  43,C   0)    179.87 -0.000007    0.04    179.91   
   239. D(C   3,C  44,C  43,H  45)    179.74  0.000001    0.02    179.77   
   240. D(C   3,C  44,C  43,C   0)     -0.15  0.000005    0.01     -0.15   
   241. D(C  43,C  44,C   3,H  20)   -179.74  0.000006   -0.03   -179.78   
   242. D(C  43,C  44,C   3,C   2)      0.12 -0.000004   -0.01      0.12   
   243. D(H  13,C  44,C   3,H  20)      0.23  0.000018   -0.07      0.17   
   244. D(H  13,C  44,C  43,H  45)     -0.23 -0.000011    0.05     -0.18   
   245. D(H  13,C  44,C   3,C   2)   -179.90  0.000008   -0.04   -179.94   
    ----------------------------------------------------------------------------

         *************************************************************
         *                GEOMETRY OPTIMIZATION CYCLE  15            *
         *************************************************************
---------------------------------
CARTESIAN COORDINATES (ANGSTROEM)
---------------------------------
  C      4.512557    1.393211    0.836454
  C      3.441055    0.588623    0.346328
  C      2.334800    1.235291   -0.300263
  C      2.352214    2.645893   -0.419243
  C      1.206497    0.471663   -0.841143
  C      1.262664   -0.948137   -0.673688
  C      0.088730   -1.753864   -1.219241
  C     -0.902055   -2.180701   -0.152112
  C     -2.232613   -1.986054   -0.110429
  C     -3.048375   -2.531142    1.042987
  C     -3.021576   -1.257372   -1.187016
  C      2.359923   -1.576843   -0.019884
  C      3.425034   -0.822237    0.467793
  H      3.388837    4.490773   -0.036903
  O      4.507703   -1.409743    1.130645
  C     -5.453109    1.627453    1.893992
  H      5.352936    0.903293    1.319832
  H     -4.680386    1.436915    2.646700
  H     -5.717238    2.694438    1.936333
  H     -6.358421    1.074571    2.184711
  H      1.503570    3.111295   -0.912891
  H      0.453727   -2.655757   -1.736081
  H     -0.406992   -1.134212   -1.969920
  H     -0.456580   -2.722361    0.685172
  H     -2.416695   -3.019483    1.793775
  H     -3.784413   -3.267318    0.686722
  H     -3.623907   -1.739419    1.540808
  H     -2.565967   -1.427312   -2.169941
  C      2.442489   -3.084131    0.154341
  H      1.516835   -3.593289   -0.115239
  H      3.239953   -3.521926   -0.467009
  H      2.673948   -3.350824    1.194354
  H     -4.034324   -1.681180   -1.234185
  C     -3.140743    0.285215   -0.995848
  H     -3.699483    0.680675   -1.852723
  H     -2.125388    0.699894   -1.055910
  C     -3.771804    0.722177    0.301297
  H     -3.135441    0.603636    1.180496
  C     -4.998618    1.234593    0.506020
  C     -6.027418    1.471401   -0.575082
  H     -6.323709    2.530058   -0.603107
  H     -5.679504    1.190907   -1.572572
  H     -6.943808    0.901120   -0.364794
  C      4.493020    2.766794    0.700543
  C      3.399510    3.407749    0.066074
  H      5.322003    3.360571    1.081146
  O      0.241966    1.079998   -1.440811
  H      4.636441   -2.306510    0.783874

----------------------------
CARTESIAN COORDINATES (A.U.)
----------------------------
  NO LB      ZA    FRAG     MASS         X           Y           Z
   0 C     6.0000    0    12.011    8.527496    2.632787    1.580668
   1 C     6.0000    0    12.011    6.502652    1.112336    0.654466
   2 C     6.0000    0    12.011    4.412133    2.334362   -0.567415
   3 C     6.0000    0    12.011    4.445040    5.000014   -0.792254
   4 C     6.0000    0    12.011    2.279948    0.891314   -1.589530
   5 C     6.0000    0    12.011    2.386089   -1.791720   -1.273086
   6 C     6.0000    0    12.011    0.167675   -3.314322   -2.304031
   7 C     6.0000    0    12.011   -1.704637   -4.120927   -0.287450
   8 C     6.0000    0    12.011   -4.219027   -3.753098   -0.208681
   9 C     6.0000    0    12.011   -5.760594   -4.783164    1.970960
  10 C     6.0000    0    12.011   -5.709952   -2.376090   -2.243134
  11 C     6.0000    0    12.011    4.459609   -2.979802   -0.037576
  12 C     6.0000    0    12.011    6.472376   -1.553802    0.884001
  13 H     1.0000    0     1.008    6.403974    8.486331   -0.069737
  14 O     8.0000    0    15.999    8.518324   -2.664028    2.136609
  15 C     6.0000    0    12.011  -10.304883    3.075441    3.579126
  16 H     1.0000    0     1.008   10.115582    1.706977    2.494121
  17 H     1.0000    0     1.008   -8.844647    2.715375    5.001538
  18 H     1.0000    0     1.008  -10.804014    5.091751    3.659139
  19 H     1.0000    0     1.008  -12.015674    2.030646    4.128506
  20 H     1.0000    0     1.008    2.841336    5.879495   -1.725114
  21 H     1.0000    0     1.008    0.857420   -5.018653   -3.280717
  22 H     1.0000    0     1.008   -0.769103   -2.143350   -3.722609
  23 H     1.0000    0     1.008   -0.862811   -5.144518    1.294788
  24 H     1.0000    0     1.008   -4.566891   -5.705996    3.389744
  25 H     1.0000    0     1.008   -7.151504   -6.174337    1.297717
  26 H     1.0000    0     1.008   -6.848192   -3.287025    2.911704
  27 H     1.0000    0     1.008   -4.848975   -2.697229   -4.100595
  28 C     6.0000    0    12.011    4.615635   -5.828162    0.291662
  29 H     1.0000    0     1.008    2.866403   -6.790332   -0.217770
  30 H     1.0000    0     1.008    6.122624   -6.655476   -0.882519
  31 H     1.0000    0     1.008    5.053030   -6.332140    2.257002
  32 H     1.0000    0     1.008   -7.623768   -3.176969   -2.332272
  33 C     6.0000    0    12.011   -5.935143    0.538979   -1.881881
  34 H     1.0000    0     1.008   -6.991009    1.286288   -3.501139
  35 H     1.0000    0     1.008   -4.016402    1.322608   -1.995381
  36 C     6.0000    0    12.011   -7.127677    1.364717    0.569369
  37 H     1.0000    0     1.008   -5.925124    1.140707    2.230815
  38 C     6.0000    0    12.011   -9.446019    2.333042    0.956239
  39 C     6.0000    0    12.011  -11.390170    2.780545   -1.086748
  40 H     1.0000    0     1.008  -11.950078    4.781117   -1.139707
  41 H     1.0000    0     1.008  -10.732708    2.250488   -2.971731
  42 H     1.0000    0     1.008  -13.121895    1.702870   -0.689361
  43 C     6.0000    0    12.011    8.490578    5.228484    1.323835
  44 C     6.0000    0    12.011    6.424142    6.439712    0.124862
  45 H     1.0000    0     1.008   10.057128    6.350558    2.043071
  46 O     8.0000    0    15.999    0.457250    2.040900   -2.722738
  47 H     1.0000    0     1.008    8.761604   -4.358672    1.481307

--------------------------------
INTERNAL COORDINATES (ANGSTROEM)
--------------------------------
 C      0   0   0     0.000000000000     0.00000000     0.00000000
 C      1   0   0     1.426779316326     0.00000000     0.00000000
 C      2   1   0     1.435291422157   118.65344895     0.00000000
 C      3   2   1     1.415717876700   118.50922207   359.75540453
 C      3   2   1     1.465860720902   121.65349354   179.31980087
 C      5   3   2     1.430744600194   116.33085743     0.74809958
 C      6   5   3     1.524776305434   116.89007351   179.40566012
 C      7   6   5     1.517434904595   113.56077391   259.06887634
 C      8   7   6     1.345365714424   128.81730227   126.35174427
 C      9   8   7     1.514251695969   120.28571665   178.40472728
 C      9   8   7     1.520683141602   124.09068006   359.78324248
 C      6   5   3     1.423625315274   121.48353594   359.81884283
 C     12   6   5     1.393456531778   120.71103219   359.36373446
 H      4   3   2     2.150430819126   147.75759523     0.03328117
 O     13  12   6     1.398823654257   122.00572599   179.09746562
 C     11   9   8     4.871055473191    95.45009224   228.54988688
 H      1   2   3     1.086237113473   118.65537320   180.40694795
 H     16  11   9     1.095433791570    88.82439461    20.23528846
 H     16  11   9     1.100006214463   135.94455306   135.51711433
 H     16  11   9     1.099902329380   106.28116771   271.65422864
 H      4   3   2     1.086500733933   117.08923404   179.97830981
 H      7   6   5     1.101706827830   110.20394014   137.21400228
 H      7   6   5     1.092349523076   107.18854372    21.11610369
 H      8   7   6     1.092195012105   114.34945414   306.01612288
 H     10   9   8     1.095983757427   111.82005158     2.78803731
 H     10   9   8     1.100287514607   110.76846785   242.25107523
 H     10   9   8     1.098129258511   111.59998052   124.17872171
 H     11   9   8     1.096632238211   110.16646501    32.68119946
 C     12   6   5     1.519568136836   122.18047016   180.62271189
 H     29  12   6     1.090298151183   112.87596144   350.32523672
 H     29  12   6     1.101675900064   111.64436666   110.69029401
 H     29  12   6     1.098328996286   111.15376705   229.52901512
 H     11   9   8     1.098861349783   108.88949773   149.18019906
 C     11   9   8     1.558949250675   115.27704586   271.28347859
 H     34  11   9     1.096728127939   107.45353277   178.13273514
 H     34  11   9     1.098412283190   107.22938338    63.41991049
 C     34  11   9     1.507236219845   115.11297264   302.03883625
 H     37  34  11     1.091788557150   114.67822218    73.73521171
 C     37  34  11     1.345196516696   128.55384679   253.52712982
 C     39  37  34     1.511055716972   124.87188289     0.45411108
 H     40  39  37     1.099694484944   110.64290991   237.98813699
 H     40  39  37     1.093026807281   113.32791509   359.50154107
 H     40  39  37     1.099641452147   110.44406395   120.64631769
 C      1   2   3     1.380429060742   121.10934563     0.21853441
 C     14   4   3     1.087961612504    33.64761990     0.09444232
 H     44   1   2     1.088412088076   119.84336827   180.06504838
 O      5   3   2     1.288406496289   120.13243461   181.45577069
 H     15  13  12     0.970059229835   108.75912850    30.09150684

---------------------------
INTERNAL COORDINATES (A.U.)
---------------------------
 C      0   0   0     0.000000000000     0.00000000     0.00000000
 C      1   0   0     2.696222161399     0.00000000     0.00000000
 C      2   1   0     2.712307710243   118.65344895     0.00000000
 C      3   2   1     2.675319069860   118.50922207   359.75540453
 C      3   2   1     2.770075312978   121.65349354   179.31980087
 C      5   3   2     2.703715461954   116.33085743     0.74809958
 C      6   5   3     2.881409632762   116.89007351   179.40566012
 C      7   6   5     2.867536395737   113.56077391   259.06887634
 C      8   7   6     2.542372750229   128.81730227   126.35174427
 C      9   8   7     2.861521003208   120.28571665   178.40472728
 C      9   8   7     2.873674674098   124.09068006   359.78324248
 C      6   5   3     2.690261963185   121.48353594   359.81884283
 C     12   6   5     2.633251224585   120.71103219   359.36373446
 H      4   3   2     4.063725318092   147.75759523     0.03328117
 O     13  12   6     2.643393616196   122.00572599   179.09746562
 C     11   9   8     9.204960827469    95.45009224   228.54988688
 H      1   2   3     2.052690660966   118.65537320   180.40694795
 H     16  11   9     2.070069863910    88.82439461    20.23528846
 H     16  11   9     2.078710490947   135.94455306   135.51711433
 H     16  11   9     2.078514176591   106.28116771   271.65422864
 H      4   3   2     2.053188831438   117.08923404   179.97830981
 H      7   6   5     2.081924184470   110.20394014   137.21400228
 H      7   6   5     2.064241441133   107.18854372    21.11610369
 H      8   7   6     2.063949457714   114.34945414   306.01612288
 H     10   9   8     2.071109148763   111.82005158     2.78803731
 H     10   9   8     2.079242071181   110.76846785   242.25107523
 H     10   9   8     2.075163558232   111.59998052   124.17872171
 H     11   9   8     2.072334599848   110.16646501    32.68119946
 C     12   6   5     2.871567620452   122.18047016   180.62271189
 H     29  12   6     2.060364910057   112.87596144   350.32523672
 H     29  12   6     2.081865739463   111.64436666   110.69029401
 H     29  12   6     2.075541007925   111.15376705   229.52901512
 H     11   9   8     2.076547010242   108.88949773   149.18019906
 C     11   9   8     2.945987140457   115.27704586   271.28347859
 H     34  11   9     2.072515805173   107.45353277   178.13273514
 H     34  11   9     2.075698397364   107.22938338    63.41991049
 C     34  11   9     2.848263674634   115.11297264   302.03883625
 H     37  34  11     2.063181369162   114.67822218    73.73521171
 C     37  34  11     2.542053012860   128.55384679   253.52712982
 C     39  37  34     2.855481478174   124.87188289     0.45411108
 H     40  39  37     2.078121407528   110.64290991   237.98813699
 H     40  39  37     2.065521322796   113.32791509   359.50154107
 H     40  39  37     2.078021190065   110.44406395   120.64631769
 C      1   2   3     2.608632872109   121.10934563     0.21853441
 C     14   4   3     2.055949491853    33.64761990     0.09444232
 H     44   1   2     2.056800767312   119.84336827   180.06504838
 O      5   3   2     2.434735427152   120.13243461   181.45577069
 H     15  13  12     1.833146278071   108.75912850    30.09150684


           ************************************************************
           *        Program running with 4 parallel MPI-processes     *
           *              working on a common directory               *
           ************************************************************
------------------------------------------------------------------------------
                   ___                                                        
                  /   \      - P O W E R E D   B Y -                         
                 /     \                                                     
                 |  |  |   _    _      __       _____    __    __             
                 |  |  |  | |  | |    /  \     |  _  \  |  |  /  |          
                  \  \/   | |  | |   /    \    | | | |  |  | /  /          
                 / \  \   | |__| |  /  /\  \   | |_| |  |  |/  /          
                |  |  |   |  __  | /  /__\  \  |    /   |      \           
                |  |  |   | |  | | |   __   |  |    \   |  |\   \          
                \     /   | |  | | |  |  |  |  | |\  \  |  | \   \       
                 \___/    |_|  |_| |__|  |__|  |_| \__\ |__|  \__/        
                                                                              
                      - O R C A' S   B I G   F R I E N D -                    
                                      &                                       
                       - I N T E G R A L  F E E D E R -                       
                                                                              
 v1 FN, 2020, v2 2021                                                         
------------------------------------------------------------------------------


Reading SHARK input file MK2_2e_1H_B3LYP_631Gd_opt.SHARKINP.tmp ... ok
----------------------
SHARK INTEGRAL PACKAGE
----------------------

Number of atoms                             ...     48
Number of basis functions                   ...    372
Number of shells                            ...    188
Maximum angular momentum                    ...      2
Integral batch strategy                     ... SHARK/LIBINT Hybrid
RI-J (if used) integral strategy            ... SPLIT-RIJ (Revised 2003 algorithm where possible)
Printlevel                                  ...      1
Contraction scheme used                     ... SEGMENTED contraction
Coulomb Range Separation                    ... NOT USED
Exchange Range Separation                   ... NOT USED
Finite Nucleus Model                        ... NOT USED
Auxiliary Coulomb fitting basis             ... AVAILABLE
   # of basis functions in Aux-J            ...   1402
   # of shells in Aux-J                     ...    470
   Maximum angular momentum in Aux-J        ...      4
Auxiliary J/K fitting basis                 ... NOT available
Auxiliary Correlation fitting basis         ... NOT available
Auxiliary 'external' fitting basis          ... NOT available
Integral threshold                          ...     2.500000e-11
Primitive cut-off                           ...     2.500000e-12
Primitive pair pre-selection threshold      ...     2.500000e-12

Calculating pre-screening integrals         ... done (  0.1 sec) Dimension = 188
Organizing shell pair data                  ... done (  0.1 sec)
Shell pair information
Total number of shell pairs                 ...     17766
Shell pairs after pre-screening             ...     11702
Total number of primitive shell pairs       ...     99793
Primitive shell pairs kept                  ...     35895
          la=0 lb=0:   4419 shell pairs
          la=1 lb=0:   3952 shell pairs
          la=1 lb=1:    882 shell pairs
          la=2 lb=0:   1557 shell pairs
          la=2 lb=1:    745 shell pairs
          la=2 lb=2:    147 shell pairs

Calculating one electron integrals          ... done (  0.0 sec)
Calculating RI/J V-Matrix + Cholesky decomp.... done (  0.8 sec)
Calculating Nuclear repulsion               ... done (  0.0 sec) ENN=   1829.039998160322 Eh

SHARK setup successfully completed in   1.2 seconds

Maximum memory used throughout the entire GTOINT-calculation: 28.9 MB
[1717799979.829426] [eu-g1-021-3:94343:0]          mpool.c:38   UCX  WARN  object 0x38b7c80 was not returned to mpool ucp_requests
[1717799979.829467] [eu-g1-021-3:94343:0]          mpool.c:38   UCX  WARN  object 0x38b7e40 was not returned to mpool ucp_requests
[1717799979.829475] [eu-g1-021-3:94343:0]          mpool.c:38   UCX  WARN  object 0x38b8000 was not returned to mpool ucp_requests
[1717799979.829481] [eu-g1-021-3:94343:0]          mpool.c:38   UCX  WARN  object 0x38b81c0 was not returned to mpool ucp_requests
[1717799979.829487] [eu-g1-021-3:94343:0]          mpool.c:38   UCX  WARN  object 0x38b8380 was not returned to mpool ucp_requests
[1717799979.829492] [eu-g1-021-3:94343:0]          mpool.c:38   UCX  WARN  object 0x38b8540 was not returned to mpool ucp_requests
[1717799979.829498] [eu-g1-021-3:94343:0]          mpool.c:38   UCX  WARN  object 0x38b8700 was not returned to mpool ucp_requests
[1717799979.829503] [eu-g1-021-3:94343:0]          mpool.c:38   UCX  WARN  object 0x38b88c0 was not returned to mpool ucp_requests
[1717799979.829509] [eu-g1-021-3:94343:0]          mpool.c:38   UCX  WARN  object 0x38b8a80 was not returned to mpool ucp_requests
[1717799979.829514] [eu-g1-021-3:94343:0]          mpool.c:38   UCX  WARN  object 0x38b8c40 was not returned to mpool ucp_requests
[1717799979.829746] [eu-g1-021-3:94345:0]          mpool.c:38   UCX  WARN  object 0x2525a00 was not returned to mpool ucp_requests
[1717799979.829777] [eu-g1-021-3:94345:0]          mpool.c:38   UCX  WARN  object 0x2525bc0 was not returned to mpool ucp_requests
[1717799979.829785] [eu-g1-021-3:94345:0]          mpool.c:38   UCX  WARN  object 0x2525d80 was not returned to mpool ucp_requests
[1717799979.829791] [eu-g1-021-3:94345:0]          mpool.c:38   UCX  WARN  object 0x2525f40 was not returned to mpool ucp_requests
[1717799979.829797] [eu-g1-021-3:94345:0]          mpool.c:38   UCX  WARN  object 0x2526100 was not returned to mpool ucp_requests
[1717799979.829802] [eu-g1-021-3:94345:0]          mpool.c:38   UCX  WARN  object 0x25262c0 was not returned to mpool ucp_requests
[1717799979.829809] [eu-g1-021-3:94345:0]          mpool.c:38   UCX  WARN  object 0x2526480 was not returned to mpool ucp_requests
[1717799979.829814] [eu-g1-021-3:94345:0]          mpool.c:38   UCX  WARN  object 0x2526640 was not returned to mpool ucp_requests
[1717799979.829820] [eu-g1-021-3:94345:0]          mpool.c:38   UCX  WARN  object 0x2526800 was not returned to mpool ucp_requests
[1717799979.829825] [eu-g1-021-3:94345:0]          mpool.c:38   UCX  WARN  object 0x25269c0 was not returned to mpool ucp_requests
[1717799979.829831] [eu-g1-021-3:94345:0]          mpool.c:38   UCX  WARN  object 0x2526b80 was not returned to mpool ucp_requests
[1717799979.829836] [eu-g1-021-3:94345:0]          mpool.c:38   UCX  WARN  object 0x2526d40 was not returned to mpool ucp_requests
[1717799979.829841] [eu-g1-021-3:94345:0]          mpool.c:38   UCX  WARN  object 0x2526f00 was not returned to mpool ucp_requests
[1717799979.829847] [eu-g1-021-3:94345:0]          mpool.c:38   UCX  WARN  object 0x25270c0 was not returned to mpool ucp_requests
[1717799979.829852] [eu-g1-021-3:94345:0]          mpool.c:38   UCX  WARN  object 0x2527280 was not returned to mpool ucp_requests
[1717799979.829858] [eu-g1-021-3:94345:0]          mpool.c:38   UCX  WARN  object 0x2527440 was not returned to mpool ucp_requests
[1717799979.829863] [eu-g1-021-3:94345:0]          mpool.c:38   UCX  WARN  object 0x2527600 was not returned to mpool ucp_requests
[1717799979.829868] [eu-g1-021-3:94345:0]          mpool.c:38   UCX  WARN  object 0x25277c0 was not returned to mpool ucp_requests
[1717799979.829874] [eu-g1-021-3:94345:0]          mpool.c:38   UCX  WARN  object 0x2527980 was not returned to mpool ucp_requests
[1717799979.829879] [eu-g1-021-3:94345:0]          mpool.c:38   UCX  WARN  object 0x2527b40 was not returned to mpool ucp_requests
[1717799979.829884] [eu-g1-021-3:94345:0]          mpool.c:38   UCX  WARN  object 0x2527d00 was not returned to mpool ucp_requests
[1717799979.829890] [eu-g1-021-3:94345:0]          mpool.c:38   UCX  WARN  object 0x2527ec0 was not returned to mpool ucp_requests
[1717799979.829896] [eu-g1-021-3:94345:0]          mpool.c:38   UCX  WARN  object 0x2528080 was not returned to mpool ucp_requests
[1717799979.829845] [eu-g1-021-3:94344:0]          mpool.c:38   UCX  WARN  object 0x3784400 was not returned to mpool ucp_requests
[1717799979.829870] [eu-g1-021-3:94344:0]          mpool.c:38   UCX  WARN  object 0x37845c0 was not returned to mpool ucp_requests
[1717799979.829877] [eu-g1-021-3:94344:0]          mpool.c:38   UCX  WARN  object 0x3784780 was not returned to mpool ucp_requests
[1717799979.829882] [eu-g1-021-3:94344:0]          mpool.c:38   UCX  WARN  object 0x3784940 was not returned to mpool ucp_requests
[1717799979.829886] [eu-g1-021-3:94344:0]          mpool.c:38   UCX  WARN  object 0x3784b00 was not returned to mpool ucp_requests
[1717799979.829891] [eu-g1-021-3:94344:0]          mpool.c:38   UCX  WARN  object 0x3784cc0 was not returned to mpool ucp_requests
[1717799979.829896] [eu-g1-021-3:94344:0]          mpool.c:38   UCX  WARN  object 0x3784e80 was not returned to mpool ucp_requests
[1717799979.829900] [eu-g1-021-3:94344:0]          mpool.c:38   UCX  WARN  object 0x3785040 was not returned to mpool ucp_requests
[1717799979.829905] [eu-g1-021-3:94344:0]          mpool.c:38   UCX  WARN  object 0x3785200 was not returned to mpool ucp_requests
[1717799979.829909] [eu-g1-021-3:94344:0]          mpool.c:38   UCX  WARN  object 0x37853c0 was not returned to mpool ucp_requests
[1717799979.829913] [eu-g1-021-3:94344:0]          mpool.c:38   UCX  WARN  object 0x3785580 was not returned to mpool ucp_requests
[1717799979.829918] [eu-g1-021-3:94344:0]          mpool.c:38   UCX  WARN  object 0x3785740 was not returned to mpool ucp_requests
[1717799979.829922] [eu-g1-021-3:94344:0]          mpool.c:38   UCX  WARN  object 0x3785900 was not returned to mpool ucp_requests
[1717799979.829927] [eu-g1-021-3:94344:0]          mpool.c:38   UCX  WARN  object 0x3785ac0 was not returned to mpool ucp_requests
[1717799979.829931] [eu-g1-021-3:94344:0]          mpool.c:38   UCX  WARN  object 0x3785c80 was not returned to mpool ucp_requests
[1717799979.829936] [eu-g1-021-3:94344:0]          mpool.c:38   UCX  WARN  object 0x3785e40 was not returned to mpool ucp_requests
[1717799979.829940] [eu-g1-021-3:94344:0]          mpool.c:38   UCX  WARN  object 0x3786000 was not returned to mpool ucp_requests
[1717799979.829945] [eu-g1-021-3:94344:0]          mpool.c:38   UCX  WARN  object 0x37861c0 was not returned to mpool ucp_requests
[1717799979.829949] [eu-g1-021-3:94344:0]          mpool.c:38   UCX  WARN  object 0x3786380 was not returned to mpool ucp_requests
[1717799979.829954] [eu-g1-021-3:94344:0]          mpool.c:38   UCX  WARN  object 0x3786540 was not returned to mpool ucp_requests
[1717799979.829958] [eu-g1-021-3:94344:0]          mpool.c:38   UCX  WARN  object 0x3786700 was not returned to mpool ucp_requests
[1717799979.829963] [eu-g1-021-3:94344:0]          mpool.c:38   UCX  WARN  object 0x37868c0 was not returned to mpool ucp_requests
[1717799979.829967] [eu-g1-021-3:94344:0]          mpool.c:38   UCX  WARN  object 0x3786a80 was not returned to mpool ucp_requests


           ************************************************************
           *        Program running with 4 parallel MPI-processes     *
           *              working on a common directory               *
           ************************************************************

Diagonalization of the overlap matrix:
Smallest eigenvalue                        ... 2.958e-04
Time for diagonalization                   ...    0.023 sec
Threshold for overlap eigenvalues          ... 1.000e-08
Number of eigenvalues below threshold      ... 0
Time for construction of square roots      ...    0.011 sec
Total time needed                          ...    0.036 sec

-------------------
DFT GRID GENERATION
-------------------

General Integration Accuracy     IntAcc      ... 4.959
Radial Grid Type                 RadialGrid  ... OptM3 with GC (2021)
Angular Grid (max. ang.)         AngularGrid ... 6 (Lebedev-590)
Angular grid pruning method      GridPruning ... 4 (adaptive)
Weight generation scheme         WeightScheme... Becke
Basis function cutoff            BFCut       ... 1.0000e-11
Integration weight cutoff        WCut        ... 1.0000e-14
Angular grids for H and He will be reduced by one unit
Partially contracted basis set               ... off
Rotationally invariant grid construction     ... off

Total number of grid points                  ...   538317
Total number of batches                      ...     8439
Average number of points per batch           ...       63
Average number of grid points per atom       ...    11215
Time for grid setup =   11.094 sec

--------------------
COSX GRID GENERATION
--------------------

GRIDX 1
-------
General Integration Accuracy     IntAcc      ... 4.020
Radial Grid Type                 RadialGrid  ... OptM3 with GC (2021)
Angular Grid (max. ang.)         AngularGrid ... 2 (Lebedev-110)
Angular grid pruning method      GridPruning ... 4 (adaptive)
Weight generation scheme         WeightScheme... Becke
Basis function cutoff            BFCut       ... 1.0000e-11
Integration weight cutoff        WCut        ... 1.0000e-14
Angular grids for H and He will be reduced by one unit
Partially contracted basis set               ... on
Rotationally invariant grid construction     ... off

Total number of grid points                  ...    58589
Total number of batches                      ...      939
Average number of points per batch           ...       62
Average number of grid points per atom       ...     1221
UseSFitting                                  ... on

GRIDX 2
-------
General Integration Accuracy     IntAcc      ... 4.338
Radial Grid Type                 RadialGrid  ... OptM3 with GC (2021)
Angular Grid (max. ang.)         AngularGrid ... 3 (Lebedev-194)
Angular grid pruning method      GridPruning ... 4 (adaptive)
Weight generation scheme         WeightScheme... Becke
Basis function cutoff            BFCut       ... 1.0000e-11
Integration weight cutoff        WCut        ... 1.0000e-14
Angular grids for H and He will be reduced by one unit
Partially contracted basis set               ... on
Rotationally invariant grid construction     ... off

Total number of grid points                  ...   127582
Total number of batches                      ...     2019
Average number of points per batch           ...       63
Average number of grid points per atom       ...     2658
UseSFitting                                  ... on

GRIDX 3
-------
General Integration Accuracy     IntAcc      ... 4.871
Radial Grid Type                 RadialGrid  ... OptM3 with GC (2021)
Angular Grid (max. ang.)         AngularGrid ... 4 (Lebedev-302)
Angular grid pruning method      GridPruning ... 4 (adaptive)
Weight generation scheme         WeightScheme... Becke
Basis function cutoff            BFCut       ... 1.0000e-11
Integration weight cutoff        WCut        ... 1.0000e-14
Angular grids for H and He will be reduced by one unit
Partially contracted basis set               ... on
Rotationally invariant grid construction     ... off

Total number of grid points                  ...   242946
Total number of batches                      ...     3822
Average number of points per batch           ...       63
Average number of grid points per atom       ...     5061
UseSFitting                                  ... on

Time for X-Grid setup             =    6.360 sec


--------------------
CPCM SOLVATION MODEL
--------------------
CPCM parameters:
  Epsilon                                         ...      80.4000
  Refrac                                          ...       1.3300
  Rsolv                                           ...       1.3000
  Surface type                                    ... GAUSSIAN VDW
  Epsilon function type                           ...         CPCM
Radii:
 Radius for C  used is    3.8550 Bohr (=   2.0400 Ang.)
 Radius for H  used is    2.4944 Bohr (=   1.3200 Ang.)
 Radius for O  used is    3.4469 Bohr (=   1.8240 Ang.)
Calculating surface                               ...        done! (  0.0s)
GEPOL surface points                              ...         2523
GEPOL Volume                                      ...    2700.9986
GEPOL Surface-area                                ...    1371.1814
Calculating surface distance matrix               ...        done! (  0.1s)
Performing Cholesky decomposition & store         ...        done! (  0.3s)
Overall time for CPCM initialization              ...                 0.4s
--------------
SCF ITERATIONS
--------------
ITER       Energy         Delta-E        Max-DP      RMS-DP      [F,P]     Damp
               ***  Starting incremental Fock matrix formation  ***
                      *** Initiating the SOSCF procedure ***
                      *** Re-Reading the Fockian *** 
                      *** Removing any level shift *** 
ITER      Energy       Delta-E        Grad      Rot      Max-DP    RMS-DP
  0   -965.20514364 -965.2051436366  0.000943  0.000943  0.002750  0.000056
               *** Restarting incremental Fock matrix formation ***
  1   -965.20538512  -0.0002414836  0.000387  0.000737  0.001475  0.000032
  2   -965.20541408  -0.0000289637  0.000076  0.000299  0.000965  0.000014
  3   -965.20541266   0.0000014277  0.000160  0.000267  0.000703  0.000009
  4   -965.20541504  -0.0000023855  0.000016  0.000059  0.000127  0.000002
  5   -965.20541502   0.0000000253  0.000029  0.000036  0.000081  0.000001
                  ***Gradient check signals convergence***
              ***Rediagonalizing the Fockian in SOSCF/NRSCF***

               *****************************************************
               *                     SUCCESS                       *
               *           SCF CONVERGED AFTER   6 CYCLES          *
               *****************************************************

Old exchange energy                            =    -26.917434257 Eh
New exchange energy                            =    -26.917443995 Eh
Exchange energy change after final integration =     -0.000009738 Eh
Total energy after final integration           =   -965.205424799 Eh
Final COS-X integration done in                =    41.388 sec
Total Energy       :         -965.20542480 Eh          -26264.57487 eV
  Last Energy change         ...   -4.4153e-08  Tolerance :   1.0000e-08
  Last MAX-Density change    ...    4.8850e-15  Tolerance :   1.0000e-07
             **** THE GBW FILE WAS UPDATED (MK2_2e_1H_B3LYP_631Gd_opt.gbw) ****
             **** DENSITY MK2_2e_1H_B3LYP_631Gd_opt.scfp WAS UPDATED ****
             **** ENERGY FILE WAS UPDATED (MK2_2e_1H_B3LYP_631Gd_opt.en.tmp) ****
             **** THE GBW FILE WAS UPDATED (MK2_2e_1H_B3LYP_631Gd_opt.gbw) ****
             **** DENSITY MK2_2e_1H_B3LYP_631Gd_opt.scfp WAS UPDATED ****
Total SCF time: 0 days 0 hours 3 min 29 sec 

Maximum memory used throughout the entire SCF-calculation: 186.4 MB

-------------------------   --------------------
FINAL SINGLE POINT ENERGY      -965.205424798534
-------------------------   --------------------


           ************************************************************
           *        Program running with 4 parallel MPI-processes     *
           *              working on a common directory               *
           ************************************************************
------------------------------------------------------------------------------
                         ORCA SCF GRADIENT CALCULATION
------------------------------------------------------------------------------

 ... reading COSX grid (gridx3)
Gradient of the Kohn-Sham DFT energy:
Kohn-Sham wavefunction type      ... RKS
Hartree-Fock exchange scaling    ...    0.200
Number of operators              ...    1
Number of atoms                  ...   48
Basis set dimensions             ...  372
Integral neglect threshold       ... 2.5e-11
Integral primitive cutoff        ... 2.5e-12
SHARK Integral package           ... ON

Nuc. rep. gradient       (SHARK) ... done (  0.0 sec)
HCore & Overlap gradient (SHARK) ... done (  0.7 sec)
RI-J gradient            (SHARK) ... done (  3.3 sec)
COSX-gradient                    ... done ( 51.4 sec)
Exchange-correlation gradient    ... done

------------------
CARTESIAN GRADIENT
------------------

   1   C   :   -0.000072329   -0.000005863   -0.000041107
   2   C   :   -0.000011350   -0.000154603   -0.000038030
   3   C   :    0.000088056   -0.000018360    0.000046277
   4   C   :   -0.000045360   -0.000091172   -0.000035102
   5   C   :   -0.000116167    0.000114579    0.000041595
   6   C   :    0.000267197    0.000039112    0.000115425
   7   C   :   -0.000052146   -0.000063583   -0.000115045
   8   C   :   -0.000120881    0.000046651    0.000155625
   9   C   :   -0.000226075   -0.000099653    0.000265098
  10   C   :    0.000189350    0.000105677   -0.000220826
  11   C   :   -0.000039990   -0.000198921   -0.000121647
  12   C   :   -0.000294147   -0.000106626    0.000052496
  13   C   :    0.000230265    0.000356004    0.000094997
  14   H   :    0.000007750    0.000031905    0.000011804
  15   O   :   -0.000112208   -0.000165980    0.000193496
  16   C   :    0.000007573   -0.000019479   -0.000079795
  17   H   :    0.000041331    0.000022136    0.000035482
  18   H   :    0.000004846   -0.000013749    0.000037985
  19   H   :   -0.000003793    0.000033121    0.000000801
  20   H   :   -0.000015565   -0.000028833   -0.000001316
  21   H   :   -0.000011763    0.000020012    0.000000152
  22   H   :   -0.000052017   -0.000018392   -0.000008233
  23   H   :    0.000013311   -0.000052285   -0.000085422
  24   H   :    0.000154812   -0.000035224   -0.000141435
  25   H   :    0.000011783   -0.000038420    0.000022037
  26   H   :   -0.000058380    0.000019251   -0.000024639
  27   H   :    0.000008083    0.000017011    0.000080717
  28   H   :    0.000085441    0.000065520   -0.000009515
  29   C   :   -0.000089958    0.000062906   -0.000117362
  30   H   :    0.000033078   -0.000011959    0.000073419
  31   H   :    0.000021122   -0.000046743   -0.000035791
  32   H   :    0.000087702    0.000013231   -0.000006658
  33   H   :    0.000007897   -0.000007122   -0.000066655
  34   C   :   -0.000058378    0.000201160   -0.000005947
  35   H   :   -0.000064681   -0.000075611   -0.000009275
  36   H   :    0.000005411   -0.000076646    0.000090696
  37   C   :    0.000176559    0.000001855   -0.000025652
  38   H   :   -0.000011225    0.000008935    0.000020876
  39   C   :   -0.000089075    0.000029647    0.000102912
  40   C   :    0.000014012   -0.000023088    0.000025149
  41   H   :    0.000005665    0.000027845   -0.000014831
  42   H   :   -0.000010184    0.000006942   -0.000018898
  43   H   :   -0.000027568   -0.000027664    0.000015180
  44   C   :   -0.000012594   -0.000081692   -0.000001160
  45   C   :    0.000010736    0.000059492    0.000004175
  46   H   :    0.000013297    0.000040643    0.000018793
  47   O   :    0.000063404    0.000036870   -0.000085444
  48   H   :    0.000049819    0.000065917   -0.000136531

Difference to translation invariance:
           :    0.0000026650   -0.0000352485    0.0000588711

Difference to rotation invariance:
           :    0.0007488003   -0.0003842662    0.0011048785

Norm of the cartesian gradient     ...    0.0010970921
RMS gradient                       ...    0.0000914243
MAX gradient                       ...    0.0003560044

-------
TIMINGS
-------

Total SCF gradient time            ...       78.521 sec

One electron gradient       ....       0.712 sec  (  0.9%)
RI-J Coulomb gradient       ....       3.288 sec  (  4.2%)
COSX gradient               ....      51.443 sec  ( 65.5%)
XC gradient                 ....      18.588 sec  ( 23.7%)
CPCM gradient               ....       1.685 sec  (  2.1%)
   A-Matrix (El+Nuc)        ....       0.407 sec  (  0.5%)
   Potential                ....       1.278 sec  (  1.6%)

Maximum memory used throughout the entire SCFGRAD-calculation: 120.2 MB
------------------------------------------------------------------------------
                         ORCA GEOMETRY RELAXATION STEP
------------------------------------------------------------------------------

Reading the OPT-File                    .... done
Getting information on internals        .... done
Copying old internal coords+grads       .... done
Making the new internal coordinates     .... (new redundants).... done
Validating the new internal coordinates .... (new redundants).... done
Calculating the B-matrix                .... done
Calculating the G,G- and P matrices     .... done
Transforming gradient to internals      .... done
Projecting the internal gradient        .... done
Number of atoms                         ....  48
Number of internal coordinates          .... 245
Current Energy                          ....  -965.205424799 Eh
Current gradient norm                   ....     0.001097092 Eh/bohr
Maximum allowed component of the step   ....  0.300
Current trust radius                    ....  0.300
Updating the Hessian (BFGS)             .... done
Forming the augmented Hessian           .... done
Diagonalizing the augmented Hessian     .... done
Last element of RFO vector              ....  0.998044568
Lowest eigenvalues of augmented Hessian:
 -0.000022009  0.000991847  0.001877764  0.004917213  0.005318151
Length of the computed step             ....  0.062628786
The final length of the internal step   ....  0.062628786
Converting the step to cartesian space:
 Initial RMS(Int)=    0.0040012063
Transforming coordinates:
 Iter   0:  RMS(Cart)=    0.0192936268 RMS(Int)=    0.4014033310
 Iter   1:  RMS(Cart)=    0.0001314240 RMS(Int)=    0.0000669096
 Iter   2:  RMS(Cart)=    0.0000030468 RMS(Int)=    0.0000019696
 Iter   3:  RMS(Cart)=    0.0000001071 RMS(Int)=    0.0000000761
 Iter   4:  RMS(Cart)=    0.0000000038 RMS(Int)=    0.0000000024
done
Storing new coordinates                 .... done

                                .--------------------.
          ----------------------|Geometry convergence|-------------------------
          Item                value                   Tolerance       Converged
          ---------------------------------------------------------------------
          Energy change      -0.0000069006            0.0000002000      NO
          RMS gradient        0.0000609473            0.0000080000      NO
          MAX gradient        0.0003229374            0.0000300000      NO
          RMS step            0.0040012063            0.0001000000      NO
          MAX step            0.0318929241            0.0002000000      NO
          ........................................................
          Max(Bonds)      0.0007      Max(Angles)    0.24
          Max(Dihed)        1.83      Max(Improp)    0.00
          ---------------------------------------------------------------------

The optimization has not yet converged - more geometry cycles are needed


    ---------------------------------------------------------------------------
                         Redundant Internal Coordinates
                            (Angstroem and degrees)

        Definition                    Value    dE/dq     Step     New-Value
    ----------------------------------------------------------------------------
     1. B(C   1,C   0)                1.4268 -0.000008  0.0000    1.4268   
     2. B(C   2,C   1)                1.4353  0.000011 -0.0000    1.4353   
     3. B(C   3,C   2)                1.4157 -0.000026  0.0002    1.4159   
     4. B(C   4,C   2)                1.4659  0.000013 -0.0003    1.4656   
     5. B(C   5,C   4)                1.4307  0.000097 -0.0005    1.4302   
     6. B(C   6,C   5)                1.5248  0.000241 -0.0004    1.5244   
     7. B(C   7,C   6)                1.5174  0.000093  0.0001    1.5176   
     8. B(C   8,C   7)                1.3454  0.000085 -0.0001    1.3452   
     9. B(C   9,C   8)                1.5143 -0.000220  0.0004    1.5146   
    10. B(C  10,C   8)                1.5207  0.000037 -0.0000    1.5207   
    11. B(C  11,C   5)                1.4236 -0.000069  0.0007    1.4244   
    12. B(C  12,C  11)                1.3935  0.000195 -0.0001    1.3933   
    13. B(C  12,C   1)                1.4162 -0.000133  0.0002    1.4164   
    14. B(O  14,C  12)                1.3988  0.000020 -0.0002    1.3986   
    15. B(H  16,C   0)                1.0862  0.000037 -0.0000    1.0862   
    16. B(H  17,C  15)                1.0954  0.000031 -0.0000    1.0954   
    17. B(H  18,C  15)                1.1000  0.000039  0.0000    1.1000   
    18. B(H  19,C  15)                1.0999  0.000022  0.0000    1.0999   
    19. B(H  20,C   3)                1.0865  0.000018  0.0000    1.0865   
    20. B(H  21,C   6)                1.1017  0.000002  0.0001    1.1019   
    21. B(H  22,C   6)                1.0923  0.000022  0.0001    1.0924   
    22. B(H  23,C   7)                1.0922 -0.000027  0.0000    1.0922   
    23. B(H  24,C   9)                1.0960  0.000039 -0.0001    1.0959   
    24. B(H  25,C   9)                1.1003  0.000032  0.0001    1.1004   
    25. B(H  26,C   9)                1.0981  0.000049  0.0000    1.0981   
    26. B(H  27,C  10)                1.0966  0.000032  0.0000    1.0967   
    27. B(C  28,C  11)                1.5196 -0.000020  0.0004    1.5199   
    28. B(H  29,C  28)                1.0903 -0.000039 -0.0001    1.0902   
    29. B(H  30,C  28)                1.1017  0.000052 -0.0001    1.1016   
    30. B(H  31,C  28)                1.0983  0.000011  0.0001    1.0985   
    31. B(H  32,C  10)                1.0989 -0.000001 -0.0000    1.0988   
    32. B(C  33,C  10)                1.5589  0.000114 -0.0002    1.5588   
    33. B(H  34,C  33)                1.0967  0.000014  0.0000    1.0967   
    34. B(H  35,C  33)                1.0984 -0.000029 -0.0000    1.0984   
    35. B(C  36,C  33)                1.5072  0.000024  0.0004    1.5076   
    36. B(H  37,C  36)                1.0918  0.000008  0.0001    1.0919   
    37. B(C  38,C  36)                1.3452  0.000113 -0.0001    1.3451   
    38. B(C  38,C  15)                1.5124 -0.000047  0.0000    1.5124   
    39. B(C  39,C  38)                1.5111  0.000010  0.0001    1.5112   
    40. B(H  40,C  39)                1.0997  0.000029  0.0001    1.0997   
    41. B(H  41,C  39)                1.0930  0.000013 -0.0000    1.0930   
    42. B(H  42,C  39)                1.0996  0.000038  0.0000    1.0996   
    43. B(C  43,C   0)                1.3804 -0.000003  0.0000    1.3805   
    44. B(C  44,C  43)                1.4174  0.000011 -0.0000    1.4174   
    45. B(C  44,H  13)                1.0880  0.000029  0.0000    1.0880   
    46. B(C  44,C   3)                1.3830  0.000035 -0.0000    1.3830   
    47. B(H  45,C  43)                1.0884  0.000037 -0.0000    1.0884   
    48. B(O  46,C   4)                1.2884  0.000010  0.0005    1.2889   
    49. B(H  47,O  14)                0.9701 -0.000004 -0.0001    0.9700   
    50. A(C   1,C   0,C  43)          121.11  0.000011   -0.00    121.11   
    51. A(C   1,C   0,H  16)          118.66  0.000037   -0.00    118.66   
    52. A(H  16,C   0,C  43)          120.24 -0.000048    0.00    120.24   
    53. A(C   0,C   1,C  12)          122.74  0.000042   -0.02    122.72   
    54. A(C   2,C   1,C  12)          118.61 -0.000004    0.00    118.61   
    55. A(C   0,C   1,C   2)          118.65 -0.000038    0.02    118.67   
    56. A(C   1,C   2,C   3)          118.51  0.000040   -0.02    118.49   
    57. A(C   3,C   2,C   4)          119.84 -0.000108    0.03    119.86   
    58. A(C   1,C   2,C   4)          121.65  0.000068   -0.00    121.65   
    59. A(C   2,C   3,C  44)          121.92 -0.000000    0.00    121.92   
    60. A(C   2,C   3,H  20)          117.09  0.000012   -0.01    117.08   
    61. A(H  20,C   3,C  44)          120.99 -0.000011    0.01    121.00   
    62. A(C   2,C   4,C   5)          116.33 -0.000050    0.03    116.36   
    63. A(C   2,C   4,O  46)          120.13 -0.000030   -0.02    120.12   
    64. A(C   5,C   4,O  46)          123.53  0.000079   -0.01    123.52   
    65. A(C   4,C   5,C   6)          116.89  0.000077    0.02    116.91   
    66. A(C   4,C   5,C  11)          121.48 -0.000019   -0.01    121.47   
    67. A(C   6,C   5,C  11)          121.63 -0.000059   -0.01    121.62   
    68. A(C   7,C   6,H  22)          110.28  0.000163   -0.12    110.16   
    69. A(C   5,C   6,H  22)          107.19  0.000057   -0.05    107.14   
    70. A(C   7,C   6,H  21)          108.42 -0.000058   -0.04    108.38   
    71. A(C   5,C   6,C   7)          113.56 -0.000218    0.24    113.81   
    72. A(H  21,C   6,H  22)          107.00 -0.000062   -0.00    107.00   
    73. A(C   5,C   6,H  21)          110.20  0.000128   -0.05    110.15   
    74. A(C   6,C   7,H  23)          114.35 -0.000323    0.13    114.48   
    75. A(C   6,C   7,C   8)          128.82  0.000244   -0.11    128.71   
    76. A(C   8,C   7,H  23)          116.83  0.000078   -0.02    116.81   
    77. A(C   7,C   8,C  10)          124.09 -0.000030   -0.01    124.08   
    78. A(C   9,C   8,C  10)          115.61  0.000056    0.02    115.63   
    79. A(C   7,C   8,C   9)          120.29 -0.000025   -0.01    120.28   
    80. A(H  25,C   9,H  26)          106.18 -0.000016    0.04    106.21   
    81. A(H  24,C   9,H  26)          108.23 -0.000040    0.06    108.28   
    82. A(C   8,C   9,H  26)          111.60  0.000043   -0.06    111.54   
    83. A(H  24,C   9,H  25)          108.01  0.000010   -0.00    108.01   
    84. A(C   8,C   9,H  25)          110.77 -0.000009   -0.04    110.73   
    85. A(C   8,C   9,H  24)          111.82  0.000009    0.01    111.83   
    86. A(H  27,C  10,C  33)          107.16  0.000005    0.07    107.23   
    87. A(C   8,C  10,C  33)          115.28 -0.000081   -0.03    115.24   
    88. A(H  27,C  10,H  32)          106.54  0.000002   -0.02    106.52   
    89. A(H  32,C  10,C  33)          108.45  0.000006   -0.04    108.41   
    90. A(C   8,C  10,H  32)          108.89  0.000048    0.04    108.93   
    91. A(C   8,C  10,H  27)          110.17  0.000025   -0.03    110.14   
    92. A(C  12,C  11,C  28)          117.10 -0.000082    0.08    117.18   
    93. A(C   5,C  11,C  28)          122.18  0.000052   -0.07    122.11   
    94. A(C   5,C  11,C  12)          120.71  0.000030   -0.01    120.70   
    95. A(C  11,C  12,O  14)          122.01 -0.000160    0.10    122.11   
    96. A(C   1,C  12,O  14)          116.76  0.000185   -0.10    116.67   
    97. A(C   1,C  12,C  11)          121.21 -0.000025   -0.01    121.20   
    98. A(C  12,O  14,H  47)          108.76 -0.000102    0.02    108.77   
    99. A(H  19,C  15,C  38)          111.06 -0.000023    0.00    111.06   
   100. A(H  18,C  15,C  38)          111.07 -0.000009    0.01    111.08   
   101. A(H  17,C  15,C  38)          111.93  0.000032   -0.03    111.89   
   102. A(H  18,C  15,H  19)          106.25  0.000013    0.00    106.25   
   103. A(H  17,C  15,H  19)          108.15 -0.000009    0.02    108.17   
   104. A(H  17,C  15,H  18)          108.16 -0.000006   -0.00    108.16   
   105. A(H  30,C  28,H  31)          106.56 -0.000031    0.04    106.60   
   106. A(H  29,C  28,H  31)          107.44 -0.000005   -0.02    107.42   
   107. A(C  11,C  28,H  31)          111.15 -0.000048    0.04    111.20   
   108. A(H  29,C  28,H  30)          106.83 -0.000023    0.00    106.83   
   109. A(C  11,C  28,H  30)          111.64  0.000031    0.01    111.65   
   110. A(C  11,C  28,H  29)          112.88  0.000070   -0.07    112.80   
   111. A(H  35,C  33,C  36)          108.94 -0.000073   -0.00    108.94   
   112. A(H  34,C  33,C  36)          110.77  0.000007   -0.08    110.68   
   113. A(C  10,C  33,C  36)          115.11  0.000138   -0.08    115.04   
   114. A(H  34,C  33,H  35)          106.98  0.000081    0.02    107.00   
   115. A(C  10,C  33,H  35)          107.23 -0.000061    0.07    107.30   
   116. A(C  10,C  33,H  34)          107.45 -0.000096    0.09    107.54   
   117. A(H  37,C  36,C  38)          116.77 -0.000028    0.04    116.81   
   118. A(C  33,C  36,C  38)          128.55  0.000008    0.03    128.59   
   119. A(C  33,C  36,H  37)          114.68  0.000020   -0.07    114.60   
   120. A(C  36,C  38,C  39)          124.87  0.000004   -0.03    124.84   
   121. A(C  15,C  38,C  39)          114.29 -0.000053    0.04    114.33   
   122. A(C  15,C  38,C  36)          120.84  0.000049   -0.02    120.83   
   123. A(H  41,C  39,H  42)          107.86 -0.000002    0.01    107.87   
   124. A(H  40,C  39,H  42)          106.24  0.000011   -0.02    106.22   
   125. A(C  38,C  39,H  42)          110.44 -0.000015    0.02    110.47   
   126. A(H  40,C  39,H  41)          108.03 -0.000021    0.02    108.06   
   127. A(C  38,C  39,H  41)          113.33  0.000026   -0.02    113.30   
   128. A(C  38,C  39,H  40)          110.64 -0.000000   -0.01    110.64   
   129. A(C  44,C  43,H  45)          119.83 -0.000037    0.02    119.85   
   130. A(C   0,C  43,H  45)          119.84  0.000009   -0.01    119.83   
   131. A(C   0,C  43,C  44)          120.33  0.000028   -0.01    120.31   
   132. A(H  13,C  44,C  43)          120.00  0.000008   -0.00    120.00   
   133. A(C   3,C  44,C  43)          119.48 -0.000040    0.01    119.50   
   134. A(C   3,C  44,H  13)          120.51  0.000033   -0.01    120.50   
   135. D(C   2,C   1,C   0,C  43)      0.22 -0.000008   -0.02      0.20   
   136. D(C  12,C   1,C   0,H  16)      0.22 -0.000020   -0.02      0.21   
   137. D(C  12,C   1,C   0,C  43)   -179.96 -0.000023   -0.00   -179.96   
   138. D(C   2,C   1,C   0,H  16)   -179.59 -0.000005   -0.04   -179.63   
   139. D(C   4,C   2,C   1,C   0)    179.32  0.000008    0.01    179.33   
   140. D(C   3,C   2,C   1,C  12)    179.93  0.000028   -0.01    179.92   
   141. D(C   4,C   2,C   1,C  12)     -0.51  0.000022   -0.01     -0.51   
   142. D(C   3,C   2,C   1,C   0)     -0.24  0.000014    0.01     -0.24   
   143. D(C  44,C   3,C   2,C   4)   -179.49 -0.000005   -0.01   -179.50   
   144. D(H  20,C   3,C   2,C   1)    179.98 -0.000005    0.03    180.01   
   145. D(H  20,C   3,C   2,C   4)      0.41 -0.000000    0.03      0.43   
   146. D(C  44,C   3,C   2,C   1)      0.08 -0.000010   -0.00      0.08   
   147. D(C   5,C   4,C   2,C   3)   -179.69 -0.000030   -0.07   -179.76   
   148. D(O  46,C   4,C   2,C   1)   -178.54  0.000043    0.01   -178.54   
   149. D(C   5,C   4,C   2,C   1)      0.75 -0.000025   -0.08      0.67   
   150. D(O  46,C   4,C   2,C   3)      1.01  0.000038    0.01      1.03   
   151. D(C  11,C   5,C   4,O  46)    179.08 -0.000067    0.04    179.13   
   152. D(C   6,C   5,C   4,O  46)     -1.33 -0.000068    0.12     -1.21   
   153. D(C   6,C   5,C   4,C   2)    179.41  0.000003    0.21    179.62   
   154. D(C  11,C   5,C   4,C   2)     -0.18  0.000004    0.13     -0.05   
   155. D(H  21,C   6,C   5,C   4)    137.21 -0.000010   -0.03    137.19   
   156. D(H  22,C   6,C   5,C  11)   -159.30 -0.000036    0.11   -159.19   
   157. D(H  22,C   6,C   5,C   4)     21.12 -0.000035    0.03     21.15   
   158. D(H  21,C   6,C   5,C  11)    -43.20 -0.000011    0.06    -43.14   
   159. D(C   7,C   6,C   5,C  11)     78.66 -0.000144    0.14     78.80   
   160. D(C   7,C   6,C   5,C   4)   -100.93 -0.000143    0.06   -100.87   
   161. D(H  23,C   7,C   6,C   5)    -53.98 -0.000033    0.36    -53.62   
   162. D(C   8,C   7,C   6,H  22)      6.03 -0.000037    0.38      6.41   
   163. D(C   8,C   7,C   6,H  21)   -110.81 -0.000020    0.47   -110.34   
   164. D(H  23,C   7,C   6,H  21)     68.86 -0.000058    0.43     69.29   
   165. D(C   8,C   7,C   6,C   5)    126.35  0.000005    0.40    126.75   
   166. D(H  23,C   7,C   6,H  22)   -174.30 -0.000075    0.34   -173.96   
   167. D(C  10,C   8,C   7,H  23)   -179.87 -0.000017   -0.01   -179.88   
   168. D(C  10,C   8,C   7,C   6)     -0.22 -0.000057   -0.04     -0.26   
   169. D(C   9,C   8,C   7,H  23)     -1.25 -0.000010   -0.08     -1.33   
   170. D(C   9,C   8,C   7,C   6)    178.40 -0.000050   -0.11    178.29   
   171. D(H  26,C   9,C   8,C  10)    -57.09 -0.000047    0.44    -56.64   
   172. D(H  26,C   9,C   8,C   7)    124.18 -0.000052    0.51    124.69   
   173. D(H  25,C   9,C   8,C  10)     60.99 -0.000045    0.43     61.41   
   174. D(H  25,C   9,C   8,C   7)   -117.75 -0.000050    0.49   -117.26   
   175. D(H  24,C   9,C   8,C   7)      2.79 -0.000038    0.47      3.26   
   176. D(H  24,C   9,C   8,C  10)   -178.48 -0.000032    0.40   -178.07   
   177. D(C  33,C  10,C   8,C   9)     92.60 -0.000047    0.21     92.81   
   178. D(C  33,C  10,C   8,C   7)    -88.72 -0.000042    0.14    -88.58   
   179. D(H  32,C  10,C   8,C   9)    -29.50 -0.000035    0.25    -29.25   
   180. D(H  27,C  10,C   8,C   9)   -146.00 -0.000079    0.26   -145.74   
   181. D(H  32,C  10,C   8,C   7)    149.18 -0.000030    0.18    149.36   
   182. D(H  27,C  10,C   8,C   7)     32.68 -0.000074    0.19     32.87   
   183. D(C  28,C  11,C   5,C   6)      1.06  0.000035   -0.27      0.79   
   184. D(C  28,C  11,C   5,C   4)   -179.38  0.000034   -0.18   -179.56   
   185. D(C  12,C  11,C   5,C   6)    179.80  0.000022   -0.19    179.61   
   186. D(C  12,C  11,C   5,C   4)     -0.64  0.000022   -0.10     -0.74   
   187. D(O  14,C  12,C  11,C  28)     -2.10 -0.000022    0.14     -1.96   
   188. D(C   1,C  12,C  11,C  28)    179.71 -0.000035    0.09    179.80   
   189. D(C   1,C  12,C  11,C   5)      0.91 -0.000025    0.01      0.92   
   190. D(O  14,C  12,C   1,C   2)   -178.62 -0.000003   -0.02   -178.63   
   191. D(O  14,C  12,C   1,C   0)      1.56  0.000012   -0.04      1.53   
   192. D(O  14,C  12,C  11,C   5)    179.10 -0.000012    0.07    179.17   
   193. D(C  11,C  12,C   1,C   2)     -0.34  0.000003    0.04     -0.30   
   194. D(C  11,C  12,C   1,C   0)    179.84  0.000018    0.02    179.86   
   195. D(H  47,O  14,C  12,C  11)     30.09  0.000124   -1.83     28.26   
   196. D(H  47,O  14,C  12,C   1)   -151.64  0.000134   -1.77   -153.42   
   197. D(H  29,C  28,C  11,C   5)     -9.67 -0.000070    0.40     -9.27   
   198. D(H  31,C  28,C  11,C  12)     50.74 -0.000067    0.37     51.12   
   199. D(H  31,C  28,C  11,C   5)   -130.47 -0.000078    0.45   -130.02   
   200. D(H  30,C  28,C  11,C  12)    -68.09 -0.000016    0.28    -67.81   
   201. D(H  30,C  28,C  11,C   5)    110.69 -0.000027    0.36    111.05   
   202. D(H  29,C  28,C  11,C  12)    171.54 -0.000059    0.32    171.86   
   203. D(C  36,C  33,C  10,H  32)     64.38  0.000043   -0.41     63.97   
   204. D(C  36,C  33,C  10,H  27)    179.03  0.000050   -0.41    178.62   
   205. D(C  36,C  33,C  10,C   8)    -57.96  0.000032   -0.41    -58.37   
   206. D(H  35,C  33,C  10,H  32)   -174.24 -0.000005   -0.41   -174.65   
   207. D(H  35,C  33,C  10,H  27)    -59.59  0.000002   -0.41    -60.00   
   208. D(H  35,C  33,C  10,C   8)     63.42 -0.000016   -0.42     63.00   
   209. D(H  34,C  33,C  10,H  32)    -59.53  0.000012   -0.31    -59.84   
   210. D(H  34,C  33,C  10,H  27)     55.12  0.000020   -0.31     54.81   
   211. D(H  34,C  33,C  10,C   8)    178.13  0.000001   -0.32    177.82   
   212. D(C  38,C  36,C  33,H  35)    133.08  0.000040   -0.33    132.75   
   213. D(C  38,C  36,C  33,H  34)     15.67 -0.000018   -0.30     15.36   
   214. D(C  38,C  36,C  33,C  10)   -106.47  0.000001   -0.30   -106.77   
   215. D(H  37,C  36,C  33,H  35)    -46.71  0.000041   -0.33    -47.04   
   216. D(H  37,C  36,C  33,H  34)   -164.12 -0.000017   -0.30   -164.43   
   217. D(H  37,C  36,C  33,C  10)     73.74  0.000002   -0.30     73.44   
   218. D(C  39,C  38,C  36,H  37)   -179.76  0.000009    0.00   -179.75   
   219. D(C  39,C  38,C  36,C  33)      0.45  0.000010    0.00      0.46   
   220. D(C  15,C  38,C  36,H  37)      0.28  0.000008    0.01      0.30   
   221. D(C  15,C  38,C  36,C  33)   -179.51  0.000009    0.02   -179.49   
   222. D(C  39,C  38,C  15,H  19)     58.83 -0.000003    0.14     58.97   
   223. D(C  39,C  38,C  15,H  18)    -59.18  0.000000    0.13    -59.05   
   224. D(C  39,C  38,C  15,H  17)    179.82 -0.000008    0.14    179.96   
   225. D(C  36,C  38,C  15,H  19)   -121.21 -0.000002    0.13   -121.08   
   226. D(C  36,C  38,C  15,H  18)    120.78  0.000001    0.12    120.90   
   227. D(C  36,C  38,C  15,H  17)     -0.22 -0.000007    0.13     -0.08   
   228. D(H  42,C  39,C  38,C  36)    120.65  0.000004    0.31    120.95   
   229. D(H  42,C  39,C  38,C  15)    -59.39  0.000005    0.30    -59.10   
   230. D(H  41,C  39,C  38,C  36)     -0.50 -0.000000    0.30     -0.20   
   231. D(H  41,C  39,C  38,C  15)    179.46  0.000001    0.29    179.75   
   232. D(H  40,C  39,C  38,C  36)   -122.01  0.000009    0.29   -121.72   
   233. D(H  40,C  39,C  38,C  15)     57.95  0.000010    0.28     58.23   
   234. D(H  45,C  43,C   0,H  16)     -0.13 -0.000003    0.01     -0.12   
   235. D(H  45,C  43,C   0,C   1)   -179.93 -0.000000   -0.01   -179.94   
   236. D(C  44,C  43,C   0,H  16)    179.79 -0.000005    0.04    179.83   
   237. D(C  44,C  43,C   0,C   1)     -0.02 -0.000002    0.03      0.00   
   238. D(H  13,C  44,C  43,C   0)    179.91  0.000002    0.04    179.95   
   239. D(C   3,C  44,C  43,H  45)    179.77  0.000005    0.02    179.78   
   240. D(C   3,C  44,C  43,C   0)     -0.15  0.000006   -0.02     -0.16   
   241. D(C  43,C  44,C   3,H  20)   -179.78 -0.000005   -0.03   -179.81   
   242. D(C  43,C  44,C   3,C   2)      0.11 -0.000000    0.01      0.12   
   243. D(H  13,C  44,C   3,H  20)      0.17 -0.000001   -0.09      0.08   
   244. D(H  13,C  44,C  43,H  45)     -0.18  0.000001    0.08     -0.10   
   245. D(H  13,C  44,C   3,C   2)   -179.94  0.000004   -0.06   -180.00   
    ----------------------------------------------------------------------------

         *************************************************************
         *                GEOMETRY OPTIMIZATION CYCLE  16            *
         *************************************************************
---------------------------------
CARTESIAN COORDINATES (ANGSTROEM)
---------------------------------
  C      4.530585    1.390335    0.822315
  C      3.453471    0.588816    0.339456
  C      2.342500    1.238600   -0.295790
  C      2.361427    2.649641   -0.411347
  C      1.208546    0.477955   -0.828228
  C      1.264262   -0.941995   -0.666370
  C      0.086888   -1.744829   -1.207607
  C     -0.902288   -2.176460   -0.140746
  C     -2.233446   -1.986484   -0.101527
  C     -3.049792   -2.536986    1.049378
  C     -3.022605   -1.259597   -1.179139
  C      2.366261   -1.574319   -0.022495
  C      3.436403   -0.822489    0.457995
  H      3.404855    4.491696   -0.034430
  O      4.525037   -1.410914    1.109790
  C     -5.477825    1.621150    1.886885
  H      5.374037    0.897793    1.297589
  H     -4.710956    1.426872    2.644602
  H     -5.740762    2.688365    1.931056
  H     -6.386128    1.068484    2.168634
  H      1.508972    3.117651   -0.895880
  H      0.449232   -2.644770   -1.730004
  H     -0.411917   -1.121721   -1.953451
  H     -0.456862   -2.717231    0.697191
  H     -2.417295   -3.017436    1.804449
  H     -3.776370   -3.281354    0.690500
  H     -3.635613   -1.749163    1.541375
  H     -2.565920   -1.430222   -2.161486
  C      2.445167   -3.082503    0.148697
  H      1.517192   -3.587408   -0.120597
  H      3.239821   -3.521393   -0.475361
  H      2.676873   -3.352726    1.187892
  H     -4.034965   -1.684159   -1.227169
  C     -3.144075    0.282626   -0.988001
  H     -3.697552    0.679656   -1.847572
  H     -2.128970    0.699009   -1.039448
  C     -3.786034    0.716627    0.305258
  H     -3.157273    0.591924    1.189188
  C     -5.012817    1.232365    0.501231
  C     -6.030768    1.476907   -0.588545
  H     -6.319355    2.537694   -0.618411
  H     -5.675981    1.194220   -1.582962
  H     -6.953147    0.913298   -0.386610
  C      4.512374    2.764302    0.689803
  C      3.414256    3.408454    0.066636
  H      5.345665    3.355569    1.064861
  O      0.239504    1.089562   -1.418215
  H      4.633235   -2.317018    0.780972

----------------------------
CARTESIAN COORDINATES (A.U.)
----------------------------
  NO LB      ZA    FRAG     MASS         X           Y           Z
   0 C     6.0000    0    12.011    8.561566    2.627353    1.553951
   1 C     6.0000    0    12.011    6.526114    1.112701    0.641478
   2 C     6.0000    0    12.011    4.426684    2.340616   -0.558962
   3 C     6.0000    0    12.011    4.462450    5.007097   -0.777333
   4 C     6.0000    0    12.011    2.283822    0.903205   -1.565125
   5 C     6.0000    0    12.011    2.389110   -1.780112   -1.259256
   6 C     6.0000    0    12.011    0.164194   -3.297249   -2.282046
   7 C     6.0000    0    12.011   -1.705076   -4.112913   -0.265971
   8 C     6.0000    0    12.011   -4.220602   -3.753911   -0.191859
   9 C     6.0000    0    12.011   -5.763272   -4.794209    1.983037
  10 C     6.0000    0    12.011   -5.711896   -2.380293   -2.228250
  11 C     6.0000    0    12.011    4.471584   -2.975032   -0.042510
  12 C     6.0000    0    12.011    6.493860   -1.554279    0.865485
  13 H     1.0000    0     1.008    6.434243    8.488074   -0.065064
  14 O     8.0000    0    15.999    8.551081   -2.666242    2.097200
  15 C     6.0000    0    12.011  -10.351590    3.063529    3.565697
  16 H     1.0000    0     1.008   10.155458    1.696582    2.452087
  17 H     1.0000    0     1.008   -8.902417    2.696397    4.997574
  18 H     1.0000    0     1.008  -10.848469    5.080273    3.649168
  19 H     1.0000    0     1.008  -12.068032    2.019142    4.098124
  20 H     1.0000    0     1.008    2.851544    5.891507   -1.692968
  21 H     1.0000    0     1.008    0.848926   -4.997890   -3.269233
  22 H     1.0000    0     1.008   -0.778409   -2.119746   -3.691487
  23 H     1.0000    0     1.008   -0.863345   -5.134823    1.317500
  24 H     1.0000    0     1.008   -4.568026   -5.702127    3.409914
  25 H     1.0000    0     1.008   -7.136305   -6.200861    1.304855
  26 H     1.0000    0     1.008   -6.870314   -3.305440    2.912777
  27 H     1.0000    0     1.008   -4.848887   -2.702727   -4.084617
  28 C     6.0000    0    12.011    4.620697   -5.825086    0.280996
  29 H     1.0000    0     1.008    2.867076   -6.779219   -0.227896
  30 H     1.0000    0     1.008    6.122375   -6.654468   -0.898303
  31 H     1.0000    0     1.008    5.058557   -6.335734    2.244791
  32 H     1.0000    0     1.008   -7.624978   -3.182600   -2.319013
  33 C     6.0000    0    12.011   -5.941440    0.534086   -1.867051
  34 H     1.0000    0     1.008   -6.987361    1.284364   -3.491404
  35 H     1.0000    0     1.008   -4.023170    1.320936   -1.964272
  36 C     6.0000    0    12.011   -7.154567    1.354229    0.576854
  37 H     1.0000    0     1.008   -5.966381    1.118574    2.247239
  38 C     6.0000    0    12.011   -9.472851    2.328833    0.947189
  39 C     6.0000    0    12.011  -11.396501    2.790950   -1.112188
  40 H     1.0000    0     1.008  -11.941851    4.795548   -1.168627
  41 H     1.0000    0     1.008  -10.726049    2.256749   -2.991364
  42 H     1.0000    0     1.008  -13.139544    1.725882   -0.730586
  43 C     6.0000    0    12.011    8.527150    5.223773    1.303539
  44 C     6.0000    0    12.011    6.452008    6.441044    0.125923
  45 H     1.0000    0     1.008   10.101844    6.341106    2.012296
  46 O     8.0000    0    15.999    0.452597    2.058975   -2.680039
  47 H     1.0000    0     1.008    8.755545   -4.378530    1.475823

--------------------------------
INTERNAL COORDINATES (ANGSTROEM)
--------------------------------
 C      0   0   0     0.000000000000     0.00000000     0.00000000
 C      1   0   0     1.426801624860     0.00000000     0.00000000
 C      2   1   0     1.435274133947   118.67246864     0.00000000
 C      3   2   1     1.415891391206   118.48632108   359.76463317
 C      3   2   1     1.465579206019   121.64973116   179.33457507
 C      5   3   2     1.430231217832   116.36068376     0.67243827
 C      6   5   3     1.524365816522   116.91136715   179.61528757
 C      7   6   5     1.517552309070   113.80568259   259.12957916
 C      8   7   6     1.345218260348   128.70702868   126.74793030
 C      9   8   7     1.514614502599   120.27628577   178.29034471
 C      9   8   7     1.520652443323   124.08228868   359.73933557
 C      6   5   3     1.424362365739   121.46924407   359.94733964
 C     12   6   5     1.393313653316   120.70182265   359.26213834
 H      4   3   2     2.150342225720   147.76627459     0.07848937
 O     13  12   6     1.398644660095   122.10746950   179.16515260
 C     11   9   8     4.871069169128    95.63680968   228.55099115
 H      1   2   3     1.086229021493   118.65517336   180.36895752
 H     16  11   9     1.095430359867    88.71866651    19.80561953
 H     16  11   9     1.100015720994   136.01491694   134.99816644
 H     16  11   9     1.099924995416   106.27862626   271.24073964
 H      4   3   2     1.086501267112   117.07665746   180.00931071
 H      7   6   5     1.101855575832   110.15110420   137.18882792
 H      7   6   5     1.092406687977   107.13823069    21.14733236
 H      8   7   6     1.092233953986   114.47753058   306.37637660
 H     10   9   8     1.095908431809   111.82757790     3.25634661
 H     10   9   8     1.100360332790   110.72835129   242.74244121
 H     10   9   8     1.098140471445   111.54406413   124.68646318
 H     11   9   8     1.096667313141   110.13888037    32.87051928
 C     12   6   5     1.519918267834   122.11281432   180.43867331
 H     29  12   6     1.090223771356   112.80119747   350.72736685
 H     29  12   6     1.101611676192   111.65241380   111.04832907
 H     29  12   6     1.098469167913   111.19885607   229.97836196
 H     11   9   8     1.098831982822   108.92951729   149.35760350
 C     11   9   8     1.558762599149   115.24455847   271.42134332
 H     34  11   9     1.096736805127   107.54112023   177.81758438
 H     34  11   9     1.098389339483   107.29559042    63.00439193
 C     34  11   9     1.507642785227   115.03548210   301.63024239
 H     37  34  11     1.091889506145   114.60449590    73.43986278
 C     37  34  11     1.345134998907   128.58560547   253.23003190
 C     39  37  34     1.511170700937   124.84302505     0.45892174
 H     40  39  37     1.099747326628   110.63662397   238.27878318
 H     40  39  37     1.093001279288   113.30298459   359.80069522
 H     40  39  37     1.099643823391   110.46653017   120.95191248
 C      1   2   3     1.380462039414   121.10922973     0.19703359
 C     14   4   3     1.087987051167    33.65167830     0.00000000
 H     44   1   2     1.088411780904   119.83501514   180.05811468
 O      5   3   2     1.288872044005   120.11541004   181.46401868
 H     15  13  12     0.969975658184   108.77493701    28.26417394

---------------------------
INTERNAL COORDINATES (A.U.)
---------------------------
 C      0   0   0     0.000000000000     0.00000000     0.00000000
 C      1   0   0     2.696264318419     0.00000000     0.00000000
 C      2   1   0     2.712275040261   118.67246864     0.00000000
 C      3   2   1     2.675646964755   118.48632108   359.76463317
 C      3   2   1     2.769543326945   121.64973116   179.33457507
 C      5   3   2     2.702745309887   116.36068376     0.67243827
 C      6   5   3     2.880633921138   116.91136715   179.61528757
 C      7   6   5     2.867758258043   113.80568259   259.12957916
 C      8   7   6     2.542094102408   128.70702868   126.74793030
 C      9   8   7     2.862206608378   120.27628577   178.29034471
 C      9   8   7     2.873616662759   124.08228868   359.73933557
 C      6   5   3     2.691654786711   121.46924407   359.94733964
 C     12   6   5     2.632981223420   120.70182265   359.26213834
 H      4   3   2     4.063557900818   147.76627459     0.07848937
 O     13  12   6     2.643055366250   122.10746950   179.16515260
 C     11   9   8     9.204986709039    95.63680968   228.55099115
 H      1   2   3     2.052675369339   118.65517336   180.36895752
 H     16  11   9     2.070063378932    88.71866651    19.80561953
 H     16  11   9     2.078728455686   136.01491694   134.99816644
 H     16  11   9     2.078557009190   106.27862626   271.24073964
 H      4   3   2     2.053189839001   117.07665746   180.00931071
 H      7   6   5     2.082205277457   110.15110420   137.18882792
 H      7   6   5     2.064349467141   107.13823069    21.14733236
 H      8   7   6     2.064023047204   114.47753058   306.37637660
 H     10   9   8     2.070966803974   111.82757790     3.25634661
 H     10   9   8     2.079379677604   110.72835129   242.74244121
 H     10   9   8     2.075184747605   111.54406413   124.68646318
 H     11   9   8     2.072400881859   110.13888037    32.87051928
 C     12   6   5     2.872229272151   122.11281432   180.43867331
 H     29  12   6     2.060224352554   112.80119747   350.72736685
 H     29  12   6     2.081744373933   111.65241380   111.04832907
 H     29  12   6     2.075805893912   111.19885607   229.97836196
 H     11   9   8     2.076491514727   108.92951729   149.35760350
 C     11   9   8     2.945634420190   115.24455847   271.42134332
 H     34  11   9     2.072532202681   107.54112023   177.81758438
 H     34  11   9     2.075655040041   107.29559042    63.00439193
 C     34  11   9     2.849031971862   115.03548210   301.63024239
 H     37  34  11     2.063372135116   114.60449590    73.43986278
 C     37  34  11     2.541936761087   128.58560547   253.23003190
 C     39  37  34     2.855698766377   124.84302505     0.45892174
 H     40  39  37     2.078221263839   110.63662397   238.27878318
 H     40  39  37     2.065473081881   113.30298459   359.80069522
 H     40  39  37     2.078025671067   110.46653017   120.95191248
 C      1   2   3     2.608695192768   121.10922973     0.19703359
 C     14   4   3     2.055997563958    33.65167830     0.00000000
 H     44   1   2     2.056800186842   119.83501514   180.05811468
 O      5   3   2     2.435615184837   120.11541004   181.46401868
 H     15  13  12     1.832988350537   108.77493701    28.26417394


           ************************************************************
           *        Program running with 4 parallel MPI-processes     *
           *              working on a common directory               *
           ************************************************************
------------------------------------------------------------------------------
                   ___                                                        
                  /   \      - P O W E R E D   B Y -                         
                 /     \                                                     
                 |  |  |   _    _      __       _____    __    __             
                 |  |  |  | |  | |    /  \     |  _  \  |  |  /  |          
                  \  \/   | |  | |   /    \    | | | |  |  | /  /          
                 / \  \   | |__| |  /  /\  \   | |_| |  |  |/  /          
                |  |  |   |  __  | /  /__\  \  |    /   |      \           
                |  |  |   | |  | | |   __   |  |    \   |  |\   \          
                \     /   | |  | | |  |  |  |  | |\  \  |  | \   \       
                 \___/    |_|  |_| |__|  |__|  |_| \__\ |__|  \__/        
                                                                              
                      - O R C A' S   B I G   F R I E N D -                    
                                      &                                       
                       - I N T E G R A L  F E E D E R -                       
                                                                              
 v1 FN, 2020, v2 2021                                                         
------------------------------------------------------------------------------


Reading SHARK input file MK2_2e_1H_B3LYP_631Gd_opt.SHARKINP.tmp ... ok
----------------------
SHARK INTEGRAL PACKAGE
----------------------

Number of atoms                             ...     48
Number of basis functions                   ...    372
Number of shells                            ...    188
Maximum angular momentum                    ...      2
Integral batch strategy                     ... SHARK/LIBINT Hybrid
RI-J (if used) integral strategy            ... SPLIT-RIJ (Revised 2003 algorithm where possible)
Printlevel                                  ...      1
Contraction scheme used                     ... SEGMENTED contraction
Coulomb Range Separation                    ... NOT USED
Exchange Range Separation                   ... NOT USED
Finite Nucleus Model                        ... NOT USED
Auxiliary Coulomb fitting basis             ... AVAILABLE
   # of basis functions in Aux-J            ...   1402
   # of shells in Aux-J                     ...    470
   Maximum angular momentum in Aux-J        ...      4
Auxiliary J/K fitting basis                 ... NOT available
Auxiliary Correlation fitting basis         ... NOT available
Auxiliary 'external' fitting basis          ... NOT available
Integral threshold                          ...     2.500000e-11
Primitive cut-off                           ...     2.500000e-12
Primitive pair pre-selection threshold      ...     2.500000e-12

Calculating pre-screening integrals         ... done (  0.1 sec) Dimension = 188
Organizing shell pair data                  ... done (  0.1 sec)
Shell pair information
Total number of shell pairs                 ...     17766
Shell pairs after pre-screening             ...     11683
Total number of primitive shell pairs       ...     99793
Primitive shell pairs kept                  ...     35862
          la=0 lb=0:   4411 shell pairs
          la=1 lb=0:   3947 shell pairs
          la=1 lb=1:    881 shell pairs
          la=2 lb=0:   1552 shell pairs
          la=2 lb=1:    745 shell pairs
          la=2 lb=2:    147 shell pairs

Calculating one electron integrals          ... done (  0.0 sec)
Calculating RI/J V-Matrix + Cholesky decomp.... done (  0.1 sec)
Calculating Nuclear repulsion               ... done (  0.0 sec) ENN=   1828.162731405498 Eh

SHARK setup successfully completed in   0.5 seconds

Maximum memory used throughout the entire GTOINT-calculation: 28.8 MB
[1717800270.875247] [eu-g1-021-3:106731:0]          mpool.c:38   UCX  WARN  object 0x34358c0 was not returned to mpool ucp_requests
[1717800270.875272] [eu-g1-021-3:106731:0]          mpool.c:38   UCX  WARN  object 0x3435a80 was not returned to mpool ucp_requests
[1717800270.875279] [eu-g1-021-3:106731:0]          mpool.c:38   UCX  WARN  object 0x3435c40 was not returned to mpool ucp_requests
[1717800270.875284] [eu-g1-021-3:106731:0]          mpool.c:38   UCX  WARN  object 0x3435e00 was not returned to mpool ucp_requests
[1717800270.875288] [eu-g1-021-3:106731:0]          mpool.c:38   UCX  WARN  object 0x3435fc0 was not returned to mpool ucp_requests
[1717800270.875293] [eu-g1-021-3:106731:0]          mpool.c:38   UCX  WARN  object 0x3436180 was not returned to mpool ucp_requests
[1717800270.875297] [eu-g1-021-3:106731:0]          mpool.c:38   UCX  WARN  object 0x3436340 was not returned to mpool ucp_requests
[1717800270.875302] [eu-g1-021-3:106731:0]          mpool.c:38   UCX  WARN  object 0x3436500 was not returned to mpool ucp_requests
[1717800270.875307] [eu-g1-021-3:106731:0]          mpool.c:38   UCX  WARN  object 0x34366c0 was not returned to mpool ucp_requests
[1717800270.875311] [eu-g1-021-3:106731:0]          mpool.c:38   UCX  WARN  object 0x3436880 was not returned to mpool ucp_requests
[1717800270.875316] [eu-g1-021-3:106731:0]          mpool.c:38   UCX  WARN  object 0x3436a40 was not returned to mpool ucp_requests
[1717800270.875320] [eu-g1-021-3:106731:0]          mpool.c:38   UCX  WARN  object 0x3436c00 was not returned to mpool ucp_requests
[1717800270.875325] [eu-g1-021-3:106731:0]          mpool.c:38   UCX  WARN  object 0x3436dc0 was not returned to mpool ucp_requests
[1717800270.875330] [eu-g1-021-3:106731:0]          mpool.c:38   UCX  WARN  object 0x3436f80 was not returned to mpool ucp_requests
[1717800270.875334] [eu-g1-021-3:106731:0]          mpool.c:38   UCX  WARN  object 0x3437140 was not returned to mpool ucp_requests
[1717800270.875339] [eu-g1-021-3:106731:0]          mpool.c:38   UCX  WARN  object 0x3437300 was not returned to mpool ucp_requests
[1717800270.875343] [eu-g1-021-3:106731:0]          mpool.c:38   UCX  WARN  object 0x34374c0 was not returned to mpool ucp_requests
[1717800270.875347] [eu-g1-021-3:106731:0]          mpool.c:38   UCX  WARN  object 0x3437680 was not returned to mpool ucp_requests
[1717800270.875352] [eu-g1-021-3:106731:0]          mpool.c:38   UCX  WARN  object 0x3437840 was not returned to mpool ucp_requests
[1717800270.875356] [eu-g1-021-3:106731:0]          mpool.c:38   UCX  WARN  object 0x3437a00 was not returned to mpool ucp_requests
[1717800270.875361] [eu-g1-021-3:106731:0]          mpool.c:38   UCX  WARN  object 0x3437bc0 was not returned to mpool ucp_requests
[1717800270.875365] [eu-g1-021-3:106731:0]          mpool.c:38   UCX  WARN  object 0x3437d80 was not returned to mpool ucp_requests
[1717800270.875370] [eu-g1-021-3:106731:0]          mpool.c:38   UCX  WARN  object 0x3437f40 was not returned to mpool ucp_requests
[1717800270.874887] [eu-g1-021-3:106732:0]          mpool.c:38   UCX  WARN  object 0x40e4340 was not returned to mpool ucp_requests
[1717800270.874914] [eu-g1-021-3:106732:0]          mpool.c:38   UCX  WARN  object 0x40e4500 was not returned to mpool ucp_requests
[1717800270.874920] [eu-g1-021-3:106732:0]          mpool.c:38   UCX  WARN  object 0x40e46c0 was not returned to mpool ucp_requests
[1717800270.874925] [eu-g1-021-3:106732:0]          mpool.c:38   UCX  WARN  object 0x40e4880 was not returned to mpool ucp_requests
[1717800270.874930] [eu-g1-021-3:106732:0]          mpool.c:38   UCX  WARN  object 0x40e4a40 was not returned to mpool ucp_requests
[1717800270.874935] [eu-g1-021-3:106732:0]          mpool.c:38   UCX  WARN  object 0x40e4c00 was not returned to mpool ucp_requests
[1717800270.874939] [eu-g1-021-3:106732:0]          mpool.c:38   UCX  WARN  object 0x40e4dc0 was not returned to mpool ucp_requests
[1717800270.874944] [eu-g1-021-3:106732:0]          mpool.c:38   UCX  WARN  object 0x40e4f80 was not returned to mpool ucp_requests
[1717800270.874948] [eu-g1-021-3:106732:0]          mpool.c:38   UCX  WARN  object 0x40e5140 was not returned to mpool ucp_requests
[1717800270.874953] [eu-g1-021-3:106732:0]          mpool.c:38   UCX  WARN  object 0x40e5300 was not returned to mpool ucp_requests
[1717800270.874957] [eu-g1-021-3:106732:0]          mpool.c:38   UCX  WARN  object 0x40e54c0 was not returned to mpool ucp_requests
[1717800270.874962] [eu-g1-021-3:106732:0]          mpool.c:38   UCX  WARN  object 0x40e5680 was not returned to mpool ucp_requests
[1717800270.874967] [eu-g1-021-3:106732:0]          mpool.c:38   UCX  WARN  object 0x40e5840 was not returned to mpool ucp_requests
[1717800270.874971] [eu-g1-021-3:106732:0]          mpool.c:38   UCX  WARN  object 0x40e5a00 was not returned to mpool ucp_requests
[1717800270.874976] [eu-g1-021-3:106732:0]          mpool.c:38   UCX  WARN  object 0x40e5bc0 was not returned to mpool ucp_requests
[1717800270.874980] [eu-g1-021-3:106732:0]          mpool.c:38   UCX  WARN  object 0x40e5d80 was not returned to mpool ucp_requests
[1717800270.874985] [eu-g1-021-3:106732:0]          mpool.c:38   UCX  WARN  object 0x40e5f40 was not returned to mpool ucp_requests
[1717800270.874989] [eu-g1-021-3:106732:0]          mpool.c:38   UCX  WARN  object 0x40e6100 was not returned to mpool ucp_requests
[1717800270.874994] [eu-g1-021-3:106732:0]          mpool.c:38   UCX  WARN  object 0x40e62c0 was not returned to mpool ucp_requests
[1717800270.874999] [eu-g1-021-3:106732:0]          mpool.c:38   UCX  WARN  object 0x40e6480 was not returned to mpool ucp_requests
[1717800270.875003] [eu-g1-021-3:106732:0]          mpool.c:38   UCX  WARN  object 0x40e6640 was not returned to mpool ucp_requests
[1717800270.875008] [eu-g1-021-3:106732:0]          mpool.c:38   UCX  WARN  object 0x40e6800 was not returned to mpool ucp_requests
[1717800270.875012] [eu-g1-021-3:106732:0]          mpool.c:38   UCX  WARN  object 0x40e69c0 was not returned to mpool ucp_requests
[1717800270.884243] [eu-g1-021-3:106730:0]          mpool.c:38   UCX  WARN  object 0x281bf00 was not returned to mpool ucp_requests
[1717800270.884269] [eu-g1-021-3:106730:0]          mpool.c:38   UCX  WARN  object 0x281c0c0 was not returned to mpool ucp_requests
[1717800270.884275] [eu-g1-021-3:106730:0]          mpool.c:38   UCX  WARN  object 0x281c280 was not returned to mpool ucp_requests
[1717800270.884279] [eu-g1-021-3:106730:0]          mpool.c:38   UCX  WARN  object 0x281c440 was not returned to mpool ucp_requests
[1717800270.884283] [eu-g1-021-3:106730:0]          mpool.c:38   UCX  WARN  object 0x281c600 was not returned to mpool ucp_requests
[1717800270.884288] [eu-g1-021-3:106730:0]          mpool.c:38   UCX  WARN  object 0x281c7c0 was not returned to mpool ucp_requests
[1717800270.884292] [eu-g1-021-3:106730:0]          mpool.c:38   UCX  WARN  object 0x281c980 was not returned to mpool ucp_requests
[1717800270.884296] [eu-g1-021-3:106730:0]          mpool.c:38   UCX  WARN  object 0x281cb40 was not returned to mpool ucp_requests
[1717800270.884300] [eu-g1-021-3:106730:0]          mpool.c:38   UCX  WARN  object 0x281cd00 was not returned to mpool ucp_requests
[1717800270.884304] [eu-g1-021-3:106730:0]          mpool.c:38   UCX  WARN  object 0x281cec0 was not returned to mpool ucp_requests


           ************************************************************
           *        Program running with 4 parallel MPI-processes     *
           *              working on a common directory               *
           ************************************************************

Diagonalization of the overlap matrix:
Smallest eigenvalue                        ... 2.960e-04
Time for diagonalization                   ...    0.026 sec
Threshold for overlap eigenvalues          ... 1.000e-08
Number of eigenvalues below threshold      ... 0
Time for construction of square roots      ...    0.012 sec
Total time needed                          ...    0.039 sec

-------------------
DFT GRID GENERATION
-------------------

General Integration Accuracy     IntAcc      ... 4.959
Radial Grid Type                 RadialGrid  ... OptM3 with GC (2021)
Angular Grid (max. ang.)         AngularGrid ... 6 (Lebedev-590)
Angular grid pruning method      GridPruning ... 4 (adaptive)
Weight generation scheme         WeightScheme... Becke
Basis function cutoff            BFCut       ... 1.0000e-11
Integration weight cutoff        WCut        ... 1.0000e-14
Angular grids for H and He will be reduced by one unit
Partially contracted basis set               ... off
Rotationally invariant grid construction     ... off

Total number of grid points                  ...   538348
Total number of batches                      ...     8440
Average number of points per batch           ...       63
Average number of grid points per atom       ...    11216
Time for grid setup =   11.606 sec

--------------------
COSX GRID GENERATION
--------------------

GRIDX 1
-------
General Integration Accuracy     IntAcc      ... 4.020
Radial Grid Type                 RadialGrid  ... OptM3 with GC (2021)
Angular Grid (max. ang.)         AngularGrid ... 2 (Lebedev-110)
Angular grid pruning method      GridPruning ... 4 (adaptive)
Weight generation scheme         WeightScheme... Becke
Basis function cutoff            BFCut       ... 1.0000e-11
Integration weight cutoff        WCut        ... 1.0000e-14
Angular grids for H and He will be reduced by one unit
Partially contracted basis set               ... on
Rotationally invariant grid construction     ... off

Total number of grid points                  ...    58593
Total number of batches                      ...      940
Average number of points per batch           ...       62
Average number of grid points per atom       ...     1221
UseSFitting                                  ... on

GRIDX 2
-------
General Integration Accuracy     IntAcc      ... 4.338
Radial Grid Type                 RadialGrid  ... OptM3 with GC (2021)
Angular Grid (max. ang.)         AngularGrid ... 3 (Lebedev-194)
Angular grid pruning method      GridPruning ... 4 (adaptive)
Weight generation scheme         WeightScheme... Becke
Basis function cutoff            BFCut       ... 1.0000e-11
Integration weight cutoff        WCut        ... 1.0000e-14
Angular grids for H and He will be reduced by one unit
Partially contracted basis set               ... on
Rotationally invariant grid construction     ... off

Total number of grid points                  ...   127609
Total number of batches                      ...     2020
Average number of points per batch           ...       63
Average number of grid points per atom       ...     2659
UseSFitting                                  ... on

GRIDX 3
-------
General Integration Accuracy     IntAcc      ... 4.871
Radial Grid Type                 RadialGrid  ... OptM3 with GC (2021)
Angular Grid (max. ang.)         AngularGrid ... 4 (Lebedev-302)
Angular grid pruning method      GridPruning ... 4 (adaptive)
Weight generation scheme         WeightScheme... Becke
Basis function cutoff            BFCut       ... 1.0000e-11
Integration weight cutoff        WCut        ... 1.0000e-14
Angular grids for H and He will be reduced by one unit
Partially contracted basis set               ... on
Rotationally invariant grid construction     ... off

Total number of grid points                  ...   242976
Total number of batches                      ...     3819
Average number of points per batch           ...       63
Average number of grid points per atom       ...     5062
UseSFitting                                  ... on

Time for X-Grid setup             =    6.379 sec


--------------------
CPCM SOLVATION MODEL
--------------------
CPCM parameters:
  Epsilon                                         ...      80.4000
  Refrac                                          ...       1.3300
  Rsolv                                           ...       1.3000
  Surface type                                    ... GAUSSIAN VDW
  Epsilon function type                           ...         CPCM
Radii:
 Radius for C  used is    3.8550 Bohr (=   2.0400 Ang.)
 Radius for H  used is    2.4944 Bohr (=   1.3200 Ang.)
 Radius for O  used is    3.4469 Bohr (=   1.8240 Ang.)
Calculating surface                               ...        done! (  0.0s)
GEPOL surface points                              ...         2528
GEPOL Volume                                      ...    2701.0885
GEPOL Surface-area                                ...    1371.2961
Calculating surface distance matrix               ...        done! (  0.1s)
Performing Cholesky decomposition & store         ...        done! (  0.3s)
Overall time for CPCM initialization              ...                 0.4s
--------------
SCF ITERATIONS
--------------
ITER       Energy         Delta-E        Max-DP      RMS-DP      [F,P]     Damp
               ***  Starting incremental Fock matrix formation  ***
```
