## Supplementary material for "A novel quinone biosynthetic pathway illuminates the evolution of aerobic metabolism": MK2_2e_1H_B3LYP_631Gd_opt.out (part 2 of 3)

```
                      *** Initiating the SOSCF procedure ***
                      *** Re-Reading the Fockian *** 
                      *** Removing any level shift *** 
ITER      Energy       Delta-E        Grad      Rot      Max-DP    RMS-DP
  0   -965.20488080 -965.2048808036  0.001370  0.001370  0.006087  0.000083
               *** Restarting incremental Fock matrix formation ***
  1   -965.20537197  -0.0004911623  0.000469  0.001078  0.002433  0.000047
  2   -965.20542850  -0.0000565353  0.000067  0.000327  0.000700  0.000013
  3   -965.20542855  -0.0000000484  0.000185  0.000356  0.000568  0.000007
  4   -965.20542974  -0.0000011873  0.000040  0.000122  0.000153  0.000003
  5   -965.20542977  -0.0000000330  0.000025  0.000062  0.000113  0.000001
  6   -965.20542983  -0.0000000639  0.000011  0.000049  0.000040  0.000001
  7   -965.20542983  -0.0000000003  0.000009  0.000027  0.000022  0.000000
                  ***Gradient check signals convergence***
              ***Rediagonalizing the Fockian in SOSCF/NRSCF***

               *****************************************************
               *                     SUCCESS                       *
               *           SCF CONVERGED AFTER   8 CYCLES          *
               *****************************************************

Old exchange energy                            =    -26.917308612 Eh
New exchange energy                            =    -26.917318331 Eh
Exchange energy change after final integration =     -0.000009719 Eh
Total energy after final integration           =   -965.205439551 Eh
Final COS-X integration done in                =    41.719 sec
Total Energy       :         -965.20543955 Eh          -26264.57528 eV
  Last Energy change         ...    2.7422e-09  Tolerance :   1.0000e-08
  Last MAX-Density change    ...    4.4409e-15  Tolerance :   1.0000e-07
             **** THE GBW FILE WAS UPDATED (MK2_2e_1H_B3LYP_631Gd_opt.gbw) ****
             **** DENSITY MK2_2e_1H_B3LYP_631Gd_opt.scfp WAS UPDATED ****
             **** ENERGY FILE WAS UPDATED (MK2_2e_1H_B3LYP_631Gd_opt.en.tmp) ****
             **** THE GBW FILE WAS UPDATED (MK2_2e_1H_B3LYP_631Gd_opt.gbw) ****
             **** DENSITY MK2_2e_1H_B3LYP_631Gd_opt.scfp WAS UPDATED ****
Total SCF time: 0 days 0 hours 4 min 10 sec 

Maximum memory used throughout the entire SCF-calculation: 186.8 MB

-------------------------   --------------------
FINAL SINGLE POINT ENERGY      -965.205439550768
-------------------------   --------------------


           ************************************************************
           *        Program running with 4 parallel MPI-processes     *
           *              working on a common directory               *
           ************************************************************
------------------------------------------------------------------------------
                         ORCA SCF GRADIENT CALCULATION
------------------------------------------------------------------------------

 ... reading COSX grid (gridx3)
Gradient of the Kohn-Sham DFT energy:
Kohn-Sham wavefunction type      ... RKS
Hartree-Fock exchange scaling    ...    0.200
Number of operators              ...    1
Number of atoms                  ...   48
Basis set dimensions             ...  372
Integral neglect threshold       ... 2.5e-11
Integral primitive cutoff        ... 2.5e-12
SHARK Integral package           ... ON

Nuc. rep. gradient       (SHARK) ... done (  0.0 sec)
HCore & Overlap gradient (SHARK) ... done (  0.7 sec)
RI-J gradient            (SHARK) ... done (  3.3 sec)
COSX-gradient                    ... done ( 51.7 sec)
Exchange-correlation gradient    ... done

------------------
CARTESIAN GRADIENT
------------------

   1   C   :   -0.000024973    0.000008242   -0.000023767
   2   C   :    0.000014568   -0.000091304   -0.000039752
   3   C   :   -0.000121927   -0.000148539   -0.000093158
   4   C   :    0.000033199    0.000047785   -0.000056210
   5   C   :    0.000279265   -0.000174855    0.000443130
   6   C   :   -0.000101307    0.000302972   -0.000410040
   7   C   :    0.000073407    0.000094430    0.000151576
   8   C   :   -0.000324536   -0.000160998    0.000053405
   9   C   :   -0.000017073    0.000088659    0.000036336
  10   C   :    0.000180787   -0.000049408    0.000090857
  11   C   :   -0.000005919   -0.000204037   -0.000019576
  12   C   :    0.000011574   -0.000089955    0.000142931
  13   C   :    0.000136349    0.000281989    0.000045887
  14   H   :    0.000028072    0.000041771   -0.000027247
  15   O   :    0.000047306   -0.000090433    0.000213761
  16   C   :    0.000015886   -0.000017813   -0.000038558
  17   H   :    0.000026332    0.000001721    0.000045442
  18   H   :    0.000041803   -0.000009078    0.000006478
  19   H   :   -0.000010137    0.000041276    0.000017832
  20   H   :   -0.000029081   -0.000036299   -0.000003879
  21   H   :   -0.000039841    0.000003248    0.000019123
  22   H   :   -0.000006883   -0.000074977    0.000008493
  23   H   :   -0.000068751    0.000000735   -0.000028664
  24   H   :    0.000037397   -0.000042299   -0.000059666
  25   H   :    0.000007504   -0.000041429   -0.000013702
  26   H   :   -0.000030963   -0.000033892   -0.000085179
  27   H   :    0.000006716    0.000115921    0.000004715
  28   H   :    0.000097050   -0.000025887   -0.000018138
  29   C   :   -0.000138400   -0.000172013   -0.000053116
  30   H   :    0.000024380    0.000064583    0.000029758
  31   H   :   -0.000010628   -0.000010107   -0.000055675
  32   H   :    0.000092219    0.000008419    0.000014729
  33   H   :   -0.000007619    0.000060206   -0.000079872
  34   C   :    0.000249834   -0.000004426   -0.000242725
  35   H   :   -0.000163688    0.000048058    0.000080286
  36   H   :   -0.000009044   -0.000047122    0.000139556
  37   C   :   -0.000196924    0.000135231    0.000020933
  38   H   :    0.000095155   -0.000078799   -0.000001175
  39   C   :   -0.000058712    0.000063348    0.000170841
  40   C   :    0.000033701   -0.000071117   -0.000092630
  41   H   :   -0.000016171    0.000045380    0.000019483
  42   H   :    0.000024589   -0.000039176   -0.000001580
  43   H   :   -0.000063289    0.000004921   -0.000003921
  44   C   :    0.000022468   -0.000014031   -0.000027669
  45   C   :   -0.000052574    0.000008214    0.000066143
  46   H   :    0.000029645    0.000018433    0.000040329
  47   O   :   -0.000140814    0.000158544   -0.000219272
  48   H   :    0.000038601    0.000053394   -0.000107073

Difference to translation invariance:
           :    0.0000085513   -0.0000305192    0.0000597811

Difference to rotation invariance:
           :    0.0007349098   -0.0003612092    0.0012532378

Norm of the cartesian gradient     ...    0.0012926477
RMS gradient                       ...    0.0001077206
MAX gradient                       ...    0.0004431298

-------
TIMINGS
-------

Total SCF gradient time            ...       78.476 sec

One electron gradient       ....       0.722 sec  (  0.9%)
RI-J Coulomb gradient       ....       3.291 sec  (  4.2%)
COSX gradient               ....      51.697 sec  ( 65.9%)
XC gradient                 ....      18.745 sec  ( 23.9%)
CPCM gradient               ....       1.689 sec  (  2.2%)
   A-Matrix (El+Nuc)        ....       0.408 sec  (  0.5%)
   Potential                ....       1.280 sec  (  1.6%)

Maximum memory used throughout the entire SCFGRAD-calculation: 120.2 MB
------------------------------------------------------------------------------
                         ORCA GEOMETRY RELAXATION STEP
------------------------------------------------------------------------------

Reading the OPT-File                    .... done
Getting information on internals        .... done
Copying old internal coords+grads       .... done
Making the new internal coordinates     .... (new redundants).... done
Validating the new internal coordinates .... (new redundants).... done
Calculating the B-matrix                .... done
Calculating the G,G- and P matrices     .... done
Transforming gradient to internals      .... done
Projecting the internal gradient        .... done
Number of atoms                         ....  48
Number of internal coordinates          .... 245
Current Energy                          ....  -965.205439551 Eh
Current gradient norm                   ....     0.001292648 Eh/bohr
Maximum allowed component of the step   ....  0.300
Current trust radius                    ....  0.300
Updating the Hessian (BFGS)             .... done
Forming the augmented Hessian           .... done
Diagonalizing the augmented Hessian     .... done
Last element of RFO vector              ....  0.992671608
Lowest eigenvalues of augmented Hessian:
 -0.000019676  0.000914410  0.001891885  0.003887181  0.004983658
Length of the computed step             ....  0.121735320
The final length of the internal step   ....  0.121735320
Converting the step to cartesian space:
 Initial RMS(Int)=    0.0077773843
Transforming coordinates:
 Iter   0:  RMS(Cart)=    0.0266853531 RMS(Int)=    0.6950192578
 Iter   1:  RMS(Cart)=    0.0003680237 RMS(Int)=    0.0002622446
 Iter   2:  RMS(Cart)=    0.0000172249 RMS(Int)=    0.0000097731
 Iter   3:  RMS(Cart)=    0.0000008470 RMS(Int)=    0.0000006219
 Iter   4:  RMS(Cart)=    0.0000000419 RMS(Int)=    0.0000000240
done
Storing new coordinates                 .... done

                                .--------------------.
          ----------------------|Geometry convergence|-------------------------
          Item                value                   Tolerance       Converged
          ---------------------------------------------------------------------
          Energy change      -0.0000147522            0.0000002000      NO
          RMS gradient        0.0000698463            0.0000080000      NO
          MAX gradient        0.0004021340            0.0000300000      NO
          RMS step            0.0077773843            0.0001000000      NO
          MAX step            0.0454250202            0.0002000000      NO
          ........................................................
          Max(Bonds)      0.0004      Max(Angles)    0.12
          Max(Dihed)        2.60      Max(Improp)    0.00
          ---------------------------------------------------------------------

The optimization has not yet converged - more geometry cycles are needed


    ---------------------------------------------------------------------------
                         Redundant Internal Coordinates
                            (Angstroem and degrees)

        Definition                    Value    dE/dq     Step     New-Value
    ----------------------------------------------------------------------------
     1. B(C   1,C   0)                1.4268  0.000030  0.0000    1.4268   
     2. B(C   2,C   1)                1.4353  0.000045 -0.0000    1.4353   
     3. B(C   3,C   2)                1.4159  0.000082  0.0001    1.4160   
     4. B(C   4,C   2)                1.4656 -0.000106 -0.0002    1.4654   
     5. B(C   5,C   4)                1.4302 -0.000092 -0.0001    1.4301   
     6. B(C   6,C   5)                1.5244  0.000168 -0.0004    1.5240   
     7. B(C   7,C   6)                1.5176  0.000133 -0.0001    1.5174   
     8. B(C   8,C   7)                1.3452 -0.000140 -0.0001    1.3451   
     9. B(C   9,C   8)                1.5146 -0.000081  0.0004    1.5150   
    10. B(C  10,C   8)                1.5207  0.000007 -0.0000    1.5206   
    11. B(C  11,C   5)                1.4244  0.000240  0.0003    1.4247   
    12. B(C  12,C  11)                1.3933  0.000268 -0.0003    1.3930   
    13. B(C  12,C   1)                1.4164 -0.000085  0.0001    1.4165   
    14. B(O  14,C  12)                1.3986  0.000131 -0.0003    1.3983   
    15. B(H  16,C   0)                1.0862  0.000039 -0.0000    1.0862   
    16. B(H  17,C  15)                1.0954  0.000034 -0.0000    1.0954   
    17. B(H  18,C  15)                1.1000  0.000049 -0.0000    1.1000   
    18. B(H  19,C  15)                1.0999  0.000036 -0.0000    1.0999   
    19. B(H  20,C   3)                1.0865  0.000025 -0.0000    1.0865   
    20. B(H  21,C   6)                1.1019  0.000055  0.0001    1.1020   
    21. B(H  22,C   6)                1.0924  0.000051 -0.0001    1.0924   
    22. B(H  23,C   7)                1.0922 -0.000009  0.0000    1.0923   
    23. B(H  24,C   9)                1.0959  0.000012 -0.0001    1.0958   
    24. B(H  25,C   9)                1.1004  0.000069 -0.0000    1.1003   
    25. B(H  26,C   9)                1.0981  0.000087 -0.0001    1.0981   
    26. B(H  27,C  10)                1.0967  0.000059 -0.0000    1.0967   
    27. B(C  28,C  11)                1.5199  0.000106  0.0001    1.5201   
    28. B(H  29,C  28)                1.0902 -0.000056 -0.0001    1.0901   
    29. B(H  30,C  28)                1.1016  0.000026  0.0000    1.1016   
    30. B(H  31,C  28)                1.0985  0.000033  0.0002    1.0987   
    31. B(H  32,C  10)                1.0988 -0.000012 -0.0000    1.0988   
    32. B(C  33,C  10)                1.5588  0.000102 -0.0003    1.5585   
    33. B(H  34,C  33)                1.0967  0.000038 -0.0000    1.0967   
    34. B(H  35,C  33)                1.0984 -0.000033  0.0000    1.0984   
    35. B(C  36,C  33)                1.5076  0.000155  0.0002    1.5078   
    36. B(H  37,C  36)                1.0919  0.000062  0.0000    1.0919   
    37. B(C  38,C  36)                1.3451  0.000065 -0.0001    1.3450   
    38. B(C  38,C  15)                1.5124 -0.000031  0.0000    1.5125   
    39. B(C  39,C  38)                1.5112  0.000066  0.0000    1.5112   
    40. B(H  40,C  39)                1.0997  0.000051  0.0000    1.0998   
    41. B(H  41,C  39)                1.0930  0.000020 -0.0000    1.0930   
    42. B(H  42,C  39)                1.0996  0.000047 -0.0000    1.0996   
    43. B(C  43,C   0)                1.3805  0.000012  0.0000    1.3805   
    44. B(C  44,C  43)                1.4174  0.000035  0.0000    1.4175   
    45. B(C  44,H  13)                1.0880  0.000042 -0.0000    1.0880   
    46. B(C  44,C   3)                1.3830  0.000041 -0.0001    1.3829   
    47. B(H  45,C  43)                1.0884  0.000045 -0.0000    1.0884   
    48. B(O  46,C   4)                1.2889  0.000282  0.0003    1.2892   
    49. B(H  47,O  14)                0.9700 -0.000007  0.0000    0.9700   
    50. A(C   1,C   0,C  43)          121.11  0.000021   -0.00    121.11   
    51. A(C   1,C   0,H  16)          118.66  0.000007    0.01    118.66   
    52. A(H  16,C   0,C  43)          120.24 -0.000029   -0.00    120.23   
    53. A(C   0,C   1,C  12)          122.72 -0.000007   -0.01    122.71   
    54. A(C   2,C   1,C  12)          118.61  0.000004   -0.01    118.60   
    55. A(C   0,C   1,C   2)          118.67  0.000004    0.02    118.69   
    56. A(C   1,C   2,C   3)          118.49 -0.000028   -0.02    118.47   
    57. A(C   3,C   2,C   4)          119.86 -0.000050    0.02    119.89   
    58. A(C   1,C   2,C   4)          121.65  0.000079   -0.01    121.64   
    59. A(C   2,C   3,C  44)          121.92  0.000013    0.00    121.92   
    60. A(C   2,C   3,H  20)          117.08 -0.000020   -0.01    117.06   
    61. A(H  20,C   3,C  44)          121.00  0.000007    0.01    121.01   
    62. A(C   2,C   4,C   5)          116.36  0.000066    0.03    116.39   
    63. A(C   2,C   4,O  46)          120.12 -0.000079   -0.01    120.11   
    64. A(C   5,C   4,O  46)          123.52  0.000012   -0.02    123.50   
    65. A(C   4,C   5,C   6)          116.91  0.000192   -0.03    116.88   
    66. A(C   4,C   5,C  11)          121.47 -0.000090   -0.02    121.45   
    67. A(C   6,C   5,C  11)          121.62 -0.000102    0.05    121.67   
    68. A(C   7,C   6,H  22)          110.16 -0.000116   -0.04    110.11   
    69. A(C   5,C   6,H  22)          107.14 -0.000075   -0.09    107.05   
    70. A(C   7,C   6,H  21)          108.38 -0.000190   -0.01    108.37   
    71. A(C   5,C   6,C   7)          113.81  0.000402    0.12    113.93   
    72. A(H  21,C   6,H  22)          107.00  0.000050    0.02    107.01   
    73. A(C   5,C   6,H  21)          110.15 -0.000088   -0.00    110.15   
    74. A(C   6,C   7,H  23)          114.48 -0.000011    0.08    114.56   
    75. A(C   6,C   7,C   8)          128.71 -0.000086   -0.05    128.66   
    76. A(C   8,C   7,H  23)          116.81  0.000097   -0.03    116.78   
    77. A(C   7,C   8,C  10)          124.08 -0.000151    0.05    124.13   
    78. A(C   9,C   8,C  10)          115.63  0.000198   -0.04    115.59   
    79. A(C   7,C   8,C   9)          120.28 -0.000047   -0.01    120.27   
    80. A(H  25,C   9,H  26)          106.21  0.000077    0.02    106.23   
    81. A(H  24,C   9,H  26)          108.28  0.000046    0.04    108.32   
    82. A(C   8,C   9,H  26)          111.54 -0.000100   -0.04    111.50   
    83. A(H  24,C   9,H  25)          108.01  0.000025    0.00    108.01   
    84. A(C   8,C   9,H  25)          110.73 -0.000073   -0.02    110.71   
    85. A(C   8,C   9,H  24)          111.83  0.000034    0.01    111.83   
    86. A(H  27,C  10,C  33)          107.23  0.000091    0.05    107.28   
    87. A(C   8,C  10,C  33)          115.24 -0.000082   -0.01    115.24   
    88. A(H  27,C  10,H  32)          106.52 -0.000007   -0.01    106.51   
    89. A(H  32,C  10,C  33)          108.41 -0.000067   -0.03    108.38   
    90. A(C   8,C  10,H  32)          108.93  0.000128   -0.01    108.92   
    91. A(C   8,C  10,H  27)          110.14 -0.000060    0.01    110.15   
    92. A(C  12,C  11,C  28)          117.18  0.000123   -0.04    117.13   
    93. A(C   5,C  11,C  28)          122.11 -0.000133    0.05    122.16   
    94. A(C   5,C  11,C  12)          120.70  0.000010   -0.00    120.70   
    95. A(C  11,C  12,O  14)          122.11  0.000029    0.03    122.14   
    96. A(C   1,C  12,O  14)          116.67  0.000039   -0.05    116.62   
    97. A(C   1,C  12,C  11)          121.20 -0.000067    0.01    121.22   
    98. A(C  12,O  14,H  47)          108.77 -0.000078    0.02    108.80   
    99. A(H  19,C  15,C  38)          111.06 -0.000019    0.00    111.07   
   100. A(H  18,C  15,C  38)          111.08  0.000026    0.01    111.09   
   101. A(H  17,C  15,C  38)          111.89 -0.000037   -0.02    111.87   
   102. A(H  18,C  15,H  19)          106.25  0.000007   -0.00    106.25   
   103. A(H  17,C  15,H  19)          108.17  0.000025    0.01    108.18   
   104. A(H  17,C  15,H  18)          108.16 -0.000000   -0.00    108.16   
   105. A(H  30,C  28,H  31)          106.60 -0.000003   -0.01    106.60   
   106. A(H  29,C  28,H  31)          107.42  0.000047    0.02    107.44   
   107. A(C  11,C  28,H  31)          111.20 -0.000005    0.05    111.25   
   108. A(H  29,C  28,H  30)          106.83  0.000015   -0.02    106.81   
   109. A(C  11,C  28,H  30)          111.65 -0.000000   -0.04    111.61   
   110. A(C  11,C  28,H  29)          112.80 -0.000048   -0.01    112.80   
   111. A(H  35,C  33,C  36)          108.94 -0.000048   -0.02    108.92   
   112. A(H  34,C  33,C  36)          110.68 -0.000136   -0.02    110.66   
   113. A(C  10,C  33,C  36)          115.04  0.000069   -0.06    114.97   
   114. A(H  34,C  33,H  35)          107.00  0.000083   -0.00    107.00   
   115. A(C  10,C  33,H  35)          107.30 -0.000030    0.05    107.35   
   116. A(C  10,C  33,H  34)          107.54  0.000067    0.05    107.60   
   117. A(H  37,C  36,C  38)          116.81  0.000080    0.03    116.84   
   118. A(C  33,C  36,C  38)          128.59  0.000045    0.04    128.63   
   119. A(C  33,C  36,H  37)          114.60 -0.000125   -0.07    114.53   
   120. A(C  36,C  38,C  39)          124.84 -0.000132   -0.02    124.83   
   121. A(C  15,C  38,C  39)          114.33  0.000106    0.03    114.36   
   122. A(C  15,C  38,C  36)          120.83  0.000026   -0.01    120.82   
   123. A(H  41,C  39,H  42)          107.87 -0.000001    0.01    107.87   
   124. A(H  40,C  39,H  42)          106.22 -0.000024   -0.01    106.20   
   125. A(C  38,C  39,H  42)          110.47  0.000056    0.01    110.47   
   126. A(H  40,C  39,H  41)          108.06  0.000035    0.01    108.07   
   127. A(C  38,C  39,H  41)          113.30 -0.000046   -0.02    113.29   
   128. A(C  38,C  39,H  40)          110.64 -0.000019    0.00    110.64   
   129. A(C  44,C  43,H  45)          119.85  0.000013    0.01    119.86   
   130. A(C   0,C  43,H  45)          119.84 -0.000010   -0.00    119.83   
   131. A(C   0,C  43,C  44)          120.31 -0.000002   -0.01    120.31   
   132. A(H  13,C  44,C  43)          120.00 -0.000010   -0.01    119.99   
   133. A(C   3,C  44,C  43)          119.50 -0.000007    0.01    119.51   
   134. A(C   3,C  44,H  13)          120.50  0.000017   -0.01    120.50   
   135. D(C   2,C   1,C   0,C  43)      0.20 -0.000014   -0.02      0.17   
   136. D(C  12,C   1,C   0,H  16)      0.21 -0.000023   -0.00      0.21   
   137. D(C  12,C   1,C   0,C  43)   -179.96 -0.000024    0.00   -179.96   
   138. D(C   2,C   1,C   0,H  16)   -179.63 -0.000013   -0.03   -179.66   
   139. D(C   4,C   2,C   1,C   0)    179.33  0.000008    0.07    179.41   
   140. D(C   3,C   2,C   1,C  12)    179.92  0.000025   -0.01    179.91   
   141. D(C   4,C   2,C   1,C  12)     -0.51  0.000018    0.05     -0.46   
   142. D(C   3,C   2,C   1,C   0)     -0.24  0.000015    0.02     -0.22   
   143. D(C  44,C   3,C   2,C   4)   -179.50 -0.000004   -0.05   -179.55   
   144. D(H  20,C   3,C   2,C   1)   -179.99  0.000003    0.01   -179.98   
   145. D(H  20,C   3,C   2,C   4)      0.43  0.000010   -0.04      0.39   
   146. D(C  44,C   3,C   2,C   1)      0.08 -0.000010    0.00      0.09   
   147. D(C   5,C   4,C   2,C   3)   -179.76 -0.000051   -0.02   -179.79   
   148. D(O  46,C   4,C   2,C   1)   -178.54  0.000060   -0.12   -178.65   
   149. D(C   5,C   4,C   2,C   1)      0.67 -0.000044   -0.08      0.59   
   150. D(O  46,C   4,C   2,C   3)      1.03  0.000053   -0.06      0.97   
   151. D(C  11,C   5,C   4,O  46)    179.13 -0.000068    0.06    179.19   
   152. D(C   6,C   5,C   4,O  46)     -1.21 -0.000054    0.03     -1.18   
   153. D(C   6,C   5,C   4,C   2)    179.62  0.000055   -0.01    179.60   
   154. D(C  11,C   5,C   4,C   2)     -0.05  0.000041    0.02     -0.03   
   155. D(H  21,C   6,C   5,C   4)    137.19 -0.000034   -0.56    136.63   
   156. D(H  22,C   6,C   5,C  11)   -159.19  0.000007   -0.57   -159.75   
   157. D(H  22,C   6,C   5,C   4)     21.15 -0.000006   -0.53     20.62   
   158. D(H  21,C   6,C   5,C  11)    -43.14 -0.000021   -0.60    -43.74   
   159. D(C   7,C   6,C   5,C  11)     78.80 -0.000050   -0.52     78.27   
   160. D(C   7,C   6,C   5,C   4)   -100.87 -0.000063   -0.49   -101.36   
   161. D(H  23,C   7,C   6,C   5)    -53.62 -0.000003   -0.12    -53.75   
   162. D(C   8,C   7,C   6,H  22)      6.41 -0.000065   -0.09      6.33   
   163. D(C   8,C   7,C   6,H  21)   -110.34  0.000049   -0.08   -110.41   
   164. D(H  23,C   7,C   6,H  21)     69.29  0.000017   -0.05     69.24   
   165. D(C   8,C   7,C   6,C   5)    126.75  0.000029   -0.15    126.60   
   166. D(H  23,C   7,C   6,H  22)   -173.96 -0.000097   -0.06   -174.02   
   167. D(C  10,C   8,C   7,H  23)   -179.88  0.000018   -0.04   -179.92   
   168. D(C  10,C   8,C   7,C   6)     -0.26 -0.000015   -0.01     -0.27   
   169. D(C   9,C   8,C   7,H  23)     -1.33  0.000008   -0.04     -1.37   
   170. D(C   9,C   8,C   7,C   6)    178.29 -0.000025   -0.01    178.28   
   171. D(H  26,C   9,C   8,C  10)    -56.64 -0.000023    0.36    -56.29   
   172. D(H  26,C   9,C   8,C   7)    124.69 -0.000010    0.36    125.05   
   173. D(H  25,C   9,C   8,C  10)     61.41 -0.000038    0.34     61.75   
   174. D(H  25,C   9,C   8,C   7)   -117.26 -0.000025    0.34   -116.91   
   175. D(H  24,C   9,C   8,C   7)      3.26 -0.000021    0.34      3.59   
   176. D(H  24,C   9,C   8,C  10)   -178.07 -0.000034    0.33   -177.74   
   177. D(C  33,C  10,C   8,C   9)     92.81 -0.000061    0.29     93.10   
   178. D(C  33,C  10,C   8,C   7)    -88.58 -0.000073    0.29    -88.29   
   179. D(H  32,C  10,C   8,C   9)    -29.25 -0.000014    0.35    -28.90   
   180. D(H  27,C  10,C   8,C   9)   -145.74 -0.000046    0.36   -145.38   
   181. D(H  32,C  10,C   8,C   7)    149.36 -0.000026    0.35    149.71   
   182. D(H  27,C  10,C   8,C   7)     32.87 -0.000057    0.36     33.23   
   183. D(C  28,C  11,C   5,C   6)      0.79 -0.000009   -0.06      0.73   
   184. D(C  28,C  11,C   5,C   4)   -179.56  0.000006   -0.09   -179.66   
   185. D(C  12,C  11,C   5,C   6)    179.61 -0.000026    0.10    179.71   
   186. D(C  12,C  11,C   5,C   4)     -0.74 -0.000011    0.06     -0.67   
   187. D(O  14,C  12,C  11,C  28)     -1.96 -0.000020    0.08     -1.88   
   188. D(C   1,C  12,C  11,C  28)    179.80 -0.000038    0.05    179.86   
   189. D(C   1,C  12,C  11,C   5)      0.92 -0.000019   -0.10      0.82   
   190. D(O  14,C  12,C   1,C   2)   -178.63 -0.000002    0.02   -178.61   
   191. D(O  14,C  12,C   1,C   0)      1.53  0.000008   -0.01      1.52   
   192. D(O  14,C  12,C  11,C   5)    179.17 -0.000001   -0.08    179.09   
   193. D(C  11,C  12,C   1,C   2)     -0.30  0.000015    0.04     -0.25   
   194. D(C  11,C  12,C   1,C   0)    179.86  0.000025    0.02    179.88   
   195. D(H  47,O  14,C  12,C  11)     28.26  0.000093   -1.79     26.47   
   196. D(H  47,O  14,C  12,C   1)   -153.42  0.000109   -1.77   -155.19   
   197. D(H  29,C  28,C  11,C   5)     -9.27 -0.000049    2.60     -6.67   
   198. D(H  31,C  28,C  11,C  12)     51.12 -0.000054    2.39     53.50   
   199. D(H  31,C  28,C  11,C   5)   -130.02 -0.000072    2.54   -127.48   
   200. D(H  30,C  28,C  11,C  12)    -67.81 -0.000047    2.39    -65.43   
   201. D(H  30,C  28,C  11,C   5)    111.05 -0.000064    2.54    113.59   
   202. D(H  29,C  28,C  11,C  12)    171.86 -0.000031    2.45    174.31   
   203. D(C  36,C  33,C  10,H  32)     63.97  0.000000    0.29     64.27   
   204. D(C  36,C  33,C  10,H  27)    178.62  0.000005    0.29    178.91   
   205. D(C  36,C  33,C  10,C   8)    -58.37 -0.000058    0.34    -58.03   
   206. D(H  35,C  33,C  10,H  32)   -174.65 -0.000038    0.27   -174.38   
   207. D(H  35,C  33,C  10,H  27)    -60.00 -0.000033    0.27    -59.73   
   208. D(H  35,C  33,C  10,C   8)     63.00 -0.000096    0.32     63.32   
   209. D(H  34,C  33,C  10,H  32)    -59.84  0.000077    0.32    -59.52   
   210. D(H  34,C  33,C  10,H  27)     54.81  0.000082    0.32     55.13   
   211. D(H  34,C  33,C  10,C   8)    177.82  0.000019    0.37    178.18   
   212. D(C  38,C  36,C  33,H  35)    132.75  0.000002   -0.20    132.55   
   213. D(C  38,C  36,C  33,H  34)     15.36  0.000008   -0.18     15.19   
   214. D(C  38,C  36,C  33,C  10)   -106.77 -0.000025   -0.19   -106.96   
   215. D(H  37,C  36,C  33,H  35)    -47.04  0.000003   -0.21    -47.25   
   216. D(H  37,C  36,C  33,H  34)   -164.43  0.000009   -0.19   -164.61   
   217. D(H  37,C  36,C  33,C  10)     73.44 -0.000025   -0.20     73.24   
   218. D(C  39,C  38,C  36,H  37)   -179.75  0.000024   -0.01   -179.76   
   219. D(C  39,C  38,C  36,C  33)      0.46  0.000026   -0.02      0.44   
   220. D(C  15,C  38,C  36,H  37)      0.30  0.000025   -0.00      0.30   
   221. D(C  15,C  38,C  36,C  33)   -179.49  0.000026   -0.01   -179.50   
   222. D(C  39,C  38,C  15,H  19)     58.97  0.000010    0.13     59.11   
   223. D(C  39,C  38,C  15,H  18)    -59.05 -0.000004    0.13    -58.93   
   224. D(C  39,C  38,C  15,H  17)    179.96  0.000004    0.13    180.09   
   225. D(C  36,C  38,C  15,H  19)   -121.08  0.000010    0.13   -120.95   
   226. D(C  36,C  38,C  15,H  18)    120.90 -0.000004    0.12    121.02   
   227. D(C  36,C  38,C  15,H  17)     -0.08  0.000003    0.13      0.04   
   228. D(H  42,C  39,C  38,C  36)    120.95  0.000018    0.32    121.27   
   229. D(H  42,C  39,C  38,C  15)    -59.10  0.000017    0.31    -58.79   
   230. D(H  41,C  39,C  38,C  36)     -0.20  0.000010    0.32      0.12   
   231. D(H  41,C  39,C  38,C  15)    179.75  0.000010    0.31    180.06   
   232. D(H  40,C  39,C  38,C  36)   -121.72  0.000011    0.31   -121.41   
   233. D(H  40,C  39,C  38,C  15)     58.23  0.000011    0.30     58.53   
   234. D(H  45,C  43,C   0,H  16)     -0.12 -0.000000    0.01     -0.11   
   235. D(H  45,C  43,C   0,C   1)   -179.94  0.000000    0.00   -179.94   
   236. D(C  44,C  43,C   0,H  16)    179.83  0.000007    0.01    179.84   
   237. D(C  44,C  43,C   0,C   1)      0.00  0.000007    0.01      0.01   
   238. D(H  13,C  44,C  43,C   0)    179.95  0.000015    0.02    179.97   
   239. D(C   3,C  44,C  43,H  45)    179.78  0.000005    0.02    179.80   
   240. D(C   3,C  44,C  43,C   0)     -0.16 -0.000002    0.02     -0.14   
   241. D(C  43,C  44,C   3,H  20)   -179.81 -0.000011   -0.03   -179.84   
   242. D(C  43,C  44,C   3,C   2)      0.12  0.000003   -0.02      0.10   
   243. D(H  13,C  44,C   3,H  20)      0.08 -0.000027   -0.03      0.05   
   244. D(H  13,C  44,C  43,H  45)     -0.10  0.000022    0.02     -0.08   
   245. D(H  13,C  44,C   3,C   2)   -180.00 -0.000013   -0.02   -180.02   
    ----------------------------------------------------------------------------

         *************************************************************
         *                GEOMETRY OPTIMIZATION CYCLE  17            *
         *************************************************************
---------------------------------
CARTESIAN COORDINATES (ANGSTROEM)
---------------------------------
  C      4.518513    1.397782    0.826691
  C      3.444381    0.594124    0.340702
  C      2.337659    1.240649   -0.305181
  C      2.357960    2.651177   -0.428001
  C      1.206687    0.477408   -0.839661
  C      1.260939   -0.941622   -0.670605
  C      0.085968   -1.745806   -1.214033
  C     -0.904695   -2.183038   -0.151022
  C     -2.235917   -1.993550   -0.114182
  C     -3.054980   -2.550026    1.032383
  C     -3.023623   -1.261889   -1.189594
  C      2.359464   -1.570850   -0.017113
  C      3.426020   -0.816593    0.466772
  H      3.399744    4.494701   -0.054491
  O      4.510193   -1.400635    1.129113
  C     -5.450201    1.616333    1.900675
  H      5.358458    0.907543    1.310416
  H     -4.678382    1.416669    2.651893
  H     -5.709767    2.684045    1.951316
  H     -6.358023    1.065033    2.186565
  H      1.508682    3.116779   -0.920328
  H      0.450741   -2.643344   -1.739067
  H     -0.412997   -1.120885   -1.958173
  H     -0.461701   -2.727245    0.686032
  H     -2.423720   -3.028765    1.789481
  H     -3.776176   -3.297250    0.668686
  H     -3.646702   -1.765371    1.522261
  H     -2.568947   -1.432515   -2.172856
  C      2.437428   -3.077994    0.164595
  H      1.526706   -3.588814   -0.148436
  H      3.264040   -3.514701   -0.418124
  H      2.619417   -3.343528    1.215086
  H     -4.037538   -1.682770   -1.237041
  C     -3.140241    0.279960   -0.994775
  H     -3.698755    0.680799   -1.849277
  H     -2.124826    0.695012   -1.051552
  C     -3.772984    0.711437    0.304096
  H     -3.138885    0.579356    1.183183
  C     -4.995958    1.232014    0.510161
  C     -6.019202    1.486572   -0.572381
  H     -6.298871    2.549833   -0.599182
  H     -5.673459    1.201740   -1.569324
  H     -6.945080    0.930901   -0.364785
  C      4.501717    2.771035    0.686738
  C      3.407974    3.412056    0.052691
  H      5.332666    3.363920    1.064320
  O      0.240280    1.086316   -1.437352
  H      4.603843   -2.317607    0.827043

----------------------------
CARTESIAN COORDINATES (A.U.)
----------------------------
  NO LB      ZA    FRAG     MASS         X           Y           Z
   0 C     6.0000    0    12.011    8.538752    2.641424    1.562219
   1 C     6.0000    0    12.011    6.508936    1.122731    0.643834
   2 C     6.0000    0    12.011    4.417536    2.344486   -0.576709
   3 C     6.0000    0    12.011    4.455898    5.009998   -0.808805
   4 C     6.0000    0    12.011    2.280308    0.902171   -1.586730
   5 C     6.0000    0    12.011    2.382828   -1.779408   -1.267259
   6 C     6.0000    0    12.011    0.162455   -3.299095   -2.294189
   7 C     6.0000    0    12.011   -1.709627   -4.125344   -0.285390
   8 C     6.0000    0    12.011   -4.225270   -3.767264   -0.215772
   9 C     6.0000    0    12.011   -5.773075   -4.818850    1.950921
  10 C     6.0000    0    12.011   -5.713820   -2.384624   -2.248006
  11 C     6.0000    0    12.011    4.458741   -2.968476   -0.032339
  12 C     6.0000    0    12.011    6.474239   -1.543138    0.882070
  13 H     1.0000    0     1.008    6.424586    8.493753   -0.102973
  14 O     8.0000    0    15.999    8.523029   -2.646816    2.133714
  15 C     6.0000    0    12.011  -10.299387    3.054427    3.591755
  16 H     1.0000    0     1.008   10.126019    1.715009    2.476328
  17 H     1.0000    0     1.008   -8.840860    2.677116    5.011352
  18 H     1.0000    0     1.008  -10.789896    5.072111    3.687454
  19 H     1.0000    0     1.008  -12.014922    2.012621    4.132009
  20 H     1.0000    0     1.008    2.850995    5.889859   -1.739169
  21 H     1.0000    0     1.008    0.851777   -4.995196   -3.286360
  22 H     1.0000    0     1.008   -0.780452   -2.118165   -3.700410
  23 H     1.0000    0     1.008   -0.872488   -5.153747    1.296412
  24 H     1.0000    0     1.008   -4.580168   -5.723537    3.381629
  25 H     1.0000    0     1.008   -7.135939   -6.230899    1.263634
  26 H     1.0000    0     1.008   -6.891269   -3.336068    2.876656
  27 H     1.0000    0     1.008   -4.854607   -2.707061   -4.106102
  28 C     6.0000    0    12.011    4.606071   -5.816566    0.311039
  29 H     1.0000    0     1.008    2.885056   -6.781876   -0.280504
  30 H     1.0000    0     1.008    6.168142   -6.641822   -0.790141
  31 H     1.0000    0     1.008    4.949981   -6.318352    2.296180
  32 H     1.0000    0     1.008   -7.629841   -3.179974   -2.337670
  33 C     6.0000    0    12.011   -5.934196    0.529049   -1.879851
  34 H     1.0000    0     1.008   -6.989633    1.286523   -3.494627
  35 H     1.0000    0     1.008   -4.015340    1.313383   -1.987146
  36 C     6.0000    0    12.011   -7.129907    1.344420    0.574658
  37 H     1.0000    0     1.008   -5.931633    1.094824    2.235892
  38 C     6.0000    0    12.011   -9.440993    2.328168    0.964064
  39 C     6.0000    0    12.011  -11.374644    2.809215   -1.081643
  40 H     1.0000    0     1.008  -11.903142    4.818486   -1.132290
  41 H     1.0000    0     1.008  -10.721285    2.270960   -2.965592
  42 H     1.0000    0     1.008  -13.124300    1.759148   -0.689345
  43 C     6.0000    0    12.011    8.507012    5.236498    1.297746
  44 C     6.0000    0    12.011    6.440138    6.447852    0.099571
  45 H     1.0000    0     1.008   10.077278    6.356888    2.011273
  46 O     8.0000    0    15.999    0.454063    2.052839   -2.716202
  47 H     1.0000    0     1.008    8.700003   -4.379643    1.562885

--------------------------------
INTERNAL COORDINATES (ANGSTROEM)
--------------------------------
 C      0   0   0     0.000000000000     0.00000000     0.00000000
 C      1   0   0     1.426818622577     0.00000000     0.00000000
 C      2   1   0     1.435267148137   118.68848035     0.00000000
 C      3   2   1     1.416010675274   118.46942887   359.78302034
 C      3   2   1     1.465368024823   121.64428863   179.40837650
 C      5   3   2     1.430094745792   116.38666854     0.59307864
 C      6   5   3     1.524001872147   116.88469356   179.60310494
 C      7   6   5     1.517424467466   113.92797528   258.64231457
 C      8   7   6     1.345144024291   128.65994861   126.59695634
 C      9   8   7     1.514971792900   120.26723913   178.27597533
 C      9   8   7     1.520631654590   124.12926764   359.72873593
 C      6   5   3     1.424688282929   121.44748268   359.97143225
 C     12   6   5     1.393049824059   120.69999036   359.32649222
 H      4   3   2     2.150210496189   147.77155657     0.10204724
 O     13  12   6     1.398295756902   122.14174267   179.08711538
 C     11   9   8     4.870543985982    95.37676838   228.96065554
 H      1   2   3     1.086200834501   118.66031032   180.34043670
 H     16  11   9     1.095399325979    88.64575878    19.96852681
 H     16  11   9     1.099976590573   136.08649954   135.11115409
 H     16  11   9     1.099911472518   106.25583224   271.41902803
 H      4   3   2     1.086482771224   117.06357793   180.02198495
 H      7   6   5     1.101950420933   110.14987354   136.62775919
 H      7   6   5     1.092354099102   107.04961428    20.61781494
 H      8   7   6     1.092275232732   114.55897454   306.25171500
 H     10   9   8     1.095845264141   111.83316831     3.59211774
 H     10   9   8     1.100337814245   110.71028426   243.08597268
 H     10   9   8     1.098088913264   111.49970984   125.04526037
 H     11   9   8     1.096653022773   110.14869436    33.22899518
 C     12   6   5     1.520059679912   122.16009360   180.34370444
 H     29  12   6     1.090110095249   112.79512600   353.33002573
 H     29  12   6     1.101618126884   111.61130926   113.59100305
 H     29  12   6     1.098708387474   111.24850531   232.51914864
 H     11   9   8     1.098824071270   108.91868462   149.70554447
 C     11   9   8     1.558477996343   115.23794673   271.71298753
 H     34  11   9     1.096714646393   107.59576438   178.18460793
 H     34  11   9     1.098435252027   107.34901616    63.32224387
 C     34  11   9     1.507846236483   114.97243839   301.96914708
 H     37  34  11     1.091934498038   114.53169347    73.24253922
 C     37  34  11     1.345038352955   128.62888730   253.04333880
 C     39  37  34     1.511199772054   124.82746598     0.43927391
 H     40  39  37     1.099752576546   110.64064885   238.58840561
 H     40  39  37     1.092960757670   113.28605816     0.11947809
 H     40  39  37     1.099598107020   110.47326366   121.27035923
 C      1   2   3     1.380468966966   121.10558735     0.17355012
 C     14   4   3     1.087968235223    33.65435982   359.96756149
 H     44   1   2     1.088373495718   119.83052164   180.06059998
 O      5   3   2     1.289164889563   120.11004876   181.34692914
 H     15  13  12     0.969976974612   108.79625658    26.47347672

---------------------------
INTERNAL COORDINATES (A.U.)
---------------------------
 C      0   0   0     0.000000000000     0.00000000     0.00000000
 C      1   0   0     2.696296439450     0.00000000     0.00000000
 C      2   1   0     2.712261838992   118.68848035     0.00000000
 C      3   2   1     2.675872378977   118.46942887   359.78302034
 C      3   2   1     2.769144252321   121.64428863   179.40837650
 C      5   3   2     2.702487415107   116.38666854     0.59307864
 C      6   5   3     2.879946165941   116.88469356   179.60310494
 C      7   6   5     2.867516672422   113.92797528   258.64231457
 C      8   7   6     2.541953816590   128.65994861   126.59695634
 C      9   8   7     2.862881789196   120.26723913   178.27597533
 C      9   8   7     2.873577377747   124.12926764   359.72873593
 C      6   5   3     2.692270680942   121.44748268   359.97143225
 C     12   6   5     2.632482658379   120.69999036   359.32649222
 H      4   3   2     4.063308968080   147.77155657     0.10204724
 O     13  12   6     2.642396034770   122.14174267   179.08711538
 C     11   9   8     9.203994256724    95.37676838   228.96065554
 H      1   2   3     2.052622103643   118.66031032   180.34043670
 H     16  11   9     2.070004733383    88.64575878    19.96852681
 H     16  11   9     2.078654509908   136.08649954   135.11115409
 H     16  11   9     2.078531454617   106.25583224   271.41902803
 H      4   3   2     2.053154886838   117.06357793   180.02198495
 H      7   6   5     2.082384508723   110.14987354   136.62775919
 H      7   6   5     2.064250088569   107.04961428    20.61781494
 H      8   7   6     2.064101052729   114.55897454   306.25171500
 H     10   9   8     2.070847434381   111.83316831     3.59211774
 H     10   9   8     2.079337123720   110.71028426   243.08597268
 H     10   9   8     2.075087316764   111.49970984   125.04526037
 H     11   9   8     2.072373876977   110.14869436    33.22899518
 C     12   6   5     2.872496502250   122.16009360   180.34370444
 H     29  12   6     2.060009535844   112.79512600   353.33002573
 H     29  12   6     2.081756563974   111.61130926   113.59100305
 H     29  12   6     2.076257953367   111.24850531   232.51914864
 H     11   9   8     2.076476564061   108.91868462   149.70554447
 C     11   9   8     2.945096598830   115.23794673   271.71298753
 H     34  11   9     2.072490328744   107.59576438   178.18460793
 H     34  11   9     2.075741802176   107.34901616    63.32224387
 C     34  11   9     2.849416439016   114.97243839   301.96914708
 H     37  34  11     2.063457157472   114.53169347    73.24253922
 C     37  34  11     2.541754126705   128.62888730   253.04333880
 C     39  37  34     2.855753702826   124.82746598     0.43927391
 H     40  39  37     2.078231184747   110.64064885   238.58840561
 H     40  39  37     2.065396507118   113.28605816     0.11947809
 H     40  39  37     2.077939279646   110.47326366   121.27035923
 C      1   2   3     2.608708283943   121.10558735     0.17355012
 C     14   4   3     2.055962006977    33.65435982   359.96756149
 H     44   1   2     2.056727838326   119.83052164   180.06059998
 O      5   3   2     2.436168582742   120.11004876   181.34692914
 H     15  13  12     1.832990838227   108.79625658    26.47347672


           ************************************************************
           *        Program running with 4 parallel MPI-processes     *
           *              working on a common directory               *
           ************************************************************
------------------------------------------------------------------------------
                   ___                                                        
                  /   \      - P O W E R E D   B Y -                         
                 /     \                                                     
                 |  |  |   _    _      __       _____    __    __             
                 |  |  |  | |  | |    /  \     |  _  \  |  |  /  |          
                  \  \/   | |  | |   /    \    | | | |  |  | /  /          
                 / \  \   | |__| |  /  /\  \   | |_| |  |  |/  /          
                |  |  |   |  __  | /  /__\  \  |    /   |      \           
                |  |  |   | |  | | |   __   |  |    \   |  |\   \          
                \     /   | |  | | |  |  |  |  | |\  \  |  | \   \       
                 \___/    |_|  |_| |__|  |__|  |_| \__\ |__|  \__/        
                                                                              
                      - O R C A' S   B I G   F R I E N D -                    
                                      &                                       
                       - I N T E G R A L  F E E D E R -                       
                                                                              
 v1 FN, 2020, v2 2021                                                         
------------------------------------------------------------------------------


Reading SHARK input file MK2_2e_1H_B3LYP_631Gd_opt.SHARKINP.tmp ... ok
----------------------
SHARK INTEGRAL PACKAGE
----------------------

Number of atoms                             ...     48
Number of basis functions                   ...    372
Number of shells                            ...    188
Maximum angular momentum                    ...      2
Integral batch strategy                     ... SHARK/LIBINT Hybrid
RI-J (if used) integral strategy            ... SPLIT-RIJ (Revised 2003 algorithm where possible)
Printlevel                                  ...      1
Contraction scheme used                     ... SEGMENTED contraction
Coulomb Range Separation                    ... NOT USED
Exchange Range Separation                   ... NOT USED
Finite Nucleus Model                        ... NOT USED
Auxiliary Coulomb fitting basis             ... AVAILABLE
   # of basis functions in Aux-J            ...   1402
   # of shells in Aux-J                     ...    470
   Maximum angular momentum in Aux-J        ...      4
Auxiliary J/K fitting basis                 ... NOT available
Auxiliary Correlation fitting basis         ... NOT available
Auxiliary 'external' fitting basis          ... NOT available
Integral threshold                          ...     2.500000e-11
Primitive cut-off                           ...     2.500000e-12
Primitive pair pre-selection threshold      ...     2.500000e-12

Calculating pre-screening integrals         ... done (  0.1 sec) Dimension = 188
Organizing shell pair data                  ... done (  0.1 sec)
Shell pair information
Total number of shell pairs                 ...     17766
Shell pairs after pre-screening             ...     11700
Total number of primitive shell pairs       ...     99793
Primitive shell pairs kept                  ...     35887
          la=0 lb=0:   4420 shell pairs
          la=1 lb=0:   3948 shell pairs
          la=1 lb=1:    883 shell pairs
          la=2 lb=0:   1556 shell pairs
          la=2 lb=1:    745 shell pairs
          la=2 lb=2:    148 shell pairs

Calculating one electron integrals          ... done (  0.0 sec)
Calculating RI/J V-Matrix + Cholesky decomp.... done (  0.9 sec)
Calculating Nuclear repulsion               ... done (  0.0 sec) ENN=   1828.797897612975 Eh

SHARK setup successfully completed in   1.4 seconds

Maximum memory used throughout the entire GTOINT-calculation: 28.9 MB
[1717800603.246445] [eu-g1-021-3:110430:0]          mpool.c:38   UCX  WARN  object 0x2d77840 was not returned to mpool ucp_requests
[1717800603.246469] [eu-g1-021-3:110430:0]          mpool.c:38   UCX  WARN  object 0x2d77a00 was not returned to mpool ucp_requests
[1717800603.246475] [eu-g1-021-3:110430:0]          mpool.c:38   UCX  WARN  object 0x2d77bc0 was not returned to mpool ucp_requests
[1717800603.246480] [eu-g1-021-3:110430:0]          mpool.c:38   UCX  WARN  object 0x2d77d80 was not returned to mpool ucp_requests
[1717800603.246484] [eu-g1-021-3:110430:0]          mpool.c:38   UCX  WARN  object 0x2d77f40 was not returned to mpool ucp_requests
[1717800603.246488] [eu-g1-021-3:110430:0]          mpool.c:38   UCX  WARN  object 0x2d78100 was not returned to mpool ucp_requests
[1717800603.246492] [eu-g1-021-3:110430:0]          mpool.c:38   UCX  WARN  object 0x2d782c0 was not returned to mpool ucp_requests
[1717800603.246496] [eu-g1-021-3:110430:0]          mpool.c:38   UCX  WARN  object 0x2d78480 was not returned to mpool ucp_requests
[1717800603.246500] [eu-g1-021-3:110430:0]          mpool.c:38   UCX  WARN  object 0x2d78640 was not returned to mpool ucp_requests
[1717800603.246504] [eu-g1-021-3:110430:0]          mpool.c:38   UCX  WARN  object 0x2d78800 was not returned to mpool ucp_requests
[1717800603.246508] [eu-g1-021-3:110430:0]          mpool.c:38   UCX  WARN  object 0x2d789c0 was not returned to mpool ucp_requests
[1717800603.246512] [eu-g1-021-3:110430:0]          mpool.c:38   UCX  WARN  object 0x2d78b80 was not returned to mpool ucp_requests
[1717800603.246516] [eu-g1-021-3:110430:0]          mpool.c:38   UCX  WARN  object 0x2d78d40 was not returned to mpool ucp_requests
[1717800603.246521] [eu-g1-021-3:110430:0]          mpool.c:38   UCX  WARN  object 0x2d78f00 was not returned to mpool ucp_requests
[1717800603.246525] [eu-g1-021-3:110430:0]          mpool.c:38   UCX  WARN  object 0x2d790c0 was not returned to mpool ucp_requests
[1717800603.246529] [eu-g1-021-3:110430:0]          mpool.c:38   UCX  WARN  object 0x2d79280 was not returned to mpool ucp_requests
[1717800603.246533] [eu-g1-021-3:110430:0]          mpool.c:38   UCX  WARN  object 0x2d79440 was not returned to mpool ucp_requests
[1717800603.246537] [eu-g1-021-3:110430:0]          mpool.c:38   UCX  WARN  object 0x2d79600 was not returned to mpool ucp_requests
[1717800603.246541] [eu-g1-021-3:110430:0]          mpool.c:38   UCX  WARN  object 0x2d797c0 was not returned to mpool ucp_requests
[1717800603.246545] [eu-g1-021-3:110430:0]          mpool.c:38   UCX  WARN  object 0x2d79980 was not returned to mpool ucp_requests
[1717800603.246549] [eu-g1-021-3:110430:0]          mpool.c:38   UCX  WARN  object 0x2d79b40 was not returned to mpool ucp_requests
[1717800603.246553] [eu-g1-021-3:110430:0]          mpool.c:38   UCX  WARN  object 0x2d79d00 was not returned to mpool ucp_requests
[1717800603.246557] [eu-g1-021-3:110430:0]          mpool.c:38   UCX  WARN  object 0x2d79ec0 was not returned to mpool ucp_requests
[1717800603.255018] [eu-g1-021-3:110431:0]          mpool.c:38   UCX  WARN  object 0x2b3f740 was not returned to mpool ucp_requests
[1717800603.255045] [eu-g1-021-3:110431:0]          mpool.c:38   UCX  WARN  object 0x2b3f900 was not returned to mpool ucp_requests
[1717800603.255051] [eu-g1-021-3:110431:0]          mpool.c:38   UCX  WARN  object 0x2b3fac0 was not returned to mpool ucp_requests
[1717800603.255056] [eu-g1-021-3:110431:0]          mpool.c:38   UCX  WARN  object 0x2b3fc80 was not returned to mpool ucp_requests
[1717800603.255061] [eu-g1-021-3:110431:0]          mpool.c:38   UCX  WARN  object 0x2b3fe40 was not returned to mpool ucp_requests
[1717800603.255066] [eu-g1-021-3:110431:0]          mpool.c:38   UCX  WARN  object 0x2b40000 was not returned to mpool ucp_requests
[1717800603.255070] [eu-g1-021-3:110431:0]          mpool.c:38   UCX  WARN  object 0x2b401c0 was not returned to mpool ucp_requests
[1717800603.255075] [eu-g1-021-3:110431:0]          mpool.c:38   UCX  WARN  object 0x2b40380 was not returned to mpool ucp_requests
[1717800603.255079] [eu-g1-021-3:110431:0]          mpool.c:38   UCX  WARN  object 0x2b40540 was not returned to mpool ucp_requests
[1717800603.255084] [eu-g1-021-3:110431:0]          mpool.c:38   UCX  WARN  object 0x2b40700 was not returned to mpool ucp_requests
[1717800603.255088] [eu-g1-021-3:110431:0]          mpool.c:38   UCX  WARN  object 0x2b408c0 was not returned to mpool ucp_requests
[1717800603.255093] [eu-g1-021-3:110431:0]          mpool.c:38   UCX  WARN  object 0x2b40a80 was not returned to mpool ucp_requests
[1717800603.255097] [eu-g1-021-3:110431:0]          mpool.c:38   UCX  WARN  object 0x2b40c40 was not returned to mpool ucp_requests
[1717800603.255102] [eu-g1-021-3:110431:0]          mpool.c:38   UCX  WARN  object 0x2b40e00 was not returned to mpool ucp_requests
[1717800603.255106] [eu-g1-021-3:110431:0]          mpool.c:38   UCX  WARN  object 0x2b40fc0 was not returned to mpool ucp_requests
[1717800603.255111] [eu-g1-021-3:110431:0]          mpool.c:38   UCX  WARN  object 0x2b41180 was not returned to mpool ucp_requests
[1717800603.255115] [eu-g1-021-3:110431:0]          mpool.c:38   UCX  WARN  object 0x2b41340 was not returned to mpool ucp_requests
[1717800603.255120] [eu-g1-021-3:110431:0]          mpool.c:38   UCX  WARN  object 0x2b41500 was not returned to mpool ucp_requests
[1717800603.255124] [eu-g1-021-3:110431:0]          mpool.c:38   UCX  WARN  object 0x2b416c0 was not returned to mpool ucp_requests
[1717800603.255128] [eu-g1-021-3:110431:0]          mpool.c:38   UCX  WARN  object 0x2b41880 was not returned to mpool ucp_requests
[1717800603.255133] [eu-g1-021-3:110431:0]          mpool.c:38   UCX  WARN  object 0x2b41a40 was not returned to mpool ucp_requests
[1717800603.255137] [eu-g1-021-3:110431:0]          mpool.c:38   UCX  WARN  object 0x2b41c00 was not returned to mpool ucp_requests
[1717800603.255142] [eu-g1-021-3:110431:0]          mpool.c:38   UCX  WARN  object 0x2b41dc0 was not returned to mpool ucp_requests
[1717800603.255363] [eu-g1-021-3:110429:0]          mpool.c:38   UCX  WARN  object 0x41e6c80 was not returned to mpool ucp_requests
[1717800603.255387] [eu-g1-021-3:110429:0]          mpool.c:38   UCX  WARN  object 0x41e6e40 was not returned to mpool ucp_requests
[1717800603.255394] [eu-g1-021-3:110429:0]          mpool.c:38   UCX  WARN  object 0x41e7000 was not returned to mpool ucp_requests
[1717800603.255399] [eu-g1-021-3:110429:0]          mpool.c:38   UCX  WARN  object 0x41e71c0 was not returned to mpool ucp_requests
[1717800603.255403] [eu-g1-021-3:110429:0]          mpool.c:38   UCX  WARN  object 0x41e7380 was not returned to mpool ucp_requests
[1717800603.255408] [eu-g1-021-3:110429:0]          mpool.c:38   UCX  WARN  object 0x41e7540 was not returned to mpool ucp_requests
[1717800603.255413] [eu-g1-021-3:110429:0]          mpool.c:38   UCX  WARN  object 0x41e7700 was not returned to mpool ucp_requests
[1717800603.255417] [eu-g1-021-3:110429:0]          mpool.c:38   UCX  WARN  object 0x41e78c0 was not returned to mpool ucp_requests
[1717800603.255422] [eu-g1-021-3:110429:0]          mpool.c:38   UCX  WARN  object 0x41e7a80 was not returned to mpool ucp_requests


           ************************************************************
           *        Program running with 4 parallel MPI-processes     *
           *              working on a common directory               *
           ************************************************************

Diagonalization of the overlap matrix:
Smallest eigenvalue                        ... 2.959e-04
Time for diagonalization                   ...    0.023 sec
Threshold for overlap eigenvalues          ... 1.000e-08
Number of eigenvalues below threshold      ... 0
Time for construction of square roots      ...    0.011 sec
Total time needed                          ...    0.036 sec

-------------------
DFT GRID GENERATION
-------------------

General Integration Accuracy     IntAcc      ... 4.959
Radial Grid Type                 RadialGrid  ... OptM3 with GC (2021)
Angular Grid (max. ang.)         AngularGrid ... 6 (Lebedev-590)
Angular grid pruning method      GridPruning ... 4 (adaptive)
Weight generation scheme         WeightScheme... Becke
Basis function cutoff            BFCut       ... 1.0000e-11
Integration weight cutoff        WCut        ... 1.0000e-14
Angular grids for H and He will be reduced by one unit
Partially contracted basis set               ... off
Rotationally invariant grid construction     ... off

Total number of grid points                  ...   538322
Total number of batches                      ...     8437
Average number of points per batch           ...       63
Average number of grid points per atom       ...    11215
Time for grid setup =   11.112 sec

--------------------
COSX GRID GENERATION
--------------------

GRIDX 1
-------
General Integration Accuracy     IntAcc      ... 4.020
Radial Grid Type                 RadialGrid  ... OptM3 with GC (2021)
Angular Grid (max. ang.)         AngularGrid ... 2 (Lebedev-110)
Angular grid pruning method      GridPruning ... 4 (adaptive)
Weight generation scheme         WeightScheme... Becke
Basis function cutoff            BFCut       ... 1.0000e-11
Integration weight cutoff        WCut        ... 1.0000e-14
Angular grids for H and He will be reduced by one unit
Partially contracted basis set               ... on
Rotationally invariant grid construction     ... off

Total number of grid points                  ...    58604
Total number of batches                      ...      939
Average number of points per batch           ...       62
Average number of grid points per atom       ...     1221
UseSFitting                                  ... on

GRIDX 2
-------
General Integration Accuracy     IntAcc      ... 4.338
Radial Grid Type                 RadialGrid  ... OptM3 with GC (2021)
Angular Grid (max. ang.)         AngularGrid ... 3 (Lebedev-194)
Angular grid pruning method      GridPruning ... 4 (adaptive)
Weight generation scheme         WeightScheme... Becke
Basis function cutoff            BFCut       ... 1.0000e-11
Integration weight cutoff        WCut        ... 1.0000e-14
Angular grids for H and He will be reduced by one unit
Partially contracted basis set               ... on
Rotationally invariant grid construction     ... off

Total number of grid points                  ...   127604
Total number of batches                      ...     2018
Average number of points per batch           ...       63
Average number of grid points per atom       ...     2658
UseSFitting                                  ... on

GRIDX 3
-------
General Integration Accuracy     IntAcc      ... 4.871
Radial Grid Type                 RadialGrid  ... OptM3 with GC (2021)
Angular Grid (max. ang.)         AngularGrid ... 4 (Lebedev-302)
Angular grid pruning method      GridPruning ... 4 (adaptive)
Weight generation scheme         WeightScheme... Becke
Basis function cutoff            BFCut       ... 1.0000e-11
Integration weight cutoff        WCut        ... 1.0000e-14
Angular grids for H and He will be reduced by one unit
Partially contracted basis set               ... on
Rotationally invariant grid construction     ... off

Total number of grid points                  ...   242928
Total number of batches                      ...     3823
Average number of points per batch           ...       63
Average number of grid points per atom       ...     5061
UseSFitting                                  ... on

Time for X-Grid setup             =    7.418 sec


--------------------
CPCM SOLVATION MODEL
--------------------
CPCM parameters:
  Epsilon                                         ...      80.4000
  Refrac                                          ...       1.3300
  Rsolv                                           ...       1.3000
  Surface type                                    ... GAUSSIAN VDW
  Epsilon function type                           ...         CPCM
Radii:
 Radius for C  used is    3.8550 Bohr (=   2.0400 Ang.)
 Radius for H  used is    2.4944 Bohr (=   1.3200 Ang.)
 Radius for O  used is    3.4469 Bohr (=   1.8240 Ang.)
Calculating surface                               ...        done! (  0.0s)
GEPOL surface points                              ...         2523
GEPOL Volume                                      ...    2701.4191
GEPOL Surface-area                                ...    1371.6974
Calculating surface distance matrix               ...        done! (  0.1s)
Performing Cholesky decomposition & store         ...        done! (  0.3s)
Overall time for CPCM initialization              ...                 0.4s
--------------
SCF ITERATIONS
--------------
ITER       Energy         Delta-E        Max-DP      RMS-DP      [F,P]     Damp
               ***  Starting incremental Fock matrix formation  ***
                      *** Initiating the SOSCF procedure ***
                      *** Re-Reading the Fockian *** 
                      *** Removing any level shift *** 
ITER      Energy       Delta-E        Grad      Rot      Max-DP    RMS-DP
  0   -965.20443170 -965.2044317038  0.002446  0.002446  0.008988  0.000108
               *** Restarting incremental Fock matrix formation ***
  1   -965.20533629  -0.0009045855  0.000865  0.001515  0.004883  0.000061
  2   -965.20543676  -0.0001004715  0.000169  0.000560  0.001341  0.000019
  3   -965.20543500   0.0000017615  0.000318  0.000450  0.000855  0.000011
  4   -965.20543951  -0.0000045103  0.000029  0.000158  0.000179  0.000003
  5   -965.20543943   0.0000000772  0.000040  0.000092  0.000116  0.000002
  6   -965.20543958  -0.0000001433  0.000005  0.000030  0.000031  0.000001
  7   -965.20543957   0.0000000017  0.000008  0.000022  0.000020  0.000000
                  ***Gradient check signals convergence***
              ***Rediagonalizing the Fockian in SOSCF/NRSCF***

               *****************************************************
               *                     SUCCESS                       *
               *           SCF CONVERGED AFTER   8 CYCLES          *
               *****************************************************

Old exchange energy                            =    -26.917357506 Eh
New exchange energy                            =    -26.917367384 Eh
Exchange energy change after final integration =     -0.000009878 Eh
Total energy after final integration           =   -965.205449453 Eh
Final COS-X integration done in                =    41.293 sec
Total Energy       :         -965.20544945 Eh          -26264.57554 eV
  Last Energy change         ...   -4.2655e-10  Tolerance :   1.0000e-08
  Last MAX-Density change    ...    3.9968e-15  Tolerance :   1.0000e-07
             **** THE GBW FILE WAS UPDATED (MK2_2e_1H_B3LYP_631Gd_opt.gbw) ****
             **** DENSITY MK2_2e_1H_B3LYP_631Gd_opt.scfp WAS UPDATED ****
             **** ENERGY FILE WAS UPDATED (MK2_2e_1H_B3LYP_631Gd_opt.en.tmp) ****
             **** THE GBW FILE WAS UPDATED (MK2_2e_1H_B3LYP_631Gd_opt.gbw) ****
             **** DENSITY MK2_2e_1H_B3LYP_631Gd_opt.scfp WAS UPDATED ****
Total SCF time: 0 days 0 hours 4 min 7 sec 

Maximum memory used throughout the entire SCF-calculation: 186.4 MB

-------------------------   --------------------
FINAL SINGLE POINT ENERGY      -965.205449452709
-------------------------   --------------------


           ************************************************************
           *        Program running with 4 parallel MPI-processes     *
           *              working on a common directory               *
           ************************************************************
------------------------------------------------------------------------------
                         ORCA SCF GRADIENT CALCULATION
------------------------------------------------------------------------------

 ... reading COSX grid (gridx3)
Gradient of the Kohn-Sham DFT energy:
Kohn-Sham wavefunction type      ... RKS
Hartree-Fock exchange scaling    ...    0.200
Number of operators              ...    1
Number of atoms                  ...   48
Basis set dimensions             ...  372
Integral neglect threshold       ... 2.5e-11
Integral primitive cutoff        ... 2.5e-12
SHARK Integral package           ... ON

Nuc. rep. gradient       (SHARK) ... done (  0.0 sec)
HCore & Overlap gradient (SHARK) ... done (  0.7 sec)
RI-J gradient            (SHARK) ... done (  3.3 sec)
COSX-gradient                    ... done ( 51.8 sec)
Exchange-correlation gradient    ... done

------------------
CARTESIAN GRADIENT
------------------

   1   C   :    0.000025633    0.000010084   -0.000006305
   2   C   :    0.000010030   -0.000019369   -0.000052386
   3   C   :   -0.000224890   -0.000187499   -0.000144904
   4   C   :    0.000084856    0.000164678   -0.000025684
   5   C   :    0.000501186   -0.000317161    0.000528612
   6   C   :   -0.000311929    0.000339773   -0.000689359
   7   C   :    0.000165517    0.000208997    0.000302288
   8   C   :   -0.000379706   -0.000257528   -0.000079201
   9   C   :    0.000112791    0.000194344   -0.000171600
  10   C   :    0.000083006   -0.000147426    0.000309986
  11   C   :    0.000036402   -0.000140502    0.000052242
  12   C   :    0.000190743   -0.000013828    0.000216419
  13   C   :   -0.000007006    0.000148349   -0.000081147
  14   H   :    0.000035116    0.000025270   -0.000035798
  15   O   :    0.000027723   -0.000112111    0.000242151
  16   C   :    0.000009284   -0.000021053    0.000007453
  17   H   :    0.000004458    0.000002158    0.000032147
  18   H   :    0.000048572   -0.000002489   -0.000022511
  19   H   :   -0.000010081    0.000017203    0.000026934
  20   H   :   -0.000024593   -0.000028677   -0.000002138
  21   H   :   -0.000040453   -0.000016363    0.000029419
  22   H   :    0.000016753   -0.000059140    0.000026740
  23   H   :   -0.000083212    0.000043316    0.000041810
  24   H   :   -0.000042535   -0.000037110    0.000023732
  25   H   :    0.000001453   -0.000032902   -0.000048140
  26   H   :    0.000007906   -0.000032513   -0.000096038
  27   H   :    0.000016400    0.000119652   -0.000054248
  28   H   :    0.000071764   -0.000063951    0.000020249
  29   C   :   -0.000179745   -0.000282121    0.000024185
  30   H   :    0.000054829    0.000091864    0.000027284
  31   H   :    0.000095806    0.000058480   -0.000031205
  32   H   :    0.000117976    0.000035355    0.000032072
  33   H   :   -0.000026478    0.000094973   -0.000076611
  34   C   :    0.000388986   -0.000184748   -0.000362735
  35   H   :   -0.000187261    0.000105928    0.000145911
  36   H   :   -0.000016267   -0.000001870    0.000126523
  37   C   :   -0.000446908    0.000229827    0.000065467
  38   H   :    0.000167011   -0.000108108   -0.000042474
  39   C   :   -0.000003222    0.000043805    0.000177842
  40   C   :    0.000039754   -0.000073875   -0.000158080
  41   H   :   -0.000026338    0.000034284    0.000033892
  42   H   :    0.000031926   -0.000060512    0.000029199
  43   H   :   -0.000056512    0.000039349   -0.000009028
  44   C   :    0.000036848    0.000044015   -0.000017495
  45   C   :   -0.000082479   -0.000030578    0.000066628
  46   H   :    0.000024124   -0.000009085    0.000040219
  47   O   :   -0.000246211    0.000156078   -0.000240044
  48   H   :   -0.000005235    0.000002958   -0.000123610

Difference to translation invariance:
           :    0.0000057932   -0.0000297769    0.0000586621

Difference to rotation invariance:
           :    0.0007113778   -0.0004445405    0.0012519894

Norm of the cartesian gradient     ...    0.0018583228
RMS gradient                       ...    0.0001548602
MAX gradient                       ...    0.0006893594

-------
TIMINGS
-------

Total SCF gradient time            ...       78.527 sec

One electron gradient       ....       0.715 sec  (  0.9%)
RI-J Coulomb gradient       ....       3.313 sec  (  4.2%)
COSX gradient               ....      51.808 sec  ( 66.0%)
XC gradient                 ....      18.678 sec  ( 23.8%)
CPCM gradient               ....       1.687 sec  (  2.1%)
   A-Matrix (El+Nuc)        ....       0.407 sec  (  0.5%)
   Potential                ....       1.279 sec  (  1.6%)

Maximum memory used throughout the entire SCFGRAD-calculation: 119.7 MB
------------------------------------------------------------------------------
                         ORCA GEOMETRY RELAXATION STEP
------------------------------------------------------------------------------

Reading the OPT-File                    .... done
Getting information on internals        .... done
Copying old internal coords+grads       .... done
Making the new internal coordinates     .... (new redundants).... done
Validating the new internal coordinates .... (new redundants).... done
Calculating the B-matrix                .... done
Calculating the G,G- and P matrices     .... done
Transforming gradient to internals      .... done
Projecting the internal gradient        .... done
Number of atoms                         ....  48
Number of internal coordinates          .... 245
Current Energy                          ....  -965.205449453 Eh
Current gradient norm                   ....     0.001858323 Eh/bohr
Maximum allowed component of the step   ....  0.300
Current trust radius                    ....  0.300
Updating the Hessian (BFGS)             .... done
Forming the augmented Hessian           .... done
Diagonalizing the augmented Hessian     .... done
Last element of RFO vector              ....  0.996723216
Lowest eigenvalues of augmented Hessian:
 -0.000013919  0.000772004  0.002005062  0.003483797  0.005017998
Length of the computed step             ....  0.081153693
The final length of the internal step   ....  0.081153693
Converting the step to cartesian space:
 Initial RMS(Int)=    0.0051847193
Transforming coordinates:
 Iter   0:  RMS(Cart)=    0.0108125803 RMS(Int)=    0.5675559547
 Iter   1:  RMS(Cart)=    0.0001164766 RMS(Int)=    0.0000861589
 Iter   2:  RMS(Cart)=    0.0000033698 RMS(Int)=    0.0000020997
 Iter   3:  RMS(Cart)=    0.0000001043 RMS(Int)=    0.0000000780
 Iter   4:  RMS(Cart)=    0.0000000033 RMS(Int)=    0.0000000021
done
Storing new coordinates                 .... done

                                .--------------------.
          ----------------------|Geometry convergence|-------------------------
          Item                value                   Tolerance       Converged
          ---------------------------------------------------------------------
          Energy change      -0.0000099019            0.0000002000      NO
          RMS gradient        0.0000907152            0.0000080000      NO
          MAX gradient        0.0006589871            0.0000300000      NO
          RMS step            0.0051847193            0.0001000000      NO
          MAX step            0.0353047738            0.0002000000      NO
          ........................................................
          Max(Bonds)      0.0004      Max(Angles)    0.09
          Max(Dihed)        2.02      Max(Improp)    0.00
          ---------------------------------------------------------------------

The optimization has not yet converged - more geometry cycles are needed


    ---------------------------------------------------------------------------
                         Redundant Internal Coordinates
                            (Angstroem and degrees)

        Definition                    Value    dE/dq     Step     New-Value
    ----------------------------------------------------------------------------
     1. B(C   1,C   0)                1.4268  0.000050 -0.0000    1.4268   
     2. B(C   2,C   1)                1.4353  0.000032 -0.0000    1.4352   
     3. B(C   3,C   2)                1.4160  0.000150 -0.0001    1.4159   
     4. B(C   4,C   2)                1.4654 -0.000123  0.0001    1.4654   
     5. B(C   5,C   4)                1.4301 -0.000184  0.0001    1.4302   
     6. B(C   6,C   5)                1.5240  0.000017 -0.0003    1.5237   
     7. B(C   7,C   6)                1.5174  0.000135 -0.0002    1.5172   
     8. B(C   8,C   7)                1.3451 -0.000209  0.0001    1.3452   
     9. B(C   9,C   8)                1.5150  0.000067  0.0002    1.5151   
    10. B(C  10,C   8)                1.5206 -0.000031  0.0000    1.5207   
    11. B(C  11,C   5)                1.4247  0.000387 -0.0001    1.4246   
    12. B(C  12,C  11)                1.3930 -0.000006 -0.0002    1.3929   
    13. B(C  12,C   1)                1.4165 -0.000039  0.0002    1.4166   
    14. B(O  14,C  12)                1.3983  0.000118 -0.0004    1.3979   
    15. B(H  16,C   0)                1.0862  0.000016 -0.0000    1.0862   
    16. B(H  17,C  15)                1.0954  0.000018 -0.0000    1.0954   
    17. B(H  18,C  15)                1.1000  0.000026 -0.0001    1.0999   
    18. B(H  19,C  15)                1.0999  0.000029 -0.0000    1.0999   
    19. B(H  20,C   3)                1.0865  0.000012 -0.0000    1.0865   
    20. B(H  21,C   6)                1.1020  0.000041 -0.0000    1.1019   
    21. B(H  22,C   6)                1.0924  0.000034 -0.0000    1.0923   
    22. B(H  23,C   7)                1.0923  0.000020  0.0000    1.0923   
    23. B(H  24,C   9)                1.0958 -0.000018 -0.0000    1.0958   
    24. B(H  25,C   9)                1.1003  0.000046 -0.0001    1.1003   
    25. B(H  26,C   9)                1.0981  0.000057 -0.0001    1.0980   
    26. B(H  27,C  10)                1.0967  0.000020  0.0000    1.0967   
    27. B(C  28,C  11)                1.5201  0.000113 -0.0000    1.5201   
    28. B(H  29,C  28)                1.0901 -0.000095  0.0001    1.0902   
    29. B(H  30,C  28)                1.1016  0.000063 -0.0001    1.1015   
    30. B(H  31,C  28)                1.0987  0.000043  0.0001    1.0988   
    31. B(H  32,C  10)                1.0988 -0.000008  0.0000    1.0988   
    32. B(C  33,C  10)                1.5585  0.000050 -0.0003    1.5582   
    33. B(H  34,C  33)                1.0967  0.000021 -0.0000    1.0967   
    34. B(H  35,C  33)                1.0984 -0.000022  0.0001    1.0985   
    35. B(C  36,C  33)                1.5078  0.000222 -0.0003    1.5076   
    36. B(H  37,C  36)                1.0919  0.000075 -0.0001    1.0919   
    37. B(C  38,C  36)                1.3450 -0.000010 -0.0001    1.3450   
    38. B(C  38,C  15)                1.5125 -0.000008  0.0001    1.5125   
    39. B(C  39,C  38)                1.5112  0.000076 -0.0001    1.5111   
    40. B(H  40,C  39)                1.0998  0.000042 -0.0000    1.0997   
    41. B(H  41,C  39)                1.0930 -0.000000 -0.0000    1.0929   
    42. B(H  42,C  39)                1.0996  0.000023 -0.0001    1.0995   
    43. B(C  43,C   0)                1.3805  0.000013  0.0000    1.3805   
    44. B(C  44,C  43)                1.4175  0.000038 -0.0000    1.4174   
    45. B(C  44,H  13)                1.0880  0.000027 -0.0000    1.0879   
    46. B(C  44,C   3)                1.3829  0.000021 -0.0000    1.3829   
    47. B(H  45,C  43)                1.0884  0.000025 -0.0001    1.0883   
    48. B(O  46,C   4)                1.2892  0.000370 -0.0001    1.2891   
    49. B(H  47,O  14)                0.9700  0.000037 -0.0001    0.9699   
    50. A(C   1,C   0,C  43)          121.11  0.000015   -0.00    121.10   
    51. A(C   1,C   0,H  16)          118.66 -0.000001    0.01    118.67   
    52. A(H  16,C   0,C  43)          120.23 -0.000014   -0.01    120.23   
    53. A(C   0,C   1,C  12)          122.71  0.000003   -0.01    122.70   
    54. A(C   2,C   1,C  12)          118.60 -0.000043    0.01    118.61   
    55. A(C   0,C   1,C   2)          118.69  0.000040    0.00    118.69   
    56. A(C   1,C   2,C   3)          118.47 -0.000071   -0.00    118.47   
    57. A(C   3,C   2,C   4)          119.89  0.000045    0.01    119.89   
    58. A(C   1,C   2,C   4)          121.64  0.000026   -0.00    121.64   
    59. A(C   2,C   3,C  44)          121.92  0.000017   -0.00    121.92   
    60. A(C   2,C   3,H  20)          117.06 -0.000039   -0.00    117.06   
    61. A(H  20,C   3,C  44)          121.01  0.000022    0.00    121.02   
    62. A(C   2,C   4,C   5)          116.39  0.000160   -0.02    116.37   
    63. A(C   2,C   4,O  46)          120.11 -0.000062    0.01    120.12   
    64. A(C   5,C   4,O  46)          123.50 -0.000099    0.01    123.51   
    65. A(C   4,C   5,C   6)          116.88  0.000085   -0.02    116.86   
    66. A(C   4,C   5,C  11)          121.45 -0.000178    0.02    121.47   
    67. A(C   6,C   5,C  11)          121.67  0.000093   -0.00    121.66   
    68. A(C   7,C   6,H  22)          110.11 -0.000213    0.02    110.13   
    69. A(C   5,C   6,H  22)          107.05 -0.000179   -0.01    107.04   
    70. A(C   7,C   6,H  21)          108.37 -0.000244    0.03    108.41   
    71. A(C   5,C   6,C   7)          113.93  0.000659   -0.06    113.87   
    72. A(H  21,C   6,H  22)          107.01  0.000112    0.01    107.02   
    73. A(C   5,C   6,H  21)          110.15 -0.000162    0.01    110.16   
    74. A(C   6,C   7,H  23)          114.56  0.000100    0.03    114.59   
    75. A(C   6,C   7,C   8)          128.66 -0.000088   -0.01    128.65   
    76. A(C   8,C   7,H  23)          116.78 -0.000012   -0.02    116.76   
    77. A(C   7,C   8,C  10)          124.13 -0.000018    0.02    124.15   
    78. A(C   9,C   8,C  10)          115.59  0.000157   -0.04    115.55   
    79. A(C   7,C   8,C   9)          120.27 -0.000140    0.02    120.28   
    80. A(H  25,C   9,H  26)          106.23  0.000108   -0.01    106.22   
    81. A(H  24,C   9,H  26)          108.32  0.000090   -0.01    108.31   
    82. A(C   8,C   9,H  26)          111.50 -0.000151    0.01    111.51   
    83. A(H  24,C   9,H  25)          108.01  0.000034   -0.00    108.01   
    84. A(C   8,C   9,H  25)          110.71 -0.000100    0.02    110.73   
    85. A(C   8,C   9,H  24)          111.83  0.000031   -0.01    111.83   
    86. A(H  27,C  10,C  33)          107.28  0.000127    0.00    107.28   
    87. A(C   8,C  10,C  33)          115.24 -0.000090    0.03    115.26   
    88. A(H  27,C  10,H  32)          106.51 -0.000011   -0.01    106.51   
    89. A(H  32,C  10,C  33)          108.38 -0.000096    0.01    108.38   
    90. A(C   8,C  10,H  32)          108.92  0.000139   -0.04    108.88   
    91. A(C   8,C  10,H  27)          110.15 -0.000065    0.01    110.16   
    92. A(C  12,C  11,C  28)          117.13 -0.000190    0.04    117.18   
    93. A(C   5,C  11,C  28)          122.16  0.000176   -0.03    122.13   
    94. A(C   5,C  11,C  12)          120.70  0.000014   -0.01    120.69   
    95. A(C  11,C  12,O  14)          122.14 -0.000171    0.09    122.24   
    96. A(C   1,C  12,O  14)          116.62  0.000150   -0.09    116.53   
    97. A(C   1,C  12,C  11)          121.22  0.000021   -0.00    121.21   
    98. A(C  12,O  14,H  47)          108.80 -0.000148    0.05    108.85   
    99. A(H  19,C  15,C  38)          111.07 -0.000005    0.00    111.07   
   100. A(H  18,C  15,C  38)          111.09  0.000046   -0.00    111.09   
   101. A(H  17,C  15,C  38)          111.87 -0.000074    0.01    111.88   
   102. A(H  18,C  15,H  19)          106.25 -0.000003   -0.00    106.24   
   103. A(H  17,C  15,H  19)          108.18  0.000038   -0.00    108.17   
   104. A(H  17,C  15,H  18)          108.16  0.000002    0.00    108.16   
   105. A(H  30,C  28,H  31)          106.60  0.000011    0.03    106.63   
   106. A(H  29,C  28,H  31)          107.44  0.000081   -0.06    107.38   
   107. A(C  11,C  28,H  31)          111.25 -0.000039    0.07    111.31   
   108. A(H  29,C  28,H  30)          106.81  0.000089   -0.04    106.77   
   109. A(C  11,C  28,H  30)          111.61 -0.000117    0.02    111.63   
   110. A(C  11,C  28,H  29)          112.80 -0.000012   -0.03    112.77   
   111. A(H  35,C  33,C  36)          108.92 -0.000038    0.01    108.93   
   112. A(H  34,C  33,C  36)          110.66 -0.000168    0.04    110.71   
   113. A(C  10,C  33,C  36)          114.97 -0.000019   -0.03    114.95   
   114. A(H  34,C  33,H  35)          107.00  0.000060   -0.04    106.96   
   115. A(C  10,C  33,H  35)          107.35  0.000022    0.02    107.37   
   116. A(C  10,C  33,H  34)          107.60  0.000156   -0.01    107.59   
   117. A(H  37,C  36,C  38)          116.84  0.000115   -0.01    116.83   
   118. A(C  33,C  36,C  38)          128.63  0.000153    0.00    128.63   
   119. A(C  33,C  36,H  37)          114.53 -0.000268    0.01    114.54   
   120. A(C  36,C  38,C  39)          124.83 -0.000164    0.02    124.85   
   121. A(C  15,C  38,C  39)          114.36  0.000181   -0.02    114.34   
   122. A(C  15,C  38,C  36)          120.82 -0.000017   -0.01    120.81   
   123. A(H  41,C  39,H  42)          107.87  0.000005    0.00    107.87   
   124. A(H  40,C  39,H  42)          106.20 -0.000044    0.01    106.21   
   125. A(C  38,C  39,H  42)          110.47  0.000078   -0.01    110.46   
   126. A(H  40,C  39,H  41)          108.07  0.000062   -0.01    108.06   
   127. A(C  38,C  39,H  41)          113.29 -0.000080    0.01    113.29   
   128. A(C  38,C  39,H  40)          110.64 -0.000018    0.01    110.65   
   129. A(C  44,C  43,H  45)          119.86  0.000043    0.00    119.87   
   130. A(C   0,C  43,H  45)          119.83 -0.000023    0.00    119.83   
   131. A(C   0,C  43,C  44)          120.31 -0.000020   -0.00    120.30   
   132. A(H  13,C  44,C  43)          119.99 -0.000025    0.00    120.00   
   133. A(C   3,C  44,C  43)          119.51  0.000019    0.00    119.51   
   134. A(C   3,C  44,H  13)          120.50  0.000005   -0.00    120.49   
   135. D(C   2,C   1,C   0,C  43)      0.17 -0.000012    0.02      0.19   
   136. D(C  12,C   1,C   0,H  16)      0.21 -0.000012    0.03      0.24   
   137. D(C  12,C   1,C   0,C  43)   -179.96 -0.000011    0.03   -179.93   
   138. D(C   2,C   1,C   0,H  16)   -179.66 -0.000013    0.02   -179.64   
   139. D(C   4,C   2,C   1,C   0)    179.41  0.000008    0.04    179.45   
   140. D(C   3,C   2,C   1,C  12)    179.91  0.000007   -0.02    179.89   
   141. D(C   4,C   2,C   1,C  12)     -0.46  0.000007    0.03     -0.44   
   142. D(C   3,C   2,C   1,C   0)     -0.22  0.000009   -0.00     -0.22   
   143. D(C  44,C   3,C   2,C   4)   -179.55 -0.000002   -0.04   -179.59   
   144. D(H  20,C   3,C   2,C   1)   -179.98  0.000009   -0.01   -179.99   
   145. D(H  20,C   3,C   2,C   4)      0.39  0.000010   -0.05      0.34   
   146. D(C  44,C   3,C   2,C   1)      0.09 -0.000003   -0.00      0.08   
   147. D(C   5,C   4,C   2,C   3)   -179.79 -0.000042    0.08   -179.70   
   148. D(O  46,C   4,C   2,C   1)   -178.65  0.000042   -0.03   -178.69   
   149. D(C   5,C   4,C   2,C   1)      0.59 -0.000041    0.04      0.63   
   150. D(O  46,C   4,C   2,C   3)      0.97  0.000041    0.01      0.98   
   151. D(C  11,C   5,C   4,O  46)    179.19 -0.000038   -0.02    179.17   
   152. D(C   6,C   5,C   4,O  46)     -1.18 -0.000042    0.02     -1.16   
   153. D(C   6,C   5,C   4,C   2)    179.60  0.000044   -0.06    179.55   
   154. D(C  11,C   5,C   4,C   2)     -0.03  0.000048   -0.10     -0.13   
   155. D(H  21,C   6,C   5,C   4)    136.63 -0.000062   -0.13    136.50   
   156. D(H  22,C   6,C   5,C  11)   -159.75 -0.000015   -0.09   -159.85   
   157. D(H  22,C   6,C   5,C   4)     20.62 -0.000011   -0.14     20.48   
   158. D(H  21,C   6,C   5,C  11)    -43.74 -0.000067   -0.09    -43.83   
   159. D(C   7,C   6,C   5,C  11)     78.27 -0.000039   -0.08     78.20   
   160. D(C   7,C   6,C   5,C   4)   -101.36 -0.000034   -0.12   -101.48   
   161. D(H  23,C   7,C   6,C   5)    -53.75 -0.000025    0.13    -53.62   
   162. D(C   8,C   7,C   6,H  22)      6.33 -0.000085    0.19      6.51   
   163. D(C   8,C   7,C   6,H  21)   -110.41  0.000040    0.15   -110.26   
   164. D(H  23,C   7,C   6,H  21)     69.24  0.000035    0.13     69.37   
   165. D(C   8,C   7,C   6,C   5)    126.60 -0.000021    0.15    126.75   
   166. D(H  23,C   7,C   6,H  22)   -174.02 -0.000089    0.17   -173.85   
   167. D(C  10,C   8,C   7,H  23)   -179.92 -0.000017   -0.03   -179.95   
   168. D(C  10,C   8,C   7,C   6)     -0.27 -0.000021   -0.05     -0.32   
   169. D(C   9,C   8,C   7,H  23)     -1.37 -0.000016   -0.02     -1.39   
   170. D(C   9,C   8,C   7,C   6)    178.28 -0.000021   -0.04    178.24   
   171. D(H  26,C   9,C   8,C  10)    -56.29  0.000006    0.13    -56.15   
   172. D(H  26,C   9,C   8,C   7)    125.05  0.000008    0.12    125.17   
   173. D(H  25,C   9,C   8,C  10)     61.75 -0.000019    0.14     61.89   
   174. D(H  25,C   9,C   8,C   7)   -116.91 -0.000017    0.13   -116.78   
   175. D(H  24,C   9,C   8,C   7)      3.59 -0.000022    0.14      3.73   
   176. D(H  24,C   9,C   8,C  10)   -177.74 -0.000024    0.15   -177.59   
   177. D(C  33,C  10,C   8,C   9)     93.10 -0.000072    0.21     93.31   
   178. D(C  33,C  10,C   8,C   7)    -88.29 -0.000075    0.22    -88.07   
   179. D(H  32,C  10,C   8,C   9)    -28.90  0.000010    0.21    -28.69   
   180. D(H  27,C  10,C   8,C   9)   -145.38 -0.000020    0.24   -145.14   
   181. D(H  32,C  10,C   8,C   7)    149.71  0.000007    0.22    149.93   
   182. D(H  27,C  10,C   8,C   7)     33.23 -0.000024    0.25     33.48   
   183. D(C  28,C  11,C   5,C   6)      0.73 -0.000002   -0.14      0.59   
   184. D(C  28,C  11,C   5,C   4)   -179.66 -0.000007   -0.09   -179.75   
   185. D(C  12,C  11,C   5,C   6)    179.71 -0.000017    0.05    179.76   
   186. D(C  12,C  11,C   5,C   4)     -0.67 -0.000021    0.09     -0.58   
   187. D(O  14,C  12,C  11,C  28)     -1.88 -0.000023    0.21     -1.67   
   188. D(C   1,C  12,C  11,C  28)    179.85 -0.000026    0.15    180.01   
   189. D(C   1,C  12,C  11,C   5)      0.82 -0.000016   -0.02      0.80   
   190. D(O  14,C  12,C   1,C   2)   -178.61  0.000024   -0.09   -178.70   
   191. D(O  14,C  12,C   1,C   0)      1.52  0.000023   -0.10      1.42   
   192. D(O  14,C  12,C  11,C   5)    179.09 -0.000012    0.03    179.12   
   193. D(C  11,C  12,C   1,C   2)     -0.26  0.000022   -0.04     -0.29   
   194. D(C  11,C  12,C   1,C   0)    179.88  0.000021   -0.05    179.83   
   195. D(H  47,O  14,C  12,C  11)     26.47  0.000075   -2.02     24.45   
   196. D(H  47,O  14,C  12,C   1)   -155.19  0.000076   -1.97   -157.16   
   197. D(H  29,C  28,C  11,C   5)     -6.67 -0.000019    1.48     -5.19   
   198. D(H  31,C  28,C  11,C  12)     53.50 -0.000073    1.34     54.84   
   199. D(H  31,C  28,C  11,C   5)   -127.48 -0.000086    1.52   -125.96   
   200. D(H  30,C  28,C  11,C  12)    -65.43  0.000016    1.24    -64.18   
   201. D(H  30,C  28,C  11,C   5)    113.59  0.000004    1.43    115.02   
   202. D(H  29,C  28,C  11,C  12)    174.31 -0.000006    1.30    175.61   
   203. D(C  36,C  33,C  10,H  32)     64.27 -0.000001   -0.03     64.24   
   204. D(C  36,C  33,C  10,H  27)    178.91  0.000003   -0.04    178.88   
   205. D(C  36,C  33,C  10,C   8)    -58.03 -0.000046    0.00    -58.03   
   206. D(H  35,C  33,C  10,H  32)   -174.38 -0.000046   -0.02   -174.40   
   207. D(H  35,C  33,C  10,H  27)    -59.73 -0.000042   -0.03    -59.76   
   208. D(H  35,C  33,C  10,C   8)     63.32 -0.000091    0.01     63.33   
   209. D(H  34,C  33,C  10,H  32)    -59.52  0.000111   -0.06    -59.58   
   210. D(H  34,C  33,C  10,H  27)     55.13  0.000114   -0.07     55.06   
   211. D(H  34,C  33,C  10,C   8)    178.18  0.000066   -0.03    178.16   
   212. D(C  38,C  36,C  33,H  35)    132.55 -0.000016   -0.31    132.24   
   213. D(C  38,C  36,C  33,H  34)     15.19  0.000032   -0.29     14.90   
   214. D(C  38,C  36,C  33,C  10)   -106.96 -0.000029   -0.30   -107.25   
   215. D(H  37,C  36,C  33,H  35)    -47.25 -0.000017   -0.31    -47.56   
   216. D(H  37,C  36,C  33,H  34)   -164.61  0.000031   -0.29   -164.90   
   217. D(H  37,C  36,C  33,C  10)     73.24 -0.000029   -0.29     72.95   
   218. D(C  39,C  38,C  36,H  37)   -179.76  0.000019   -0.05   -179.81   
   219. D(C  39,C  38,C  36,C  33)      0.44  0.000020   -0.05      0.39   
   220. D(C  15,C  38,C  36,H  37)      0.30  0.000019   -0.03      0.27   
   221. D(C  15,C  38,C  36,C  33)   -179.50  0.000019   -0.03   -179.53   
   222. D(C  39,C  38,C  15,H  19)     59.11  0.000017    0.08     59.19   
   223. D(C  39,C  38,C  15,H  18)    -58.93 -0.000006    0.09    -58.83   
   224. D(C  39,C  38,C  15,H  17)   -179.91  0.000011    0.09   -179.82   
   225. D(C  36,C  38,C  15,H  19)   -120.95  0.000017    0.06   -120.88   
   226. D(C  36,C  38,C  15,H  18)    121.02 -0.000006    0.07    121.09   
   227. D(C  36,C  38,C  15,H  17)      0.04  0.000011    0.07      0.11   
   228. D(H  42,C  39,C  38,C  36)    121.27  0.000028    0.33    121.60   
   229. D(H  42,C  39,C  38,C  15)    -58.79  0.000028    0.31    -58.48   
   230. D(H  41,C  39,C  38,C  36)      0.12  0.000021    0.33      0.45   
   231. D(H  41,C  39,C  38,C  15)   -179.94  0.000021    0.31   -179.63   
   232. D(H  40,C  39,C  38,C  36)   -121.41  0.000011    0.33   -121.08   
   233. D(H  40,C  39,C  38,C  15)     58.53  0.000011    0.31     58.84   
   234. D(H  45,C  43,C   0,H  16)     -0.11  0.000003   -0.00     -0.11   
   235. D(H  45,C  43,C   0,C   1)   -179.94  0.000002   -0.00   -179.94   
   236. D(C  44,C  43,C   0,H  16)    179.84  0.000010   -0.02    179.82   
   237. D(C  44,C  43,C   0,C   1)      0.01  0.000009   -0.02     -0.01   
   238. D(H  13,C  44,C  43,C   0)    179.97  0.000018   -0.03    179.94   
   239. D(C   3,C  44,C  43,H  45)    179.80  0.000005   -0.00    179.80   
   240. D(C   3,C  44,C  43,C   0)     -0.14 -0.000003    0.02     -0.13   
   241. D(C  43,C  44,C   3,H  20)   -179.84 -0.000013    0.01   -179.83   
   242. D(C  43,C  44,C   3,C   2)      0.10 -0.000001   -0.00      0.09   
   243. D(H  13,C  44,C   3,H  20)      0.05 -0.000034    0.06      0.10   
   244. D(H  13,C  44,C  43,H  45)     -0.08  0.000026   -0.05     -0.13   
   245. D(H  13,C  44,C   3,C   2)    179.98 -0.000021    0.05    180.03   
    ----------------------------------------------------------------------------

         *************************************************************
         *                GEOMETRY OPTIMIZATION CYCLE  18            *
         *************************************************************
---------------------------------
CARTESIAN COORDINATES (ANGSTROEM)
---------------------------------
  C      4.515157    1.399715    0.827324
  C      3.442146    0.595795    0.339394
  C      2.335662    1.242069   -0.307065
  C      2.355014    2.652654   -0.428456
  C      1.205465    0.478400   -0.842733
  C      1.260262   -0.940609   -0.673191
  C      0.085613   -1.744811   -1.216571
  C     -0.902699   -2.183596   -0.152357
  C     -2.234406   -1.997333   -0.114492
  C     -3.051664   -2.555484    1.032760
  C     -3.025216   -1.267673   -1.189013
  C      2.359054   -1.569759   -0.020262
  C      3.424786   -0.815191    0.464491
  H      3.394477    4.496597   -0.051286
  O      4.510259   -1.396816    1.125910
  C     -5.441850    1.618664    1.901622
  H      5.355090    0.909745    1.311255
  H     -4.669499    1.416407    2.651541
  H     -5.698074    2.687094    1.953005
  H     -6.350881    1.070133    2.188817
  H      1.506021    3.118017   -0.921464
  H      0.450434   -2.641226   -1.743411
  H     -0.414612   -1.119011   -1.959067
  H     -0.457975   -2.726368    0.684743
  H     -2.418603   -3.030444    1.790732
  H     -3.769839   -3.306115    0.670346
  H     -3.646601   -1.772633    1.521456
  H     -2.573965   -1.440585   -2.173453
  C      2.435297   -3.076784    0.163087
  H      1.533072   -3.588804   -0.172233
  H      3.275857   -3.512362   -0.399926
  H      2.591373   -3.343464    1.217560
  H     -4.039152   -1.689015   -1.232001
  C     -3.141548    0.274323   -0.997449
  H     -3.702112    0.673014   -1.851565
  H     -2.126474    0.689818   -1.058261
  C     -3.770566    0.707949    0.302209
  H     -3.135921    0.573153    1.180393
  C     -4.991061    1.233426    0.510160
  C     -6.014762    1.493600   -0.570514
  H     -6.285620    2.559038   -0.599662
  H     -5.673987    1.203269   -1.567568
  H     -6.944592    0.946214   -0.358973
  C      4.497326    2.773120    0.688938
  C      3.403847    3.413834    0.054196
  H      5.327350    3.366271    1.067985
  O      0.238899    1.086935   -1.440337
  H      4.587059   -2.322777    0.847746

----------------------------
CARTESIAN COORDINATES (A.U.)
----------------------------
  NO LB      ZA    FRAG     MASS         X           Y           Z
   0 C     6.0000    0    12.011    8.532411    2.645078    1.563415
   1 C     6.0000    0    12.011    6.504714    1.125890    0.641362
   2 C     6.0000    0    12.011    4.413761    2.347170   -0.580268
   3 C     6.0000    0    12.011    4.450331    5.012790   -0.809664
   4 C     6.0000    0    12.011    2.277999    0.904045   -1.592534
   5 C     6.0000    0    12.011    2.381550   -1.777494   -1.272146
   6 C     6.0000    0    12.011    0.161785   -3.297214   -2.298986
   7 C     6.0000    0    12.011   -1.705853   -4.126398   -0.287913
   8 C     6.0000    0    12.011   -4.222416   -3.774412   -0.216358
   9 C     6.0000    0    12.011   -5.766809   -4.829164    1.951633
  10 C     6.0000    0    12.011   -5.716829   -2.395554   -2.246909
  11 C     6.0000    0    12.011    4.457966   -2.966415   -0.038289
  12 C     6.0000    0    12.011    6.471908   -1.540487    0.877761
  13 H     1.0000    0     1.008    6.414632    8.497336   -0.096917
  14 O     8.0000    0    15.999    8.523155   -2.639600    2.127661
  15 C     6.0000    0    12.011  -10.283605    3.058831    3.593545
  16 H     1.0000    0     1.008   10.119654    1.719169    2.477912
  17 H     1.0000    0     1.008   -8.824074    2.676621    5.010686
  18 H     1.0000    0     1.008  -10.767799    5.077871    3.690644
  19 H     1.0000    0     1.008  -12.001426    2.022258    4.136266
  20 H     1.0000    0     1.008    2.845968    5.892198   -1.741314
  21 H     1.0000    0     1.008    0.851198   -4.991194   -3.294570
  22 H     1.0000    0     1.008   -0.783503   -2.114623   -3.702100
  23 H     1.0000    0     1.008   -0.865447   -5.152089    1.293976
  24 H     1.0000    0     1.008   -4.570497   -5.726709    3.383994
  25 H     1.0000    0     1.008   -7.123963   -6.247652    1.266770
  26 H     1.0000    0     1.008   -6.891077   -3.349790    2.875136
  27 H     1.0000    0     1.008   -4.864089   -2.722311   -4.107232
  28 C     6.0000    0    12.011    4.602045   -5.814280    0.308190
  29 H     1.0000    0     1.008    2.897087   -6.781857   -0.325474
  30 H     1.0000    0     1.008    6.190472   -6.637402   -0.755750
  31 H     1.0000    0     1.008    4.896986   -6.318231    2.300855
  32 H     1.0000    0     1.008   -7.632892   -3.191777   -2.328145
  33 C     6.0000    0    12.011   -5.936665    0.518395   -1.884906
  34 H     1.0000    0     1.008   -6.995977    1.271812   -3.498950
  35 H     1.0000    0     1.008   -4.018454    1.303567   -1.999823
  36 C     6.0000    0    12.011   -7.125337    1.337829    0.571092
  37 H     1.0000    0     1.008   -5.926032    1.083102    2.230620
  38 C     6.0000    0    12.011   -9.431739    2.330837    0.964062
  39 C     6.0000    0    12.011  -11.366253    2.822495   -1.078114
  40 H     1.0000    0     1.008  -11.878100    4.835881   -1.133197
  41 H     1.0000    0     1.008  -10.722282    2.273849   -2.962274
  42 H     1.0000    0     1.008  -13.123377    1.788085   -0.678361
  43 C     6.0000    0    12.011    8.498715    5.240438    1.301904
  44 C     6.0000    0    12.011    6.432338    6.451211    0.102417
  45 H     1.0000    0     1.008   10.067232    6.361331    2.018199
  46 O     8.0000    0    15.999    0.451455    2.054010   -2.721842
  47 H     1.0000    0     1.008    8.668285   -4.389412    1.602008

--------------------------------
INTERNAL COORDINATES (ANGSTROEM)
--------------------------------
 C      0   0   0     0.000000000000     0.00000000     0.00000000
 C      1   0   0     1.426784869108     0.00000000     0.00000000
 C      2   1   0     1.435230769043   118.69231847     0.00000000
 C      3   2   1     1.415930949832   118.46822152   359.77995317
 C      3   2   1     1.465426594001   121.63943027   179.44706588
 C      5   3   2     1.430151803528   116.37088146     0.63351917
 C      6   5   3     1.523745895184   116.86273678   179.54482559
 C      7   6   5     1.517182770686   113.87049819   258.52444407
 C      8   7   6     1.345203884430   128.65105791   126.74963287
 C      9   8   7     1.515132766451   120.28425710   178.23737453
 C      9   8   7     1.520650850829   124.15122189   359.67991455
 C      6   5   3     1.424602042131   121.47169577   359.87194555
 C     12   6   5     1.392890624179   120.69035217   359.42050642
 H      4   3   2     2.150084625006   147.77325694     0.06100836
 O     13  12   6     1.397860484695   122.23567872   179.11646871
 C     11   9   8     4.870634429214    95.39357254   229.20146672
 H      1   2   3     1.086161709474   118.66939040   180.35691532
 H     16  11   9     1.095359397517    88.57639864    19.74801509
 H     16  11   9     1.099924101795   136.12505680   134.83048025
 H     16  11   9     1.099866142257   106.27352127   271.21965616
 H      4   3   2     1.086465723095   117.06060316   180.00859387
 H      7   6   5     1.101915049575   110.15880613   136.49955590
 H      7   6   5     1.092314590597   107.04141873    20.48268941
 H      8   7   6     1.092298502897   114.58556984   306.38304554
 H     10   9   8     1.095844763797   111.82640338     3.73039908
 H     10   9   8     1.100257275635   110.73175446   243.21623033
 H     10   9   8     1.098012204479   111.50746663   125.16955453
 H     11   9   8     1.096653693299   110.16166593    33.48144064
 C     12   6   5     1.520050413464   122.12834223   180.25045825
 H     29  12   6     1.090235728014   112.76857758   354.80702589
 H     29  12   6     1.101476836328   111.63439295   115.01676628
 H     29  12   6     1.098813725887   111.31501035   234.04188522
 H     11   9   8     1.098838224404   108.87592919   149.93000793
 C     11   9   8     1.558197558629   115.26460278   271.92975703
 H     34  11   9     1.096676644120   107.58847684   178.15536374
 H     34  11   9     1.098502645661   107.36819759    63.33477910
 C     34  11   9     1.507582805557   114.94655482   301.97190095
 H     37  34  11     1.091856744706   114.54106281    72.94759455
 C     37  34  11     1.344982624482   128.62949217   252.74677664
 C     39  37  34     1.511128537753   124.85045317     0.39143898
 H     40  39  37     1.099713822090   110.64726044   238.92092084
 H     40  39  37     1.092949077032   113.29335081     0.44644839
 H     40  39  37     1.099529112736   110.46192958   121.59934172
 C      1   2   3     1.380474802207   121.10228258     0.18934242
 C     14   4   3     1.087928953598    33.65710192     0.04155347
 H     44   1   2     1.088321636898   119.83199142   180.05819522
 O      5   3   2     1.289067778578   120.11527088   181.31302980
 H     15  13  12     0.969884967130   108.84587272    24.45072281

---------------------------
INTERNAL COORDINATES (A.U.)
---------------------------
 C      0   0   0     0.000000000000     0.00000000     0.00000000
 C      1   0   0     2.696232654637     0.00000000     0.00000000
 C      2   1   0     2.712193092469   118.69231847     0.00000000
 C      3   2   1     2.675721719726   118.46822152   359.77995317
 C      3   2   1     2.769254932028   121.63943027   179.44706588
 C      5   3   2     2.702595238601   116.37088146     0.63351917
 C      6   5   3     2.879462439585   116.86273678   179.54482559
 C      7   6   5     2.867059931701   113.87049819   258.52444407
 C      8   7   6     2.542066935860   128.65105791   126.74963287
 C      9   8   7     2.863185985123   120.28425710   178.23737453
 C      9   8   7     2.873613653381   124.15122189   359.67991455
 C      6   5   3     2.692107709452   121.47169577   359.87194555
 C     12   6   5     2.632181814205   120.69035217   359.42050642
 H      4   3   2     4.063071106016   147.77325694     0.06100836
 O     13  12   6     2.641573489503   122.23567872   179.11646871
 C     11   9   8     9.204165169662    95.39357254   229.20146672
 H      1   2   3     2.052548168058   118.66939040   180.35691532
 H     16  11   9     2.069929279525    88.57639864    19.74801509
 H     16  11   9     2.078555320492   136.12505680   134.83048025
 H     16  11   9     2.078445792837   106.27352127   271.21965616
 H      4   3   2     2.053122670542   117.06060316   180.00859387
 H      7   6   5     2.082317666543   110.15880613   136.49955590
 H      7   6   5     2.064175428315   107.04141873    20.48268941
 H      8   7   6     2.064145026968   114.58556984   306.38304554
 H     10   9   8     2.070846488868   111.82640338     3.73039908
 H     10   9   8     2.079184927805   110.73175446   243.21623033
 H     10   9   8     2.074942358168   111.50746663   125.16955453
 H     11   9   8     2.072375144088   110.16166593    33.48144064
 C     12   6   5     2.872478991201   122.12834223   180.25045825
 H     29  12   6     2.060246947362   112.76857758   354.80702589
 H     29  12   6     2.081489563518   111.63439295   115.01676628
 H     29  12   6     2.076457014121   111.31501035   234.04188522
 H     11   9   8     2.076503309607   108.87592919   149.93000793
 C     11   9   8     2.944566648353   115.26460278   271.92975703
 H     34  11   9     2.072418514855   107.58847684   178.15536374
 H     34  11   9     2.075869157687   107.36819759    63.33477910
 C     34  11   9     2.848918626712   114.94655482   301.97190095
 H     37  34  11     2.063310224970   114.54106281    72.94759455
 C     37  34  11     2.541648815153   128.62949217   252.74677664
 C     39  37  34     2.855619089505   124.85045317     0.39143898
 H     40  39  37     2.078157949437   110.64726044   238.92092084
 H     40  39  37     2.065374433912   113.29335081     0.44644839
 H     40  39  37     2.077808899344   110.46192958   121.59934172
 C      1   2   3     2.608719310951   121.10228258     0.18934242
 C     14   4   3     2.055887775464    33.65710192     0.04155347
 H     44   1   2     2.056629839357   119.83199142   180.05819522
 O      5   3   2     2.435985069575   120.11527088   181.31302980
 H     15  13  12     1.832816969283   108.84587272    24.45072281


           ************************************************************
           *        Program running with 4 parallel MPI-processes     *
           *              working on a common directory               *
           ************************************************************
------------------------------------------------------------------------------
                   ___                                                        
                  /   \      - P O W E R E D   B Y -                         
                 /     \                                                     
                 |  |  |   _    _      __       _____    __    __             
                 |  |  |  | |  | |    /  \     |  _  \  |  |  /  |          
                  \  \/   | |  | |   /    \    | | | |  |  | /  /          
                 / \  \   | |__| |  /  /\  \   | |_| |  |  |/  /          
                |  |  |   |  __  | /  /__\  \  |    /   |      \           
                |  |  |   | |  | | |   __   |  |    \   |  |\   \          
                \     /   | |  | | |  |  |  |  | |\  \  |  | \   \       
                 \___/    |_|  |_| |__|  |__|  |_| \__\ |__|  \__/        
                                                                              
                      - O R C A' S   B I G   F R I E N D -                    
                                      &                                       
                       - I N T E G R A L  F E E D E R -                       
                                                                              
 v1 FN, 2020, v2 2021                                                         
------------------------------------------------------------------------------


Reading SHARK input file MK2_2e_1H_B3LYP_631Gd_opt.SHARKINP.tmp ... ok
----------------------
SHARK INTEGRAL PACKAGE
----------------------

Number of atoms                             ...     48
Number of basis functions                   ...    372
Number of shells                            ...    188
Maximum angular momentum                    ...      2
Integral batch strategy                     ... SHARK/LIBINT Hybrid
RI-J (if used) integral strategy            ... SPLIT-RIJ (Revised 2003 algorithm where possible)
Printlevel                                  ...      1
Contraction scheme used                     ... SEGMENTED contraction
Coulomb Range Separation                    ... NOT USED
Exchange Range Separation                   ... NOT USED
Finite Nucleus Model                        ... NOT USED
Auxiliary Coulomb fitting basis             ... AVAILABLE
   # of basis functions in Aux-J            ...   1402
   # of shells in Aux-J                     ...    470
   Maximum angular momentum in Aux-J        ...      4
Auxiliary J/K fitting basis                 ... NOT available
Auxiliary Correlation fitting basis         ... NOT available
Auxiliary 'external' fitting basis          ... NOT available
Integral threshold                          ...     2.500000e-11
Primitive cut-off                           ...     2.500000e-12
Primitive pair pre-selection threshold      ...     2.500000e-12

Calculating pre-screening integrals         ... done (  0.1 sec) Dimension = 188
Organizing shell pair data                  ... done (  0.1 sec)
Shell pair information
Total number of shell pairs                 ...     17766
Shell pairs after pre-screening             ...     11700
Total number of primitive shell pairs       ...     99793
Primitive shell pairs kept                  ...     35891
          la=0 lb=0:   4420 shell pairs
          la=1 lb=0:   3948 shell pairs
          la=1 lb=1:    883 shell pairs
          la=2 lb=0:   1556 shell pairs
          la=2 lb=1:    745 shell pairs
          la=2 lb=2:    148 shell pairs

Calculating one electron integrals          ... done (  0.0 sec)
Calculating RI/J V-Matrix + Cholesky decomp.... done (  0.1 sec)
Calculating Nuclear repulsion               ... done (  0.0 sec) ENN=   1828.990906287730 Eh

SHARK setup successfully completed in   0.5 seconds

Maximum memory used throughout the entire GTOINT-calculation: 28.9 MB
[1717800932.148862] [eu-g1-021-3:114553:0]          mpool.c:38   UCX  WARN  object 0x24c9a00 was not returned to mpool ucp_requests
[1717800932.148895] [eu-g1-021-3:114553:0]          mpool.c:38   UCX  WARN  object 0x24c9bc0 was not returned to mpool ucp_requests
[1717800932.148902] [eu-g1-021-3:114553:0]          mpool.c:38   UCX  WARN  object 0x24c9d80 was not returned to mpool ucp_requests
[1717800932.148908] [eu-g1-021-3:114553:0]          mpool.c:38   UCX  WARN  object 0x24c9f40 was not returned to mpool ucp_requests
[1717800932.148914] [eu-g1-021-3:114553:0]          mpool.c:38   UCX  WARN  object 0x24ca100 was not returned to mpool ucp_requests
[1717800932.148919] [eu-g1-021-3:114553:0]          mpool.c:38   UCX  WARN  object 0x24ca2c0 was not returned to mpool ucp_requests
[1717800932.148924] [eu-g1-021-3:114553:0]          mpool.c:38   UCX  WARN  object 0x24ca480 was not returned to mpool ucp_requests
[1717800932.148930] [eu-g1-021-3:114553:0]          mpool.c:38   UCX  WARN  object 0x24ca640 was not returned to mpool ucp_requests
[1717800932.148935] [eu-g1-021-3:114553:0]          mpool.c:38   UCX  WARN  object 0x24ca800 was not returned to mpool ucp_requests
[1717800932.149088] [eu-g1-021-3:114554:0]          mpool.c:38   UCX  WARN  object 0x3de5ac0 was not returned to mpool ucp_requests
[1717800932.149130] [eu-g1-021-3:114554:0]          mpool.c:38   UCX  WARN  object 0x3de5c80 was not returned to mpool ucp_requests
[1717800932.149138] [eu-g1-021-3:114554:0]          mpool.c:38   UCX  WARN  object 0x3de5e40 was not returned to mpool ucp_requests
[1717800932.149144] [eu-g1-021-3:114554:0]          mpool.c:38   UCX  WARN  object 0x3de6000 was not returned to mpool ucp_requests
[1717800932.149150] [eu-g1-021-3:114554:0]          mpool.c:38   UCX  WARN  object 0x3de61c0 was not returned to mpool ucp_requests
[1717800932.149155] [eu-g1-021-3:114554:0]          mpool.c:38   UCX  WARN  object 0x3de6380 was not returned to mpool ucp_requests
[1717800932.149161] [eu-g1-021-3:114554:0]          mpool.c:38   UCX  WARN  object 0x3de6540 was not returned to mpool ucp_requests
[1717800932.149166] [eu-g1-021-3:114554:0]          mpool.c:38   UCX  WARN  object 0x3de6700 was not returned to mpool ucp_requests
[1717800932.149171] [eu-g1-021-3:114554:0]          mpool.c:38   UCX  WARN  object 0x3de68c0 was not returned to mpool ucp_requests
[1717800932.149177] [eu-g1-021-3:114554:0]          mpool.c:38   UCX  WARN  object 0x3de6a80 was not returned to mpool ucp_requests
[1717800932.149182] [eu-g1-021-3:114554:0]          mpool.c:38   UCX  WARN  object 0x3de6c40 was not returned to mpool ucp_requests
[1717800932.149187] [eu-g1-021-3:114554:0]          mpool.c:38   UCX  WARN  object 0x3de6e00 was not returned to mpool ucp_requests
[1717800932.149194] [eu-g1-021-3:114554:0]          mpool.c:38   UCX  WARN  object 0x3de6fc0 was not returned to mpool ucp_requests
[1717800932.149199] [eu-g1-021-3:114554:0]          mpool.c:38   UCX  WARN  object 0x3de7180 was not returned to mpool ucp_requests
[1717800932.149205] [eu-g1-021-3:114554:0]          mpool.c:38   UCX  WARN  object 0x3de7340 was not returned to mpool ucp_requests
[1717800932.149210] [eu-g1-021-3:114554:0]          mpool.c:38   UCX  WARN  object 0x3de7500 was not returned to mpool ucp_requests
[1717800932.149215] [eu-g1-021-3:114554:0]          mpool.c:38   UCX  WARN  object 0x3de76c0 was not returned to mpool ucp_requests
[1717800932.149221] [eu-g1-021-3:114554:0]          mpool.c:38   UCX  WARN  object 0x3de7880 was not returned to mpool ucp_requests
[1717800932.149227] [eu-g1-021-3:114554:0]          mpool.c:38   UCX  WARN  object 0x3de7a40 was not returned to mpool ucp_requests
[1717800932.149232] [eu-g1-021-3:114554:0]          mpool.c:38   UCX  WARN  object 0x3de7c00 was not returned to mpool ucp_requests
[1717800932.149238] [eu-g1-021-3:114554:0]          mpool.c:38   UCX  WARN  object 0x3de7dc0 was not returned to mpool ucp_requests
[1717800932.149243] [eu-g1-021-3:114554:0]          mpool.c:38   UCX  WARN  object 0x3de7f80 was not returned to mpool ucp_requests
[1717800932.149249] [eu-g1-021-3:114554:0]          mpool.c:38   UCX  WARN  object 0x3de8140 was not returned to mpool ucp_requests
[1717800932.149925] [eu-g1-021-3:114555:0]          mpool.c:38   UCX  WARN  object 0x3834400 was not returned to mpool ucp_requests
[1717800932.149951] [eu-g1-021-3:114555:0]          mpool.c:38   UCX  WARN  object 0x38345c0 was not returned to mpool ucp_requests
[1717800932.149957] [eu-g1-021-3:114555:0]          mpool.c:38   UCX  WARN  object 0x3834780 was not returned to mpool ucp_requests
[1717800932.149962] [eu-g1-021-3:114555:0]          mpool.c:38   UCX  WARN  object 0x3834940 was not returned to mpool ucp_requests
[1717800932.149967] [eu-g1-021-3:114555:0]          mpool.c:38   UCX  WARN  object 0x3834b00 was not returned to mpool ucp_requests
[1717800932.149971] [eu-g1-021-3:114555:0]          mpool.c:38   UCX  WARN  object 0x3834cc0 was not returned to mpool ucp_requests
[1717800932.149976] [eu-g1-021-3:114555:0]          mpool.c:38   UCX  WARN  object 0x3834e80 was not returned to mpool ucp_requests
[1717800932.149980] [eu-g1-021-3:114555:0]          mpool.c:38   UCX  WARN  object 0x3835040 was not returned to mpool ucp_requests
[1717800932.149985] [eu-g1-021-3:114555:0]          mpool.c:38   UCX  WARN  object 0x3835200 was not returned to mpool ucp_requests
[1717800932.149989] [eu-g1-021-3:114555:0]          mpool.c:38   UCX  WARN  object 0x38353c0 was not returned to mpool ucp_requests
[1717800932.149994] [eu-g1-021-3:114555:0]          mpool.c:38   UCX  WARN  object 0x3835580 was not returned to mpool ucp_requests
[1717800932.149998] [eu-g1-021-3:114555:0]          mpool.c:38   UCX  WARN  object 0x3835740 was not returned to mpool ucp_requests
[1717800932.150003] [eu-g1-021-3:114555:0]          mpool.c:38   UCX  WARN  object 0x3835900 was not returned to mpool ucp_requests
[1717800932.150007] [eu-g1-021-3:114555:0]          mpool.c:38   UCX  WARN  object 0x3835ac0 was not returned to mpool ucp_requests
[1717800932.150012] [eu-g1-021-3:114555:0]          mpool.c:38   UCX  WARN  object 0x3835c80 was not returned to mpool ucp_requests
[1717800932.150016] [eu-g1-021-3:114555:0]          mpool.c:38   UCX  WARN  object 0x3835e40 was not returned to mpool ucp_requests
[1717800932.150021] [eu-g1-021-3:114555:0]          mpool.c:38   UCX  WARN  object 0x3836000 was not returned to mpool ucp_requests
[1717800932.150025] [eu-g1-021-3:114555:0]          mpool.c:38   UCX  WARN  object 0x38361c0 was not returned to mpool ucp_requests
[1717800932.150030] [eu-g1-021-3:114555:0]          mpool.c:38   UCX  WARN  object 0x3836380 was not returned to mpool ucp_requests
[1717800932.150034] [eu-g1-021-3:114555:0]          mpool.c:38   UCX  WARN  object 0x3836540 was not returned to mpool ucp_requests
[1717800932.150039] [eu-g1-021-3:114555:0]          mpool.c:38   UCX  WARN  object 0x3836700 was not returned to mpool ucp_requests
[1717800932.150043] [eu-g1-021-3:114555:0]          mpool.c:38   UCX  WARN  object 0x38368c0 was not returned to mpool ucp_requests
[1717800932.150048] [eu-g1-021-3:114555:0]          mpool.c:38   UCX  WARN  object 0x3836a80 was not returned to mpool ucp_requests


           ************************************************************
           *        Program running with 4 parallel MPI-processes     *
           *              working on a common directory               *
           ************************************************************

Diagonalization of the overlap matrix:
Smallest eigenvalue                        ... 2.962e-04
Time for diagonalization                   ...    0.024 sec
Threshold for overlap eigenvalues          ... 1.000e-08
Number of eigenvalues below threshold      ... 0
Time for construction of square roots      ...    0.011 sec
Total time needed                          ...    0.036 sec

-------------------
DFT GRID GENERATION
-------------------

General Integration Accuracy     IntAcc      ... 4.959
Radial Grid Type                 RadialGrid  ... OptM3 with GC (2021)
Angular Grid (max. ang.)         AngularGrid ... 6 (Lebedev-590)
Angular grid pruning method      GridPruning ... 4 (adaptive)
Weight generation scheme         WeightScheme... Becke
Basis function cutoff            BFCut       ... 1.0000e-11
Integration weight cutoff        WCut        ... 1.0000e-14
Angular grids for H and He will be reduced by one unit
Partially contracted basis set               ... off
Rotationally invariant grid construction     ... off

Total number of grid points                  ...   538284
Total number of batches                      ...     8436
Average number of points per batch           ...       63
Average number of grid points per atom       ...    11214
Time for grid setup =   11.118 sec

--------------------
COSX GRID GENERATION
--------------------

GRIDX 1
-------
General Integration Accuracy     IntAcc      ... 4.020
Radial Grid Type                 RadialGrid  ... OptM3 with GC (2021)
Angular Grid (max. ang.)         AngularGrid ... 2 (Lebedev-110)
Angular grid pruning method      GridPruning ... 4 (adaptive)
Weight generation scheme         WeightScheme... Becke
Basis function cutoff            BFCut       ... 1.0000e-11
Integration weight cutoff        WCut        ... 1.0000e-14
Angular grids for H and He will be reduced by one unit
Partially contracted basis set               ... on
Rotationally invariant grid construction     ... off

Total number of grid points                  ...    58602
Total number of batches                      ...      939
Average number of points per batch           ...       62
Average number of grid points per atom       ...     1221
UseSFitting                                  ... on

GRIDX 2
-------
General Integration Accuracy     IntAcc      ... 4.338
Radial Grid Type                 RadialGrid  ... OptM3 with GC (2021)
Angular Grid (max. ang.)         AngularGrid ... 3 (Lebedev-194)
Angular grid pruning method      GridPruning ... 4 (adaptive)
Weight generation scheme         WeightScheme... Becke
Basis function cutoff            BFCut       ... 1.0000e-11
Integration weight cutoff        WCut        ... 1.0000e-14
Angular grids for H and He will be reduced by one unit
Partially contracted basis set               ... on
Rotationally invariant grid construction     ... off

Total number of grid points                  ...   127604
Total number of batches                      ...     2019
Average number of points per batch           ...       63
Average number of grid points per atom       ...     2658
UseSFitting                                  ... on

GRIDX 3
-------
General Integration Accuracy     IntAcc      ... 4.871
Radial Grid Type                 RadialGrid  ... OptM3 with GC (2021)
Angular Grid (max. ang.)         AngularGrid ... 4 (Lebedev-302)
Angular grid pruning method      GridPruning ... 4 (adaptive)
Weight generation scheme         WeightScheme... Becke
Basis function cutoff            BFCut       ... 1.0000e-11
Integration weight cutoff        WCut        ... 1.0000e-14
Angular grids for H and He will be reduced by one unit
Partially contracted basis set               ... on
Rotationally invariant grid construction     ... off

Total number of grid points                  ...   242919
Total number of batches                      ...     3822
Average number of points per batch           ...       63
Average number of grid points per atom       ...     5061
UseSFitting                                  ... on

Time for X-Grid setup             =    6.381 sec


--------------------
CPCM SOLVATION MODEL
--------------------
CPCM parameters:
  Epsilon                                         ...      80.4000
  Refrac                                          ...       1.3300
  Rsolv                                           ...       1.3000
  Surface type                                    ... GAUSSIAN VDW
  Epsilon function type                           ...         CPCM
Radii:
 Radius for C  used is    3.8550 Bohr (=   2.0400 Ang.)
 Radius for H  used is    2.4944 Bohr (=   1.3200 Ang.)
 Radius for O  used is    3.4469 Bohr (=   1.8240 Ang.)
Calculating surface                               ...        done! (  0.0s)
GEPOL surface points                              ...         2523
GEPOL Volume                                      ...    2701.3769
GEPOL Surface-area                                ...    1371.4902
Calculating surface distance matrix               ...        done! (  0.0s)
Performing Cholesky decomposition & store         ...        done! (  0.3s)
Overall time for CPCM initialization              ...                 0.4s
--------------
SCF ITERATIONS
--------------
ITER       Energy         Delta-E        Max-DP      RMS-DP      [F,P]     Damp
               ***  Starting incremental Fock matrix formation  ***
                      *** Initiating the SOSCF procedure ***
                      *** Re-Reading the Fockian *** 
                      *** Removing any level shift *** 
ITER      Energy       Delta-E        Grad      Rot      Max-DP    RMS-DP
  0   -965.20515482 -965.2051548195  0.001319  0.001319  0.007057  0.000067
               *** Restarting incremental Fock matrix formation ***
  1   -965.20541896  -0.0002641442  0.000349  0.001004  0.003155  0.000038
  2   -965.20544797  -0.0000290048  0.000088  0.000354  0.000716  0.000011
  3   -965.20544754   0.0000004322  0.000155  0.000216  0.000417  0.000006
  4   -965.20544884  -0.0000013081  0.000014  0.000067  0.000080  0.000001
  5   -965.20544883   0.0000000125  0.000018  0.000040  0.000050  0.000001
  6   -965.20544887  -0.0000000407  0.000003  0.000008  0.000013  0.000000
  7   -965.20544887   0.0000000049  0.000003  0.000005  0.000010  0.000000
                  ***Gradient check signals convergence***
              ***Rediagonalizing the Fockian in SOSCF/NRSCF***

               *****************************************************
               *                     SUCCESS                       *
               *           SCF CONVERGED AFTER   8 CYCLES          *
               *****************************************************

Old exchange energy                            =    -26.917550334 Eh
New exchange energy                            =    -26.917560537 Eh
Exchange energy change after final integration =     -0.000010203 Eh
Total energy after final integration           =   -965.205459074 Eh
Final COS-X integration done in                =    42.096 sec
Total Energy       :         -965.20545907 Eh          -26264.57581 eV
  Last Energy change         ...   -3.3542e-09  Tolerance :   1.0000e-08
  Last MAX-Density change    ...    4.8850e-15  Tolerance :   1.0000e-07
             **** THE GBW FILE WAS UPDATED (MK2_2e_1H_B3LYP_631Gd_opt.gbw) ****
             **** DENSITY MK2_2e_1H_B3LYP_631Gd_opt.scfp WAS UPDATED ****
             **** ENERGY FILE WAS UPDATED (MK2_2e_1H_B3LYP_631Gd_opt.en.tmp) ****
             **** THE GBW FILE WAS UPDATED (MK2_2e_1H_B3LYP_631Gd_opt.gbw) ****
             **** DENSITY MK2_2e_1H_B3LYP_631Gd_opt.scfp WAS UPDATED ****
Total SCF time: 0 days 0 hours 4 min 1 sec 

Maximum memory used throughout the entire SCF-calculation: 186.2 MB

-------------------------   --------------------
FINAL SINGLE POINT ENERGY      -965.205459074176
-------------------------   --------------------


           ************************************************************
           *        Program running with 4 parallel MPI-processes     *
           *              working on a common directory               *
           ************************************************************
------------------------------------------------------------------------------
                         ORCA SCF GRADIENT CALCULATION
------------------------------------------------------------------------------

 ... reading COSX grid (gridx3)
Gradient of the Kohn-Sham DFT energy:
Kohn-Sham wavefunction type      ... RKS
Hartree-Fock exchange scaling    ...    0.200
Number of operators              ...    1
Number of atoms                  ...   48
Basis set dimensions             ...  372
Integral neglect threshold       ... 2.5e-11
Integral primitive cutoff        ... 2.5e-12
SHARK Integral package           ... ON

Nuc. rep. gradient       (SHARK) ... done (  0.0 sec)
HCore & Overlap gradient (SHARK) ... done (  0.7 sec)
RI-J gradient            (SHARK) ... done (  3.3 sec)
COSX-gradient                    ... done ( 51.9 sec)
Exchange-correlation gradient    ... done

------------------
CARTESIAN GRADIENT
------------------

   1   C   :    0.000036590   -0.000001894    0.000017345
   2   C   :    0.000014681    0.000082596   -0.000012085
   3   C   :   -0.000172179   -0.000075947   -0.000111082
   4   C   :    0.000092595    0.000158600    0.000018746
   5   C   :    0.000340947   -0.000215989    0.000296958
   6   C   :   -0.000294191    0.000110414   -0.000472449
   7   C   :    0.000162447    0.000143476    0.000253047
   8   C   :   -0.000125118   -0.000139937   -0.000129412
   9   C   :    0.000146296    0.000168027   -0.000254695
  10   C   :   -0.000075737   -0.000176619    0.000283585
  11   C   :    0.000041311    0.000028991    0.000120998
  12   C   :    0.000193301    0.000054525    0.000077723
  13   C   :   -0.000106089   -0.000051281   -0.000110424
  14   H   :    0.000014081   -0.000001764   -0.000008031
  15   O   :    0.000015858   -0.000046914    0.000148203
  16   C   :   -0.000016082   -0.000033298    0.000044566
  17   H   :   -0.000012375   -0.000001433    0.000002032
  18   H   :    0.000025993    0.000004485   -0.000035408
  19   H   :   -0.000008192   -0.000017894    0.000019652
  20   H   :   -0.000002750   -0.000007053    0.000001309
  21   H   :   -0.000022350   -0.000029316    0.000019654
  22   H   :    0.000058898   -0.000029401    0.000053167
  23   H   :   -0.000047479    0.000052171    0.000057985
  24   H   :   -0.000079570   -0.000027264    0.000069739
  25   H   :    0.000004540   -0.000009110   -0.000052315
  26   H   :    0.000018335    0.000000617   -0.000039813
  27   H   :    0.000032089    0.000048109   -0.000064550
  28   H   :    0.000031768   -0.000057660    0.000033460
  29   C   :   -0.000083553   -0.000179095    0.000091163
  30   H   :   -0.000036628    0.000044358    0.000000223
  31   H   :    0.000074400    0.000088608   -0.000004117
  32   H   :    0.000054176    0.000016257   -0.000006941
  33   H   :   -0.000020791    0.000052560   -0.000031226
  34   C   :    0.000255527   -0.000239650   -0.000258026
  35   H   :   -0.000111736    0.000080040    0.000112144
  36   H   :   -0.000024971    0.000030489    0.000057375
  37   C   :   -0.000371953    0.000188383    0.000058128
  38   H   :    0.000118883   -0.000078489   -0.000065427
  39   C   :    0.000050055   -0.000006150    0.000076763
  40   C   :    0.000023851   -0.000021827   -0.000108929
  41   H   :   -0.000011873    0.000003555    0.000011937
  42   H   :    0.000019695   -0.000056136    0.000036563
  43   H   :   -0.000019988    0.000052956    0.000002304
  44   C   :    0.000022905    0.000067581    0.000014525
  45   C   :   -0.000065245   -0.000055652    0.000019623
  46   H   :    0.000003604   -0.000027468    0.000018646
  47   O   :   -0.000130526    0.000078952   -0.000105849
  48   H   :   -0.000005806    0.000008519   -0.000084976

Difference to translation invariance:
           :    0.0000076395   -0.0000229764    0.0000618059

Difference to rotation invariance:
           :    0.0007217027   -0.0005614209    0.0013703537

Norm of the cartesian gradient     ...    0.0013456058
RMS gradient                       ...    0.0001121338
MAX gradient                       ...    0.0004724493

-------
TIMINGS
-------

Total SCF gradient time            ...       79.310 sec

One electron gradient       ....       0.714 sec  (  0.9%)
RI-J Coulomb gradient       ....       3.285 sec  (  4.1%)
COSX gradient               ....      51.871 sec  ( 65.4%)
XC gradient                 ....      18.594 sec  ( 23.4%)
CPCM gradient               ....       1.685 sec  (  2.1%)
   A-Matrix (El+Nuc)        ....       0.407 sec  (  0.5%)
   Potential                ....       1.279 sec  (  1.6%)

Maximum memory used throughout the entire SCFGRAD-calculation: 121.2 MB
------------------------------------------------------------------------------
                         ORCA GEOMETRY RELAXATION STEP
------------------------------------------------------------------------------

Reading the OPT-File                    .... done
Getting information on internals        .... done
Copying old internal coords+grads       .... done
Making the new internal coordinates     .... (new redundants).... done
Validating the new internal coordinates .... (new redundants).... done
Calculating the B-matrix                .... done
Calculating the G,G- and P matrices     .... done
Transforming gradient to internals      .... done
Projecting the internal gradient        .... done
Number of atoms                         ....  48
Number of internal coordinates          .... 245
Current Energy                          ....  -965.205459074 Eh
Current gradient norm                   ....     0.001345606 Eh/bohr
Maximum allowed component of the step   ....  0.300
Current trust radius                    ....  0.300
Updating the Hessian (BFGS)             .... done
Forming the augmented Hessian           .... done
Diagonalizing the augmented Hessian     .... done
Last element of RFO vector              ....  0.999016385
Lowest eigenvalues of augmented Hessian:
 -0.000008288  0.000809033  0.001983183  0.003075713  0.004981275
Length of the computed step             ....  0.044386213
The final length of the internal step   ....  0.044386213
Converting the step to cartesian space:
 Initial RMS(Int)=    0.0028357311
Transforming coordinates:
 Iter   0:  RMS(Cart)=    0.0081396361 RMS(Int)=    0.4014029286
 Iter   1:  RMS(Cart)=    0.0000413645 RMS(Int)=    0.0000244361
 Iter   2:  RMS(Cart)=    0.0000007183 RMS(Int)=    0.0000004768
 Iter   3:  RMS(Cart)=    0.0000000160 RMS(Int)=    0.0000000115
done
Storing new coordinates                 .... done

                                .--------------------.
          ----------------------|Geometry convergence|-------------------------
          Item                value                   Tolerance       Converged
          ---------------------------------------------------------------------
          Energy change      -0.0000096215            0.0000002000      NO
          RMS gradient        0.0000616868            0.0000080000      NO
          MAX gradient        0.0004448210            0.0000300000      NO
          RMS step            0.0028357311            0.0001000000      NO
          MAX step            0.0231375467            0.0002000000      NO
          ........................................................
          Max(Bonds)      0.0004      Max(Angles)    0.12
          Max(Dihed)        1.33      Max(Improp)    0.00
          ---------------------------------------------------------------------

The optimization has not yet converged - more geometry cycles are needed


    ---------------------------------------------------------------------------
                         Redundant Internal Coordinates
                            (Angstroem and degrees)

        Definition                    Value    dE/dq     Step     New-Value
    ----------------------------------------------------------------------------
     1. B(C   1,C   0)                1.4268  0.000017 -0.0000    1.4268   
     2. B(C   2,C   1)                1.4352  0.000006 -0.0000    1.4352   
     3. B(C   3,C   2)                1.4159  0.000091 -0.0001    1.4158   
     4. B(C   4,C   2)                1.4654 -0.000061  0.0001    1.4656   
     5. B(C   5,C   4)                1.4302 -0.000105  0.0001    1.4303   
     6. B(C   6,C   5)                1.5237 -0.000157  0.0001    1.5239   
     7. B(C   7,C   6)                1.5172  0.000036 -0.0002    1.5170   
     8. B(C   8,C   7)                1.3452 -0.000100  0.0001    1.3453   
     9. B(C   9,C   8)                1.5151  0.000166 -0.0002    1.5150   
    10. B(C  10,C   8)                1.5207 -0.000048  0.0001    1.5207   
    11. B(C  11,C   5)                1.4246  0.000145 -0.0002    1.4244   
    12. B(C  12,C  11)                1.3929 -0.000123 -0.0000    1.3929   
    13. B(C  12,C   1)                1.4166  0.000036  0.0001    1.4167   
    14. B(O  14,C  12)                1.3979  0.000053 -0.0003    1.3976   
    15. B(H  16,C   0)                1.0862 -0.000008 -0.0000    1.0861   
    16. B(H  17,C  15)                1.0954 -0.000007 -0.0000    1.0954   
    17. B(H  18,C  15)                1.0999 -0.000008 -0.0000    1.0999   
    18. B(H  19,C  15)                1.0999  0.000001 -0.0000    1.0998   
    19. B(H  20,C   3)                1.0865 -0.000004 -0.0000    1.0865   
    20. B(H  21,C   6)                1.1019  0.000019 -0.0001    1.1018   
    21. B(H  22,C   6)                1.0923  0.000012 -0.0000    1.0923   
    22. B(H  23,C   7)                1.0923  0.000035 -0.0000    1.0923   
    23. B(H  24,C   9)                1.0958 -0.000030  0.0001    1.0959   
    24. B(H  25,C   9)                1.1003 -0.000002 -0.0000    1.1002   
    25. B(H  26,C   9)                1.0980 -0.000007 -0.0000    1.0980   
    26. B(H  27,C  10)                1.0967 -0.000010  0.0000    1.0967   
    27. B(C  28,C  11)                1.5201  0.000047 -0.0001    1.5200   
    28. B(H  29,C  28)                1.0902  0.000012  0.0000    1.0903   
    29. B(H  30,C  28)                1.1015  0.000022 -0.0001    1.1014   
    30. B(H  31,C  28)                1.0988 -0.000002  0.0001    1.0989   
    31. B(H  32,C  10)                1.0988  0.000001  0.0000    1.0988   
    32. B(C  33,C  10)                1.5582 -0.000045 -0.0001    1.5581   
    33. B(H  34,C  33)                1.0967 -0.000000 -0.0000    1.0967   
    34. B(H  35,C  33)                1.0985 -0.000015  0.0001    1.0986   
    35. B(C  36,C  33)                1.5076  0.000124 -0.0004    1.5072   
    36. B(H  37,C  36)                1.0919  0.000025 -0.0001    1.0918   
    37. B(C  38,C  36)                1.3450 -0.000074  0.0000    1.3450   
    38. B(C  38,C  15)                1.5125  0.000014  0.0000    1.5126   
    39. B(C  39,C  38)                1.5111  0.000033 -0.0001    1.5110   
    40. B(H  40,C  39)                1.0997  0.000010 -0.0000    1.0997   
    41. B(H  41,C  39)                1.0929 -0.000012  0.0000    1.0930   
    42. B(H  42,C  39)                1.0995 -0.000012 -0.0000    1.0995   
    43. B(C  43,C   0)                1.3805  0.000002  0.0000    1.3805   
    44. B(C  44,C  43)                1.4174  0.000020 -0.0000    1.4174   
    45. B(C  44,H  13)                1.0879 -0.000003 -0.0000    1.0879   
    46. B(C  44,C   3)                1.3829 -0.000020  0.0000    1.3829   
    47. B(H  45,C  43)                1.0883 -0.000008 -0.0000    1.0883   
    48. B(O  46,C   4)                1.2891  0.000185 -0.0002    1.2888   
    49. B(H  47,O  14)                0.9699  0.000018 -0.0001    0.9698   
    50. A(C   1,C   0,C  43)          121.10 -0.000002   -0.00    121.10   
    51. A(C   1,C   0,H  16)          118.67 -0.000008    0.01    118.67   
    52. A(H  16,C   0,C  43)          120.23  0.000010   -0.00    120.22   
    53. A(C   0,C   1,C  12)          122.70 -0.000008   -0.01    122.69   
    54. A(C   2,C   1,C  12)          118.61 -0.000042    0.01    118.62   
    55. A(C   0,C   1,C   2)          118.69  0.000050   -0.01    118.69   
    56. A(C   1,C   2,C   3)          118.47 -0.000063    0.01    118.48   
    57. A(C   3,C   2,C   4)          119.89  0.000091   -0.01    119.88   
    58. A(C   1,C   2,C   4)          121.64 -0.000028    0.00    121.64   
    59. A(C   2,C   3,C  44)          121.92  0.000009   -0.00    121.92   
    60. A(C   2,C   3,H  20)          117.06 -0.000041    0.01    117.07   
    61. A(H  20,C   3,C  44)          121.02  0.000032   -0.01    121.01   
    62. A(C   2,C   4,C   5)          116.37  0.000118   -0.03    116.34   
    63. A(C   2,C   4,O  46)          120.12 -0.000048    0.01    120.13   
    64. A(C   5,C   4,O  46)          123.51 -0.000071    0.02    123.53   
    65. A(C   4,C   5,C   6)          116.86  0.000130   -0.04    116.82   
    66. A(C   4,C   5,C  11)          121.47 -0.000110    0.03    121.51   
    67. A(C   6,C   5,C  11)          121.66 -0.000020    0.01    121.67   
    68. A(C   7,C   6,H  22)          110.13 -0.000148    0.04    110.17   
    69. A(C   5,C   6,H  22)          107.04 -0.000125    0.03    107.07   
    70. A(C   7,C   6,H  21)          108.41 -0.000137    0.05    108.46   
    71. A(C   5,C   6,C   7)          113.87  0.000445   -0.12    113.75   
    72. A(H  21,C   6,H  22)          107.02  0.000103   -0.02    107.00   
    73. A(C   5,C   6,H  21)          110.16 -0.000154    0.03    110.19   
    74. A(C   6,C   7,H  23)          114.59  0.000116   -0.01    114.58   
    75. A(C   6,C   7,C   8)          128.65 -0.000012   -0.00    128.65   
    76. A(C   8,C   7,H  23)          116.76 -0.000103    0.01    116.77   
    77. A(C   7,C   8,C  10)          124.15  0.000114   -0.01    124.14   
    78. A(C   9,C   8,C  10)          115.55  0.000015   -0.02    115.53   
    79. A(C   7,C   8,C   9)          120.28 -0.000130    0.03    120.32   
    80. A(H  25,C   9,H  26)          106.22  0.000062   -0.02    106.20   
    81. A(H  24,C   9,H  26)          108.31  0.000071   -0.03    108.28   
    82. A(C   8,C   9,H  26)          111.51 -0.000109    0.03    111.54   
    83. A(H  24,C   9,H  25)          108.01  0.000025   -0.01    108.00   
    84. A(C   8,C   9,H  25)          110.73 -0.000035    0.02    110.75   
    85. A(C   8,C   9,H  24)          111.83 -0.000005   -0.00    111.82   
    86. A(H  27,C  10,C  33)          107.28  0.000058   -0.01    107.27   
    87. A(C   8,C  10,C  33)          115.26  0.000034    0.00    115.27   
    88. A(H  27,C  10,H  32)          106.51  0.000004   -0.00    106.50   
    89. A(H  32,C  10,C  33)          108.38 -0.000072    0.02    108.40   
    90. A(C   8,C  10,H  32)          108.88  0.000038   -0.03    108.84   
    91. A(C   8,C  10,H  27)          110.16 -0.000064    0.02    110.19   
    92. A(C  12,C  11,C  28)          117.18 -0.000092    0.04    117.22   
    93. A(C   5,C  11,C  28)          122.13  0.000070   -0.03    122.10   
    94. A(C   5,C  11,C  12)          120.69  0.000022   -0.01    120.68   
    95. A(C  11,C  12,O  14)          122.24 -0.000098    0.07    122.31   
    96. A(C   1,C  12,O  14)          116.53  0.000059   -0.06    116.47   
    97. A(C   1,C  12,C  11)          121.21  0.000039   -0.01    121.21   
    98. A(C  12,O  14,H  47)          108.85 -0.000106    0.05    108.90   
    99. A(H  19,C  15,C  38)          111.07  0.000013   -0.00    111.07   
   100. A(H  18,C  15,C  38)          111.09  0.000035   -0.01    111.08   
   101. A(H  17,C  15,C  38)          111.88 -0.000065    0.02    111.90   
   102. A(H  18,C  15,H  19)          106.24 -0.000011   -0.00    106.24   
   103. A(H  17,C  15,H  19)          108.17  0.000028   -0.01    108.17   
   104. A(H  17,C  15,H  18)          108.16  0.000002    0.00    108.16   
   105. A(H  30,C  28,H  31)          106.63  0.000020    0.03    106.66   
   106. A(H  29,C  28,H  31)          107.38  0.000045   -0.06    107.32   
   107. A(C  11,C  28,H  31)          111.32  0.000006    0.03    111.35   
   108. A(H  29,C  28,H  30)          106.77  0.000102   -0.05    106.73   
   109. A(C  11,C  28,H  30)          111.63 -0.000133    0.05    111.69   
   110. A(C  11,C  28,H  29)          112.77 -0.000029   -0.01    112.75   
   111. A(H  35,C  33,C  36)          108.93 -0.000030    0.03    108.96   
   112. A(H  34,C  33,C  36)          110.71 -0.000112    0.06    110.77   
   113. A(C  10,C  33,C  36)          114.95 -0.000024   -0.01    114.94   
   114. A(H  34,C  33,H  35)          106.96  0.000021   -0.05    106.91   
   115. A(C  10,C  33,H  35)          107.37  0.000031   -0.00    107.37   
   116. A(C  10,C  33,H  34)          107.59  0.000120   -0.04    107.55   
   117. A(H  37,C  36,C  38)          116.83  0.000086   -0.03    116.80   
   118. A(C  33,C  36,C  38)          128.63  0.000144   -0.03    128.60   
   119. A(C  33,C  36,H  37)          114.54 -0.000230    0.06    114.60   
   120. A(C  36,C  38,C  39)          124.85 -0.000102    0.03    124.88   
   121. A(C  15,C  38,C  39)          114.34  0.000135   -0.04    114.30   
   122. A(C  15,C  38,C  36)          120.81 -0.000033    0.00    120.81   
   123. A(H  41,C  39,H  42)          107.87  0.000012   -0.00    107.87   
   124. A(H  40,C  39,H  42)          106.21 -0.000035    0.01    106.22   
   125. A(C  38,C  39,H  42)          110.46  0.000045   -0.01    110.45   
   126. A(H  40,C  39,H  41)          108.06  0.000045   -0.02    108.04   
   127. A(C  38,C  39,H  41)          113.29 -0.000067    0.02    113.31   
   128. A(C  38,C  39,H  40)          110.65  0.000003    0.00    110.65   
   129. A(C  44,C  43,H  45)          119.87  0.000045   -0.01    119.86   
   130. A(C   0,C  43,H  45)          119.83 -0.000020    0.01    119.84   
   131. A(C   0,C  43,C  44)          120.30 -0.000025    0.00    120.31   
   132. A(H  13,C  44,C  43)          120.00 -0.000023    0.01    120.00   
   133. A(C   3,C  44,C  43)          119.51  0.000032   -0.00    119.51   
   134. A(C   3,C  44,H  13)          120.49 -0.000009   -0.00    120.49   
   135. D(C   2,C   1,C   0,C  43)      0.19 -0.000001    0.01      0.20   
   136. D(C  12,C   1,C   0,H  16)      0.24  0.000001    0.02      0.26   
   137. D(C  12,C   1,C   0,C  43)   -179.93  0.000001    0.02   -179.90   
   138. D(C   2,C   1,C   0,H  16)   -179.64 -0.000001    0.01   -179.63   
   139. D(C   4,C   2,C   1,C   0)    179.45  0.000004    0.00    179.45   
   140. D(C   3,C   2,C   1,C  12)    179.89 -0.000002   -0.02    179.88   
   141. D(C   4,C   2,C   1,C  12)     -0.44  0.000002   -0.01     -0.45   
   142. D(C   3,C   2,C   1,C   0)     -0.22  0.000001   -0.01     -0.23   
   143. D(C  44,C   3,C   2,C   4)   -179.59 -0.000003   -0.01   -179.60   
   144. D(H  20,C   3,C   2,C   1)   -179.99  0.000006   -0.02   -180.01   
   145. D(H  20,C   3,C   2,C   4)      0.34  0.000003   -0.03      0.30   
   146. D(C  44,C   3,C   2,C   1)      0.08  0.000000   -0.00      0.08   
   147. D(C   5,C   4,C   2,C   3)   -179.70 -0.000010    0.08   -179.62   
   148. D(O  46,C   4,C   2,C   1)   -178.69  0.000013    0.00   -178.68   
   149. D(C   5,C   4,C   2,C   1)      0.63 -0.000013    0.07      0.70   
   150. D(O  46,C   4,C   2,C   3)      0.98  0.000016    0.01      0.99   
   151. D(C  11,C   5,C   4,O  46)    179.17 -0.000007   -0.04    179.13   
   152. D(C   6,C   5,C   4,O  46)     -1.16 -0.000015    0.02     -1.14   
   153. D(C   6,C   5,C   4,C   2)    179.54  0.000012   -0.04    179.50   
   154. D(C  11,C   5,C   4,C   2)     -0.13  0.000020   -0.10     -0.23   
   155. D(H  21,C   6,C   5,C   4)    136.50 -0.000031    0.07    136.57   
   156. D(H  22,C   6,C   5,C  11)   -159.85 -0.000011    0.11   -159.73   
   157. D(H  22,C   6,C   5,C   4)     20.48 -0.000003    0.05     20.53   
   158. D(H  21,C   6,C   5,C  11)    -43.83 -0.000039    0.13    -43.70   
   159. D(C   7,C   6,C   5,C  11)     78.20 -0.000017    0.13     78.32   
   160. D(C   7,C   6,C   5,C   4)   -101.48 -0.000009    0.07   -101.41   
   161. D(H  23,C   7,C   6,C   5)    -53.62  0.000001    0.20    -53.42   
   162. D(C   8,C   7,C   6,H  22)      6.51 -0.000038    0.26      6.78   
   163. D(C   8,C   7,C   6,H  21)   -110.26  0.000000    0.23   -110.03   
   164. D(H  23,C   7,C   6,H  21)     69.37  0.000005    0.19     69.56   
   165. D(C   8,C   7,C   6,C   5)    126.75 -0.000003    0.24    126.99   
   166. D(H  23,C   7,C   6,H  22)   -173.85 -0.000034    0.22   -173.63   
   167. D(C  10,C   8,C   7,H  23)   -179.95 -0.000013   -0.02   -179.97   
   168. D(C  10,C   8,C   7,C   6)     -0.32 -0.000007   -0.06     -0.38   
   169. D(C   9,C   8,C   7,H  23)     -1.39 -0.000017    0.01     -1.38   
   170. D(C   9,C   8,C   7,C   6)    178.24 -0.000011   -0.03    178.20   
   171. D(H  26,C   9,C   8,C  10)    -56.15  0.000002    0.16    -56.00   
   172. D(H  26,C   9,C   8,C   7)    125.17  0.000004    0.13    125.30   
   173. D(H  25,C   9,C   8,C  10)     61.89 -0.000013    0.17     62.06   
   174. D(H  25,C   9,C   8,C   7)   -116.78 -0.000011    0.14   -116.64   
   175. D(H  24,C   9,C   8,C   7)      3.73 -0.000007    0.15      3.88   
   176. D(H  24,C   9,C   8,C  10)   -177.59 -0.000009    0.17   -177.42   
   177. D(C  33,C  10,C   8,C   9)     93.31 -0.000028    0.06     93.37   
   178. D(C  33,C  10,C   8,C   7)    -88.07 -0.000034    0.08    -87.99   
   179. D(H  32,C  10,C   8,C   9)    -28.69  0.000013    0.05    -28.64   
   180. D(H  27,C  10,C   8,C   9)   -145.14  0.000023    0.06   -145.07   
   181. D(H  32,C  10,C   8,C   7)    149.93  0.000008    0.08    150.01   
   182. D(H  27,C  10,C   8,C   7)     33.48  0.000017    0.09     33.57   
   183. D(C  28,C  11,C   5,C   6)      0.59 -0.000016   -0.06      0.53   
   184. D(C  28,C  11,C   5,C   4)   -179.75 -0.000024    0.00   -179.75   
   185. D(C  12,C  11,C   5,C   6)    179.76 -0.000008    0.01    179.78   
   186. D(C  12,C  11,C   5,C   4)     -0.58 -0.000016    0.08     -0.50   
   187. D(O  14,C  12,C  11,C  28)     -1.67  0.000004    0.11     -1.56   
   188. D(C   1,C  12,C  11,C  28)   -179.99  0.000012    0.06   -179.93   
   189. D(C   1,C  12,C  11,C   5)      0.80  0.000003   -0.01      0.79   
   190. D(O  14,C  12,C   1,C   2)   -178.70  0.000014   -0.07   -178.77   
   191. D(O  14,C  12,C   1,C   0)      1.42  0.000012   -0.08      1.33   
   192. D(O  14,C  12,C  11,C   5)    179.12 -0.000005    0.04    179.16   
   193. D(C  11,C  12,C   1,C   2)     -0.29  0.000004   -0.02     -0.31   
   194. D(C  11,C  12,C   1,C   0)    179.83  0.000001   -0.03    179.79   
   195. D(H  47,O  14,C  12,C  11)     24.45  0.000057   -1.33     23.13   
   196. D(H  47,O  14,C  12,C   1)   -157.16  0.000049   -1.28   -158.43   
   197. D(H  29,C  28,C  11,C   5)     -5.19  0.000006    0.58     -4.61   
   198. D(H  31,C  28,C  11,C  12)     54.84 -0.000046    0.57     55.41   
   199. D(H  31,C  28,C  11,C   5)   -125.96 -0.000037    0.64   -125.32   
   200. D(H  30,C  28,C  11,C  12)    -64.18  0.000014    0.48    -63.70   
   201. D(H  30,C  28,C  11,C   5)    115.02  0.000022    0.55    115.57   
   202. D(H  29,C  28,C  11,C  12)    175.61 -0.000003    0.51    176.12   
   203. D(C  36,C  33,C  10,H  32)     64.24  0.000006   -0.22     64.01   
   204. D(C  36,C  33,C  10,H  27)    178.88  0.000004   -0.22    178.66   
   205. D(C  36,C  33,C  10,C   8)    -58.03 -0.000011   -0.20    -58.23   
   206. D(H  35,C  33,C  10,H  32)   -174.40 -0.000024   -0.19   -174.59   
   207. D(H  35,C  33,C  10,H  27)    -59.76 -0.000026   -0.19    -59.95   
   208. D(H  35,C  33,C  10,C   8)     63.33 -0.000042   -0.17     63.17   
   209. D(H  34,C  33,C  10,H  32)    -59.58  0.000075   -0.27    -59.85   
   210. D(H  34,C  33,C  10,H  27)     55.06  0.000073   -0.27     54.79   
   211. D(H  34,C  33,C  10,C   8)    178.16  0.000058   -0.24    177.91   
   212. D(C  38,C  36,C  33,H  35)    132.24 -0.000035   -0.08    132.16   
   213. D(C  38,C  36,C  33,H  34)     14.90  0.000022   -0.08     14.82   
   214. D(C  38,C  36,C  33,C  10)   -107.25 -0.000032   -0.07   -107.32   
   215. D(H  37,C  36,C  33,H  35)    -47.56 -0.000029   -0.11    -47.67   
   216. D(H  37,C  36,C  33,H  34)   -164.90  0.000028   -0.11   -165.01   
   217. D(H  37,C  36,C  33,C  10)     72.95 -0.000026   -0.09     72.85   
   218. D(C  39,C  38,C  36,H  37)   -179.81 -0.000000   -0.01   -179.83   
   219. D(C  39,C  38,C  36,C  33)      0.39  0.000006   -0.04      0.35   
   220. D(C  15,C  38,C  36,H  37)      0.27  0.000002   -0.02      0.25   
   221. D(C  15,C  38,C  36,C  33)   -179.53  0.000009   -0.05   -179.57   
   222. D(C  39,C  38,C  15,H  19)     59.19  0.000016   -0.03     59.16   
   223. D(C  39,C  38,C  15,H  18)    -58.83 -0.000001   -0.02    -58.85   
   224. D(C  39,C  38,C  15,H  17)   -179.82  0.000017   -0.03   -179.84   
   225. D(C  36,C  38,C  15,H  19)   -120.88  0.000013   -0.03   -120.91   
   226. D(C  36,C  38,C  15,H  18)    121.09 -0.000004   -0.01    121.08   
   227. D(C  36,C  38,C  15,H  17)      0.11  0.000014   -0.03      0.08   
   228. D(H  42,C  39,C  38,C  36)    121.60  0.000035   -0.04    121.56   
   229. D(H  42,C  39,C  38,C  15)    -58.48  0.000032   -0.04    -58.52   
   230. D(H  41,C  39,C  38,C  36)      0.45  0.000033   -0.04      0.40   
   231. D(H  41,C  39,C  38,C  15)   -179.63  0.000030   -0.04   -179.67   
   232. D(H  40,C  39,C  38,C  36)   -121.08  0.000021   -0.03   -121.11   
   233. D(H  40,C  39,C  38,C  15)     58.84  0.000018   -0.03     58.81   
   234. D(H  45,C  43,C   0,H  16)     -0.11  0.000001   -0.00     -0.12   
   235. D(H  45,C  43,C   0,C   1)   -179.94  0.000001   -0.00   -179.95   
   236. D(C  44,C  43,C   0,H  16)    179.82  0.000001   -0.01    179.80   
   237. D(C  44,C  43,C   0,C   1)     -0.01  0.000001   -0.01     -0.03   
   238. D(H  13,C  44,C  43,C   0)    179.94  0.000009   -0.05    179.89   
   239. D(C   3,C  44,C  43,H  45)    179.80 -0.000001   -0.01    179.79   
   240. D(C   3,C  44,C  43,C   0)     -0.13 -0.000000    0.00     -0.13   
   241. D(C  43,C  44,C   3,H  20)   -179.83 -0.000007    0.03   -179.80   
   242. D(C  43,C  44,C   3,C   2)      0.09 -0.000000    0.00      0.10   
   243. D(H  13,C  44,C   3,H  20)      0.10 -0.000016    0.07      0.18   
   244. D(H  13,C  44,C  43,H  45)     -0.13  0.000009   -0.05     -0.19   
   245. D(H  13,C  44,C   3,C   2)   -179.97 -0.000010    0.05   -179.92   
    ----------------------------------------------------------------------------

         *************************************************************
         *                GEOMETRY OPTIMIZATION CYCLE  19            *
         *************************************************************
---------------------------------
CARTESIAN COORDINATES (ANGSTROEM)
---------------------------------
  C      4.517970    1.397782    0.825384
  C      3.444518    0.594619    0.337252
  C      2.336582    1.242187   -0.305347
  C      2.354787    2.652977   -0.422782
  C      1.205589    0.479452   -0.841073
  C      1.261209   -0.939934   -0.673840
  C      0.085166   -1.742834   -1.216468
  C     -0.900052   -2.180475   -0.149148
  C     -2.232126   -1.996684   -0.109135
  C     -3.046727   -2.553450    1.040472
  C     -3.026184   -1.270382   -1.183653
  C      2.361656   -1.570521   -0.025439
  C      3.428203   -0.816772    0.458786
  H      3.393335    4.496557   -0.041500
  O      4.516447   -1.398125    1.115276
  C     -5.447951    1.621450    1.896825
  H      5.359215    0.907037    1.306211
  H     -4.677734    1.419365    2.648969
  H     -5.703426    2.690135    1.946311
  H     -6.358141    1.074067    2.182455
  H      1.504846    3.119272   -0.913267
  H      0.448017   -2.639077   -1.744791
  H     -0.416089   -1.116221   -1.957536
  H     -0.452558   -2.720564    0.688166
  H     -2.411522   -3.023360    1.799874
  H     -3.762534   -3.307985    0.681603
  H     -3.644243   -1.771316    1.527117
  H     -2.577587   -1.445296   -2.168976
  C      2.437402   -3.077908    0.154528
  H      1.537717   -3.589303   -0.188585
  H      3.281497   -3.512522   -0.403696
  H      2.585075   -3.347907    1.209424
  H     -4.039714   -1.693112   -1.222661
  C     -3.143335    0.271941   -0.995809
  H     -3.702579    0.667775   -1.852098
  H     -2.128368    0.687794   -1.057140
  C     -3.773690    0.707950    0.301979
  H     -3.141309    0.574281    1.181872
  C     -4.994361    1.234345    0.506750
  C     -6.016157    1.494119   -0.575699
  H     -6.286750    2.559552   -0.605920
  H     -5.674037    1.203441   -1.572213
  H     -6.946261    0.946806   -0.365256
  C      4.498972    2.771581    0.691044
  C      3.403999    3.413455    0.060164
  H      5.329281    3.364246    1.070189
  O      0.237738    1.088867   -1.435184
  H      4.582056   -2.328908    0.850922

----------------------------
CARTESIAN COORDINATES (A.U.)
----------------------------
  NO LB      ZA    FRAG     MASS         X           Y           Z
   0 C     6.0000    0    12.011    8.537726    2.641425    1.559749
   1 C     6.0000    0    12.011    6.509196    1.123666    0.637314
   2 C     6.0000    0    12.011    4.415500    2.347393   -0.577023
   3 C     6.0000    0    12.011    4.449902    5.013401   -0.798943
   4 C     6.0000    0    12.011    2.278233    0.906034   -1.589398
   5 C     6.0000    0    12.011    2.383341   -1.776219   -1.273373
   6 C     6.0000    0    12.011    0.160940   -3.293478   -2.298791
   7 C     6.0000    0    12.011   -1.700852   -4.120501   -0.281849
   8 C     6.0000    0    12.011   -4.218106   -3.773187   -0.206234
   9 C     6.0000    0    12.011   -5.757479   -4.825322    1.966207
  10 C     6.0000    0    12.011   -5.718659   -2.400674   -2.236780
  11 C     6.0000    0    12.011    4.462884   -2.967856   -0.048073
  12 C     6.0000    0    12.011    6.478364   -1.543476    0.866980
  13 H     1.0000    0     1.008    6.412473    8.497261   -0.078424
  14 O     8.0000    0    15.999    8.534849   -2.642074    2.107566
  15 C     6.0000    0    12.011  -10.295135    3.064097    3.584479
  16 H     1.0000    0     1.008   10.127449    1.714052    2.468381
  17 H     1.0000    0     1.008   -8.839635    2.682212    5.005827
  18 H     1.0000    0     1.008  -10.777913    5.083618    3.677995
  19 H     1.0000    0     1.008  -12.015146    2.029692    4.124243
  20 H     1.0000    0     1.008    2.843746    5.894570   -1.725824
  21 H     1.0000    0     1.008    0.846630   -4.987134   -3.297177
  22 H     1.0000    0     1.008   -0.786294   -2.109353   -3.699207
  23 H     1.0000    0     1.008   -0.855212   -5.141122    1.300446
  24 H     1.0000    0     1.008   -4.557116   -5.713323    3.401269
  25 H     1.0000    0     1.008   -7.110160   -6.251186    1.288043
  26 H     1.0000    0     1.008   -6.886621   -3.347303    2.885832
  27 H     1.0000    0     1.008   -4.870933   -2.731214   -4.098770
  28 C     6.0000    0    12.011    4.606022   -5.816403    0.292015
  29 H     1.0000    0     1.008    2.905865   -6.782799   -0.356374
  30 H     1.0000    0     1.008    6.201130   -6.637705   -0.762875
  31 H     1.0000    0     1.008    4.885084   -6.326627    2.285481
  32 H     1.0000    0     1.008   -7.633953   -3.199518   -2.310494
  33 C     6.0000    0    12.011   -5.940042    0.513893   -1.881806
  34 H     1.0000    0     1.008   -6.996860    1.261912   -3.499958
  35 H     1.0000    0     1.008   -4.022032    1.299743   -1.997704
  36 C     6.0000    0    12.011   -7.131241    1.337832    0.570658
  37 H     1.0000    0     1.008   -5.936214    1.085234    2.233414
  38 C     6.0000    0    12.011   -9.437975    2.332575    0.957620
  39 C     6.0000    0    12.011  -11.368889    2.823476   -1.087914
  40 H     1.0000    0     1.008  -11.880235    4.836852   -1.145023
  41 H     1.0000    0     1.008  -10.722376    2.274173   -2.971053
  42 H     1.0000    0     1.008  -13.126531    1.789204   -0.690233
  43 C     6.0000    0    12.011    8.501825    5.237528    1.305884
  44 C     6.0000    0    12.011    6.432627    6.450496    0.113694
  45 H     1.0000    0     1.008   10.070882    6.357504    2.022365
  46 O     8.0000    0    15.999    0.449259    2.057661   -2.712105
  47 H     1.0000    0     1.008    8.658830   -4.400998    1.608009

--------------------------------
INTERNAL COORDINATES (ANGSTROEM)
--------------------------------
 C      0   0   0     0.000000000000     0.00000000     0.00000000
 C      1   0   0     1.426759777046     0.00000000     0.00000000
 C      2   1   0     1.435200282182   118.68531432     0.00000000
 C      3   2   1     1.415786925015   118.47819595   359.77196201
 C      3   2   1     1.465575614931   121.64010549   179.44970560
 C      5   3   2     1.430286552247   116.34129629     0.70265666
 C      6   5   3     1.523867159541   116.82206573   179.50140684
 C      7   6   5     1.517021821855   113.74561696   258.58990043
 C      8   7   6     1.345288302824   128.65109751   126.98860117
 C      9   8   7     1.514978046650   120.31665184   178.20359848
 C      9   8   7     1.520734469778   124.14286108   359.61908441
 C      6   5   3     1.424446123090   121.50554146   359.76809865
 C     12   6   5     1.392886610138   120.67920793   359.49846036
 H      4   3   2     2.150056888373   147.77190532     0.00000000
 O     13  12   6     1.397578900352   122.30524033   179.15711285
 C     11   9   8     4.870009277050    95.52725856   229.20069688
 H      1   2   3     1.086148354999   118.67498865   180.37150885
 H     16  11   9     1.095351553386    88.57434595    19.48303073
 H     16  11   9     1.099910740279   136.12953659   134.57001881
 H     16  11   9     1.099845222261   106.27641454   270.96408527
 H      4   3   2     1.086464720208   117.06869278   179.98610630
 H      7   6   5     1.101834574881   110.19180639   136.56556638
 H      7   6   5     1.092282690542   107.06710984    20.53498873
 H      8   7   6     1.092264438251   114.57704225   306.58268532
 H     10   9   8     1.095897960111   111.82369755     3.87574597
 H     10   9   8     1.100222837133   110.75376159   243.36023524
 H     10   9   8     1.097990107622   111.53969512   125.30175459
 H     11   9   8     1.096674643589   110.18620415    33.57258005
 C     12   6   5     1.519979968202   122.10113081   180.25560590
 H     29  12   6     1.090267400276   112.75458163   355.38679405
 H     29  12   6     1.101362605032   111.68643397   115.56549925
 H     29  12   6     1.098869362807   111.34791585   234.68253993
 H     11   9   8     1.098847451549   108.84213222   150.01034924
 C     11   9   8     1.558129948977   115.26657257   272.01340083
 H     34  11   9     1.096663050716   107.54720006   177.91301469
 H     34  11   9     1.098569086894   107.36786659    63.16739579
 C     34  11   9     1.507217984880   114.93545607   301.77446250
 H     37  34  11     1.091780424347   114.59988018    72.85265414
 C     37  34  11     1.345013325447   128.59903337   252.68104563
 C     39  37  34     1.511041191695   124.88463073     0.34669359
 H     40  39  37     1.099673403707   110.64923632   238.88823273
 H     40  39  37     1.092968595384   113.31276272     0.40266186
 H     40  39  37     1.099514317549   110.44720772   121.55619059
 C      1   2   3     1.380482262154   121.10145336     0.20381411
 C     14   4   3     1.087914981084    33.65850479     0.12390488
 H     44   1   2     1.088309367677   119.83714046   180.05415830
 O      5   3   2     1.288832516088   120.12797457   181.31620828
 H     15  13  12     0.969816168976   108.89686614    23.12513999

---------------------------
INTERNAL COORDINATES (A.U.)
---------------------------
 C      0   0   0     0.000000000000     0.00000000     0.00000000
 C      1   0   0     2.696185237511     0.00000000     0.00000000
 C      2   1   0     2.712135480651   118.68531432     0.00000000
 C      3   2   1     2.675449552265   118.47819595   359.77196201
 C      3   2   1     2.769536540773   121.64010549   179.44970560
 C      5   3   2     2.702849876777   116.34129629     0.70265666
 C      6   5   3     2.879691596008   116.82206573   179.50140684
 C      7   6   5     2.866755782489   113.74561696   258.58990043
 C      8   7   6     2.542226463505   128.65109751   126.98860117
 C      9   8   7     2.862893607071   120.31665184   178.20359848
 C      9   8   7     2.873771670295   124.14286108   359.61908441
 C      6   5   3     2.691813065166   121.50554146   359.76809865
 C     12   6   5     2.632174228766   120.67920793   359.49846036
 H      4   3   2     4.063018691377   147.77190532     0.00000000
 O     13  12   6     2.641041372212   122.30524033   179.15711285
 C     11   9   8     9.202983803280    95.52725856   229.20069688
 H      1   2   3     2.052522931758   118.67498865   180.37150885
 H     16  11   9     2.069914456265    88.57434595    19.48303073
 H     16  11   9     2.078530070885   136.12953659   134.57001881
 H     16  11   9     2.078406259776   106.27641454   270.96408527
 H      4   3   2     2.053120775360   117.06869278   179.98610630
 H      7   6   5     2.082165591411   110.19180639   136.56556638
 H      7   6   5     2.064115145946   107.06710984    20.53498873
 H      8   7   6     2.064080654117   114.57704225   306.58268532
 H     10   9   8     2.070947015333   111.82369755     3.87574597
 H     10   9   8     2.079119848467   110.75376159   243.36023524
 H     10   9   8     2.074900601161   111.53969512   125.30175459
 H     11   9   8     2.072414734398   110.18620415    33.57258005
 C     12   6   5     2.872345868949   122.10113081   180.25560590
 H     29  12   6     2.060306799264   112.75458163   355.38679405
 H     29  12   6     2.081273697652   111.68643397   115.56549925
 H     29  12   6     2.076562152662   111.34791585   234.68253993
 H     11   9   8     2.076520746384   108.84213222   150.01034924
 C     11   9   8     2.944438884627   115.26657257   272.01340083
 H     34  11   9     2.072392827044   107.54720006   177.91301469
 H     34  11   9     2.075994713421   107.36786659    63.16739579
 C     34  11   9     2.848229215543   114.93545607   301.77446250
 H     37  34  11     2.063166000391   114.59988018    72.85265414
 C     37  34  11     2.541706831569   128.59903337   252.68104563
 C     39  37  34     2.855454029377   124.88463073     0.34669359
 H     40  39  37     2.078081569762   110.64923632   238.88823273
 H     40  39  37     2.065411318253   113.31276272     0.40266186
 H     40  39  37     2.077780940492   110.44720772   121.55619059
 C      1   2   3     2.608733408208   121.10145336     0.20381411
 C     14   4   3     2.055861371239    33.65850479     0.12390488
 H     44   1   2     2.056606653891   119.83714046   180.05415830
 O      5   3   2     2.435540487900   120.12797457   181.31620828
 H     15  13  12     1.832686959613   108.89686614    23.12513999


           ************************************************************
           *        Program running with 4 parallel MPI-processes     *
           *              working on a common directory               *
           ************************************************************
------------------------------------------------------------------------------
                   ___                                                        
                  /   \      - P O W E R E D   B Y -                         
                 /     \                                                     
                 |  |  |   _    _      __       _____    __    __             
                 |  |  |  | |  | |    /  \     |  _  \  |  |  /  |          
                  \  \/   | |  | |   /    \    | | | |  |  | /  /          
                 / \  \   | |__| |  /  /\  \   | |_| |  |  |/  /          
                |  |  |   |  __  | /  /__\  \  |    /   |      \           
                |  |  |   | |  | | |   __   |  |    \   |  |\   \          
                \     /   | |  | | |  |  |  |  | |\  \  |  | \   \       
                 \___/    |_|  |_| |__|  |__|  |_| \__\ |__|  \__/        
                                                                              
                      - O R C A' S   B I G   F R I E N D -                    
                                      &                                       
                       - I N T E G R A L  F E E D E R -                       
                                                                              
 v1 FN, 2020, v2 2021                                                         
------------------------------------------------------------------------------


Reading SHARK input file MK2_2e_1H_B3LYP_631Gd_opt.SHARKINP.tmp ... ok
----------------------
SHARK INTEGRAL PACKAGE
----------------------

Number of atoms                             ...     48
Number of basis functions                   ...    372
Number of shells                            ...    188
Maximum angular momentum                    ...      2
Integral batch strategy                     ... SHARK/LIBINT Hybrid
RI-J (if used) integral strategy            ... SPLIT-RIJ (Revised 2003 algorithm where possible)
Printlevel                                  ...      1
Contraction scheme used                     ... SEGMENTED contraction
Coulomb Range Separation                    ... NOT USED
Exchange Range Separation                   ... NOT USED
Finite Nucleus Model                        ... NOT USED
Auxiliary Coulomb fitting basis             ... AVAILABLE
   # of basis functions in Aux-J            ...   1402
   # of shells in Aux-J                     ...    470
   Maximum angular momentum in Aux-J        ...      4
Auxiliary J/K fitting basis                 ... NOT available
Auxiliary Correlation fitting basis         ... NOT available
Auxiliary 'external' fitting basis          ... NOT available
Integral threshold                          ...     2.500000e-11
Primitive cut-off                           ...     2.500000e-12
Primitive pair pre-selection threshold      ...     2.500000e-12

Calculating pre-screening integrals         ... done (  0.1 sec) Dimension = 188
Organizing shell pair data                  ... done (  0.1 sec)
Shell pair information
Total number of shell pairs                 ...     17766
Shell pairs after pre-screening             ...     11699
Total number of primitive shell pairs       ...     99793
Primitive shell pairs kept                  ...     35885
          la=0 lb=0:   4418 shell pairs
          la=1 lb=0:   3949 shell pairs
          la=1 lb=1:    883 shell pairs
          la=2 lb=0:   1556 shell pairs
          la=2 lb=1:    745 shell pairs
          la=2 lb=2:    148 shell pairs

Calculating one electron integrals          ... done (  0.0 sec)
Calculating RI/J V-Matrix + Cholesky decomp.... done (  0.1 sec)
Calculating Nuclear repulsion               ... done (  0.0 sec) ENN=   1828.903930367613 Eh

SHARK setup successfully completed in   0.5 seconds

Maximum memory used throughout the entire GTOINT-calculation: 28.9 MB
[1717801255.637568] [eu-g1-021-3:118479:0]          mpool.c:38   UCX  WARN  object 0x2f34f80 was not returned to mpool ucp_requests
[1717801255.637593] [eu-g1-021-3:118479:0]          mpool.c:38   UCX  WARN  object 0x2f35140 was not returned to mpool ucp_requests
[1717801255.637599] [eu-g1-021-3:118479:0]          mpool.c:38   UCX  WARN  object 0x2f35300 was not returned to mpool ucp_requests
[1717801255.637604] [eu-g1-021-3:118479:0]          mpool.c:38   UCX  WARN  object 0x2f354c0 was not returned to mpool ucp_requests
[1717801255.637608] [eu-g1-021-3:118479:0]          mpool.c:38   UCX  WARN  object 0x2f35680 was not returned to mpool ucp_requests
[1717801255.637612] [eu-g1-021-3:118479:0]          mpool.c:38   UCX  WARN  object 0x2f35a00 was not returned to mpool ucp_requests
[1717801255.637616] [eu-g1-021-3:118479:0]          mpool.c:38   UCX  WARN  object 0x2f35bc0 was not returned to mpool ucp_requests
[1717801255.637620] [eu-g1-021-3:118479:0]          mpool.c:38   UCX  WARN  object 0x2f35d80 was not returned to mpool ucp_requests
[1717801255.637624] [eu-g1-021-3:118479:0]          mpool.c:38   UCX  WARN  object 0x2f35f40 was not returned to mpool ucp_requests
[1717801255.637316] [eu-g1-021-3:118480:0]          mpool.c:38   UCX  WARN  object 0x2e77840 was not returned to mpool ucp_requests
[1717801255.637349] [eu-g1-021-3:118480:0]          mpool.c:38   UCX  WARN  object 0x2e77a00 was not returned to mpool ucp_requests
[1717801255.637357] [eu-g1-021-3:118480:0]          mpool.c:38   UCX  WARN  object 0x2e77bc0 was not returned to mpool ucp_requests
[1717801255.637363] [eu-g1-021-3:118480:0]          mpool.c:38   UCX  WARN  object 0x2e77d80 was not returned to mpool ucp_requests
[1717801255.637369] [eu-g1-021-3:118480:0]          mpool.c:38   UCX  WARN  object 0x2e77f40 was not returned to mpool ucp_requests
[1717801255.637374] [eu-g1-021-3:118480:0]          mpool.c:38   UCX  WARN  object 0x2e78100 was not returned to mpool ucp_requests
[1717801255.637380] [eu-g1-021-3:118480:0]          mpool.c:38   UCX  WARN  object 0x2e782c0 was not returned to mpool ucp_requests
[1717801255.637385] [eu-g1-021-3:118480:0]          mpool.c:38   UCX  WARN  object 0x2e78480 was not returned to mpool ucp_requests
[1717801255.637391] [eu-g1-021-3:118480:0]          mpool.c:38   UCX  WARN  object 0x2e78640 was not returned to mpool ucp_requests
[1717801255.637396] [eu-g1-021-3:118480:0]          mpool.c:38   UCX  WARN  object 0x2e78800 was not returned to mpool ucp_requests
[1717801255.637402] [eu-g1-021-3:118480:0]          mpool.c:38   UCX  WARN  object 0x2e789c0 was not returned to mpool ucp_requests
[1717801255.637407] [eu-g1-021-3:118480:0]          mpool.c:38   UCX  WARN  object 0x2e78b80 was not returned to mpool ucp_requests
[1717801255.637413] [eu-g1-021-3:118480:0]          mpool.c:38   UCX  WARN  object 0x2e78d40 was not returned to mpool ucp_requests
[1717801255.637419] [eu-g1-021-3:118480:0]          mpool.c:38   UCX  WARN  object 0x2e78f00 was not returned to mpool ucp_requests
[1717801255.637426] [eu-g1-021-3:118480:0]          mpool.c:38   UCX  WARN  object 0x2e790c0 was not returned to mpool ucp_requests
[1717801255.637432] [eu-g1-021-3:118480:0]          mpool.c:38   UCX  WARN  object 0x2e79280 was not returned to mpool ucp_requests
[1717801255.637438] [eu-g1-021-3:118480:0]          mpool.c:38   UCX  WARN  object 0x2e79440 was not returned to mpool ucp_requests
[1717801255.637445] [eu-g1-021-3:118480:0]          mpool.c:38   UCX  WARN  object 0x2e79600 was not returned to mpool ucp_requests
[1717801255.637451] [eu-g1-021-3:118480:0]          mpool.c:38   UCX  WARN  object 0x2e797c0 was not returned to mpool ucp_requests
[1717801255.637457] [eu-g1-021-3:118480:0]          mpool.c:38   UCX  WARN  object 0x2e79980 was not returned to mpool ucp_requests
[1717801255.637464] [eu-g1-021-3:118480:0]          mpool.c:38   UCX  WARN  object 0x2e79b40 was not returned to mpool ucp_requests
[1717801255.637470] [eu-g1-021-3:118480:0]          mpool.c:38   UCX  WARN  object 0x2e79d00 was not returned to mpool ucp_requests
[1717801255.637477] [eu-g1-021-3:118480:0]          mpool.c:38   UCX  WARN  object 0x2e79ec0 was not returned to mpool ucp_requests
[1717801255.637841] [eu-g1-021-3:118481:0]          mpool.c:38   UCX  WARN  object 0x3f2d980 was not returned to mpool ucp_requests
[1717801255.637870] [eu-g1-021-3:118481:0]          mpool.c:38   UCX  WARN  object 0x3f2db40 was not returned to mpool ucp_requests
[1717801255.637877] [eu-g1-021-3:118481:0]          mpool.c:38   UCX  WARN  object 0x3f2dd00 was not returned to mpool ucp_requests
[1717801255.637883] [eu-g1-021-3:118481:0]          mpool.c:38   UCX  WARN  object 0x3f2dec0 was not returned to mpool ucp_requests
[1717801255.637890] [eu-g1-021-3:118481:0]          mpool.c:38   UCX  WARN  object 0x3f2e080 was not returned to mpool ucp_requests
[1717801255.637896] [eu-g1-021-3:118481:0]          mpool.c:38   UCX  WARN  object 0x3f2e240 was not returned to mpool ucp_requests
[1717801255.637902] [eu-g1-021-3:118481:0]          mpool.c:38   UCX  WARN  object 0x3f2e400 was not returned to mpool ucp_requests
[1717801255.637907] [eu-g1-021-3:118481:0]          mpool.c:38   UCX  WARN  object 0x3f2e5c0 was not returned to mpool ucp_requests
[1717801255.637912] [eu-g1-021-3:118481:0]          mpool.c:38   UCX  WARN  object 0x3f2e780 was not returned to mpool ucp_requests
[1717801255.637918] [eu-g1-021-3:118481:0]          mpool.c:38   UCX  WARN  object 0x3f2e940 was not returned to mpool ucp_requests
[1717801255.637923] [eu-g1-021-3:118481:0]          mpool.c:38   UCX  WARN  object 0x3f2eb00 was not returned to mpool ucp_requests
[1717801255.637929] [eu-g1-021-3:118481:0]          mpool.c:38   UCX  WARN  object 0x3f2ecc0 was not returned to mpool ucp_requests
[1717801255.637934] [eu-g1-021-3:118481:0]          mpool.c:38   UCX  WARN  object 0x3f2ee80 was not returned to mpool ucp_requests
[1717801255.637939] [eu-g1-021-3:118481:0]          mpool.c:38   UCX  WARN  object 0x3f2f040 was not returned to mpool ucp_requests
[1717801255.637945] [eu-g1-021-3:118481:0]          mpool.c:38   UCX  WARN  object 0x3f2f200 was not returned to mpool ucp_requests
[1717801255.637950] [eu-g1-021-3:118481:0]          mpool.c:38   UCX  WARN  object 0x3f2f3c0 was not returned to mpool ucp_requests
[1717801255.637955] [eu-g1-021-3:118481:0]          mpool.c:38   UCX  WARN  object 0x3f2f580 was not returned to mpool ucp_requests
[1717801255.637961] [eu-g1-021-3:118481:0]          mpool.c:38   UCX  WARN  object 0x3f2f740 was not returned to mpool ucp_requests
[1717801255.637966] [eu-g1-021-3:118481:0]          mpool.c:38   UCX  WARN  object 0x3f2f900 was not returned to mpool ucp_requests
[1717801255.637971] [eu-g1-021-3:118481:0]          mpool.c:38   UCX  WARN  object 0x3f2fac0 was not returned to mpool ucp_requests
[1717801255.637977] [eu-g1-021-3:118481:0]          mpool.c:38   UCX  WARN  object 0x3f2fc80 was not returned to mpool ucp_requests
[1717801255.637983] [eu-g1-021-3:118481:0]          mpool.c:38   UCX  WARN  object 0x3f2fe40 was not returned to mpool ucp_requests
[1717801255.637988] [eu-g1-021-3:118481:0]          mpool.c:38   UCX  WARN  object 0x3f30000 was not returned to mpool ucp_requests


           ************************************************************
           *        Program running with 4 parallel MPI-processes     *
           *              working on a common directory               *
           ************************************************************

Diagonalization of the overlap matrix:
Smallest eigenvalue                        ... 2.964e-04
Time for diagonalization                   ...    0.023 sec
Threshold for overlap eigenvalues          ... 1.000e-08
Number of eigenvalues below threshold      ... 0
Time for construction of square roots      ...    0.011 sec
Total time needed                          ...    0.036 sec

-------------------
DFT GRID GENERATION
-------------------

General Integration Accuracy     IntAcc      ... 4.959
Radial Grid Type                 RadialGrid  ... OptM3 with GC (2021)
Angular Grid (max. ang.)         AngularGrid ... 6 (Lebedev-590)
Angular grid pruning method      GridPruning ... 4 (adaptive)
Weight generation scheme         WeightScheme... Becke
Basis function cutoff            BFCut       ... 1.0000e-11
Integration weight cutoff        WCut        ... 1.0000e-14
Angular grids for H and He will be reduced by one unit
Partially contracted basis set               ... off
Rotationally invariant grid construction     ... off

Total number of grid points                  ...   538293
Total number of batches                      ...     8440
Average number of points per batch           ...       63
Average number of grid points per atom       ...    11214
Time for grid setup =   11.133 sec

--------------------
COSX GRID GENERATION
--------------------

GRIDX 1
-------
General Integration Accuracy     IntAcc      ... 4.020
Radial Grid Type                 RadialGrid  ... OptM3 with GC (2021)
Angular Grid (max. ang.)         AngularGrid ... 2 (Lebedev-110)
Angular grid pruning method      GridPruning ... 4 (adaptive)
Weight generation scheme         WeightScheme... Becke
Basis function cutoff            BFCut       ... 1.0000e-11
Integration weight cutoff        WCut        ... 1.0000e-14
Angular grids for H and He will be reduced by one unit
Partially contracted basis set               ... on
Rotationally invariant grid construction     ... off

Total number of grid points                  ...    58603
Total number of batches                      ...      939
Average number of points per batch           ...       62
Average number of grid points per atom       ...     1221
UseSFitting                                  ... on

GRIDX 2
-------
General Integration Accuracy     IntAcc      ... 4.338
Radial Grid Type                 RadialGrid  ... OptM3 with GC (2021)
Angular Grid (max. ang.)         AngularGrid ... 3 (Lebedev-194)
Angular grid pruning method      GridPruning ... 4 (adaptive)
Weight generation scheme         WeightScheme... Becke
Basis function cutoff            BFCut       ... 1.0000e-11
Integration weight cutoff        WCut        ... 1.0000e-14
Angular grids for H and He will be reduced by one unit
Partially contracted basis set               ... on
Rotationally invariant grid construction     ... off

Total number of grid points                  ...   127597
Total number of batches                      ...     2019
Average number of points per batch           ...       63
Average number of grid points per atom       ...     2658
UseSFitting                                  ... on

GRIDX 3
-------
General Integration Accuracy     IntAcc      ... 4.871
Radial Grid Type                 RadialGrid  ... OptM3 with GC (2021)
Angular Grid (max. ang.)         AngularGrid ... 4 (Lebedev-302)
Angular grid pruning method      GridPruning ... 4 (adaptive)
Weight generation scheme         WeightScheme... Becke
Basis function cutoff            BFCut       ... 1.0000e-11
Integration weight cutoff        WCut        ... 1.0000e-14
Angular grids for H and He will be reduced by one unit
Partially contracted basis set               ... on
Rotationally invariant grid construction     ... off

Total number of grid points                  ...   242909
Total number of batches                      ...     3822
Average number of points per batch           ...       63
Average number of grid points per atom       ...     5061
UseSFitting                                  ... on

Time for X-Grid setup             =    6.385 sec


--------------------
CPCM SOLVATION MODEL
--------------------
CPCM parameters:
  Epsilon                                         ...      80.4000
  Refrac                                          ...       1.3300
  Rsolv                                           ...       1.3000
  Surface type                                    ... GAUSSIAN VDW
  Epsilon function type                           ...         CPCM
Radii:
 Radius for C  used is    3.8550 Bohr (=   2.0400 Ang.)
 Radius for H  used is    2.4944 Bohr (=   1.3200 Ang.)
 Radius for O  used is    3.4469 Bohr (=   1.8240 Ang.)
Calculating surface                               ...        done! (  0.0s)
GEPOL surface points                              ...         2521
GEPOL Volume                                      ...    2701.2455
GEPOL Surface-area                                ...    1371.2017
Calculating surface distance matrix               ...        done! (  0.0s)
Performing Cholesky decomposition & store         ...        done! (  0.3s)
Overall time for CPCM initialization              ...                 0.3s
--------------
SCF ITERATIONS
--------------
ITER       Energy         Delta-E        Max-DP      RMS-DP      [F,P]     Damp
               ***  Starting incremental Fock matrix formation  ***
                      *** Initiating the SOSCF procedure ***
                      *** Re-Reading the Fockian *** 
                      *** Removing any level shift *** 
ITER      Energy       Delta-E        Grad      Rot      Max-DP    RMS-DP
  0   -965.20533475 -965.2053347536  0.000651  0.000651  0.004061  0.000043
               *** Restarting incremental Fock matrix formation ***
  1   -965.20544252  -0.0001077644  0.000220  0.000576  0.001851  0.000024
  2   -965.20545450  -0.0000119792  0.000034  0.000242  0.000448  0.000008
  3   -965.20545425   0.0000002506  0.000077  0.000173  0.000356  0.000005
  4   -965.20545485  -0.0000006044  0.000016  0.000057  0.000070  0.000001
  5   -965.20545484   0.0000000147  0.000021  0.000034  0.000049  0.000001
                  ***Gradient check signals convergence***
              ***Rediagonalizing the Fockian in SOSCF/NRSCF***

               *****************************************************
               *                     SUCCESS                       *
               *           SCF CONVERGED AFTER   6 CYCLES          *
               *****************************************************

Old exchange energy                            =    -26.917667995 Eh
New exchange energy                            =    -26.917678388 Eh
Exchange energy change after final integration =     -0.000010393 Eh
Total energy after final integration           =   -965.205465260 Eh
Final COS-X integration done in                =    41.434 sec
Total Energy       :         -965.20546526 Eh          -26264.57597 eV
  Last Energy change         ...   -3.0456e-08  Tolerance :   1.0000e-08
  Last MAX-Density change    ...    5.3291e-15  Tolerance :   1.0000e-07
             **** THE GBW FILE WAS UPDATED (MK2_2e_1H_B3LYP_631Gd_opt.gbw) ****
             **** DENSITY MK2_2e_1H_B3LYP_631Gd_opt.scfp WAS UPDATED ****
             **** ENERGY FILE WAS UPDATED (MK2_2e_1H_B3LYP_631Gd_opt.en.tmp) ****
             **** THE GBW FILE WAS UPDATED (MK2_2e_1H_B3LYP_631Gd_opt.gbw) ****
             **** DENSITY MK2_2e_1H_B3LYP_631Gd_opt.scfp WAS UPDATED ****
Total SCF time: 0 days 0 hours 3 min 28 sec 

Maximum memory used throughout the entire SCF-calculation: 186.8 MB

-------------------------   --------------------
FINAL SINGLE POINT ENERGY      -965.205465259868
-------------------------   --------------------


           ************************************************************
           *        Program running with 4 parallel MPI-processes     *
           *              working on a common directory               *
           ************************************************************
------------------------------------------------------------------------------
                         ORCA SCF GRADIENT CALCULATION
------------------------------------------------------------------------------

 ... reading COSX grid (gridx3)
Gradient of the Kohn-Sham DFT energy:
Kohn-Sham wavefunction type      ... RKS
Hartree-Fock exchange scaling    ...    0.200
Number of operators              ...    1
Number of atoms                  ...   48
Basis set dimensions             ...  372
Integral neglect threshold       ... 2.5e-11
Integral primitive cutoff        ... 2.5e-12
SHARK Integral package           ... ON

Nuc. rep. gradient       (SHARK) ... done (  0.0 sec)
HCore & Overlap gradient (SHARK) ... done (  0.7 sec)
RI-J gradient            (SHARK) ... done (  3.3 sec)
COSX-gradient                    ... done ( 51.7 sec)
Exchange-correlation gradient    ... done

------------------
CARTESIAN GRADIENT
------------------

   1   C   :    0.000020788   -0.000009191    0.000025916
   2   C   :    0.000020435    0.000110509   -0.000002959
   3   C   :   -0.000047202    0.000043124   -0.000016470
   4   C   :    0.000042289    0.000063560    0.000047340
   5   C   :    0.000062043   -0.000035239   -0.000030790
   6   C   :   -0.000129268   -0.000065620   -0.000065924
   7   C   :    0.000045328    0.000018244    0.000062494
   8   C   :    0.000140343    0.000026563   -0.000071031
   9   C   :    0.000089036    0.000042764   -0.000166150
  10   C   :   -0.000136956   -0.000109749    0.000099648
  11   C   :   -0.000001470    0.000147594    0.000117358
  12   C   :    0.000093271    0.000070299    0.000014999
  13   C   :   -0.000114862   -0.000129285   -0.000089872
  14   H   :   -0.000011380   -0.000009431    0.000020914
  15   O   :   -0.000006469   -0.000001053    0.000058142
  16   C   :   -0.000029454   -0.000040117    0.000042738
  17   H   :   -0.000017565   -0.000009286   -0.000013943
  18   H   :    0.000002236    0.000003038   -0.000022932
  19   H   :   -0.000009044   -0.000027988    0.000005005
  20   H   :    0.000010605    0.000002892    0.000003301
  21   H   :   -0.000003428   -0.000020551    0.000000006
  22   H   :    0.000056029    0.000011294    0.000038052
  23   H   :   -0.000016053    0.000022041    0.000030616
  24   H   :   -0.000089401   -0.000005200    0.000052943
  25   H   :    0.000012682    0.000009708   -0.000026409
  26   H   :    0.000018390    0.000019311    0.000009457
  27   H   :    0.000019155   -0.000006580   -0.000036082
  28   H   :   -0.000003719   -0.000032158    0.000008032
  29   C   :    0.000011263   -0.000055873    0.000062391
  30   H   :   -0.000029734    0.000011471   -0.000011355
  31   H   :    0.000001986    0.000044382    0.000000968
  32   H   :   -0.000006702    0.000009804   -0.000031523
  33   H   :   -0.000000743   -0.000006009    0.000013914
  34   C   :    0.000038313   -0.000168646   -0.000067278
  35   H   :   -0.000001660    0.000013593    0.000025627
  36   H   :   -0.000013843    0.000061026   -0.000004766
  37   C   :   -0.000114962    0.000065327    0.000026946
  38   H   :    0.000032307   -0.000040813   -0.000041754
  39   C   :    0.000049081   -0.000033094   -0.000028284
  40   C   :    0.000003008    0.000024107   -0.000014114
  41   H   :    0.000008476   -0.000013940   -0.000015643
  42   H   :    0.000000909   -0.000032830    0.000020341
  43   H   :    0.000004336    0.000034197    0.000014078
  44   C   :   -0.000006849    0.000052886    0.000018381
  45   C   :   -0.000017217   -0.000052720   -0.000012671
  46   H   :   -0.000008142   -0.000019373    0.000003365
  47   O   :    0.000011987   -0.000015905    0.000045297
  48   H   :    0.000031852    0.000014694   -0.000033887

Difference to translation invariance:
           :    0.0000100243   -0.0000182227    0.0000644296

Difference to rotation invariance:
           :    0.0007417920   -0.0005884258    0.0014835746

Norm of the cartesian gradient     ...    0.0006175376
RMS gradient                       ...    0.0000514615
MAX gradient                       ...    0.0001686461

-------
TIMINGS
-------

Total SCF gradient time            ...       78.504 sec

One electron gradient       ....       0.714 sec  (  0.9%)
RI-J Coulomb gradient       ....       3.282 sec  (  4.2%)
COSX gradient               ....      51.655 sec  ( 65.8%)
XC gradient                 ....      18.663 sec  ( 23.8%)
CPCM gradient               ....       1.684 sec  (  2.1%)
   A-Matrix (El+Nuc)        ....       0.406 sec  (  0.5%)
   Potential                ....       1.279 sec  (  1.6%)

Maximum memory used throughout the entire SCFGRAD-calculation: 122.7 MB
------------------------------------------------------------------------------
                         ORCA GEOMETRY RELAXATION STEP
------------------------------------------------------------------------------

Reading the OPT-File                    .... done
Getting information on internals        .... done
Copying old internal coords+grads       .... done
Making the new internal coordinates     .... (new redundants).... done
Validating the new internal coordinates .... (new redundants).... done
Calculating the B-matrix                .... done
Calculating the G,G- and P matrices     .... done
Transforming gradient to internals      .... done
Projecting the internal gradient        .... done
Number of atoms                         ....  48
Number of internal coordinates          .... 245
Current Energy                          ....  -965.205465260 Eh
Current gradient norm                   ....     0.000617538 Eh/bohr
Maximum allowed component of the step   ....  0.300
Current trust radius                    ....  0.300
Updating the Hessian (BFGS)             .... done
Forming the augmented Hessian           .... done
Diagonalizing the augmented Hessian     .... done
Last element of RFO vector              ....  0.999688931
Lowest eigenvalues of augmented Hessian:
 -0.000002591  0.000754374  0.002018807  0.002944337  0.004964754
Length of the computed step             ....  0.024948519
The final length of the internal step   ....  0.024948519
Converting the step to cartesian space:
 Initial RMS(Int)=    0.0015939024
Transforming coordinates:
 Iter   0:  RMS(Cart)=    0.0034246619 RMS(Int)=    0.0015939797
 Iter   1:  RMS(Cart)=    0.0000116280 RMS(Int)=    0.0000087304
 Iter   2:  RMS(Cart)=    0.0000001129 RMS(Int)=    0.0000000715
 Iter   3:  RMS(Cart)=    0.0000000012 RMS(Int)=    0.0000000009
done
Storing new coordinates                 .... done

                                .--------------------.
          ----------------------|Geometry convergence|-------------------------
          Item                value                   Tolerance       Converged
          ---------------------------------------------------------------------
          Energy change      -0.0000061857            0.0000002000      NO
          RMS gradient        0.0000311158            0.0000080000      NO
          MAX gradient        0.0001407144            0.0000300000      NO
          RMS step            0.0015939024            0.0001000000      NO
          MAX step            0.0121925916            0.0002000000      NO
          ........................................................
          Max(Bonds)      0.0002      Max(Angles)    0.06
          Max(Dihed)        0.70      Max(Improp)    0.00
          ---------------------------------------------------------------------

The optimization has not yet converged - more geometry cycles are needed


    ---------------------------------------------------------------------------
                         Redundant Internal Coordinates
                            (Angstroem and degrees)

        Definition                    Value    dE/dq     Step     New-Value
    ----------------------------------------------------------------------------
     1. B(C   1,C   0)                1.4268 -0.000020  0.0000    1.4268   
     2. B(C   2,C   1)                1.4352 -0.000016  0.0000    1.4352   
     3. B(C   3,C   2)                1.4158 -0.000006 -0.0000    1.4157   
     4. B(C   4,C   2)                1.4656  0.000002  0.0000    1.4656   
     5. B(C   5,C   4)                1.4303 -0.000011  0.0001    1.4303   
     6. B(C   6,C   5)                1.5239 -0.000141  0.0002    1.5241   
     7. B(C   7,C   6)                1.5170 -0.000050 -0.0000    1.5170   
     8. B(C   8,C   7)                1.3453  0.000022  0.0000    1.3453   
     9. B(C   9,C   8)                1.5150  0.000123 -0.0002    1.5148   
    10. B(C  10,C   8)                1.5207 -0.000033  0.0001    1.5208   
    11. B(C  11,C   5)                1.4244 -0.000032 -0.0000    1.4244   
    12. B(C  12,C  11)                1.3929 -0.000108  0.0001    1.3930   
    13. B(C  12,C   1)                1.4167  0.000071 -0.0000    1.4167   
    14. B(O  14,C  12)                1.3976  0.000024 -0.0002    1.3974   
    15. B(H  16,C   0)                1.0861 -0.000016  0.0000    1.0862   
    16. B(H  17,C  15)                1.0954 -0.000015  0.0000    1.0954   
    17. B(H  18,C  15)                1.0999 -0.000018  0.0000    1.0999   
    18. B(H  19,C  15)                1.0998 -0.000015  0.0000    1.0999   
    19. B(H  20,C   3)                1.0865 -0.000006  0.0000    1.0865   
    20. B(H  21,C   6)                1.1018 -0.000008 -0.0000    1.1018   
    21. B(H  22,C   6)                1.0923 -0.000001 -0.0000    1.0923   
    22. B(H  23,C   7)                1.0923  0.000007 -0.0000    1.0922   
    23. B(H  24,C   9)                1.0959 -0.000016  0.0000    1.0959   
    24. B(H  25,C   9)                1.1002 -0.000031  0.0000    1.1003   
    25. B(H  26,C   9)                1.0980 -0.000026  0.0000    1.0980   
    26. B(H  27,C  10)                1.0967 -0.000006  0.0000    1.0967   
    27. B(C  28,C  11)                1.5200  0.000000 -0.0000    1.5199   
    28. B(H  29,C  28)                1.0903  0.000026 -0.0000    1.0902   
    29. B(H  30,C  28)                1.1014 -0.000018 -0.0000    1.1013   
    30. B(H  31,C  28)                1.0989 -0.000032  0.0001    1.0990   
    31. B(H  32,C  10)                1.0988  0.000004 -0.0000    1.0988   
    32. B(C  33,C  10)                1.5581 -0.000099  0.0001    1.5583   
    33. B(H  34,C  33)                1.0967 -0.000013  0.0000    1.0967   
    34. B(H  35,C  33)                1.0986  0.000011  0.0000    1.0986   
    35. B(C  36,C  33)                1.5072 -0.000008 -0.0001    1.5071   
    36. B(H  37,C  36)                1.0918 -0.000011 -0.0000    1.0918   
    37. B(C  38,C  36)                1.3450 -0.000063  0.0001    1.3451   
    38. B(C  38,C  15)                1.5126  0.000017 -0.0000    1.5126   
    39. B(C  39,C  38)                1.5110 -0.000010 -0.0000    1.5110   
    40. B(H  40,C  39)                1.0997 -0.000011 -0.0000    1.0997   
    41. B(H  41,C  39)                1.0930 -0.000010  0.0000    1.0930   
    42. B(H  42,C  39)                1.0995 -0.000021  0.0000    1.0995   
    43. B(C  43,C   0)                1.3805 -0.000000  0.0000    1.3805   
    44. B(C  44,C  43)                1.4174 -0.000006 -0.0000    1.4174   
    45. B(C  44,H  13)                1.0879 -0.000014  0.0000    1.0879   
    46. B(C  44,C   3)                1.3829 -0.000037  0.0000    1.3829   
    47. B(H  45,C  43)                1.0883 -0.000018  0.0000    1.0883   
    48. B(O  46,C   4)                1.2888 -0.000037 -0.0000    1.2888   
    49. B(H  47,O  14)                0.9698  0.000000 -0.0000    0.9698   
    50. A(C   1,C   0,C  43)          121.10 -0.000014    0.00    121.10   
    51. A(C   1,C   0,H  16)          118.67 -0.000015    0.01    118.68   
    52. A(H  16,C   0,C  43)          120.22  0.000028   -0.01    120.22   
    53. A(C   0,C   1,C  12)          122.69 -0.000018    0.00    122.69   
    54. A(C   2,C   1,C  12)          118.62 -0.000010    0.01    118.63   
    55. A(C   0,C   1,C   2)          118.69  0.000028   -0.01    118.68   
    56. A(C   1,C   2,C   3)          118.48 -0.000019    0.01    118.48   
    57. A(C   3,C   2,C   4)          119.88  0.000060   -0.01    119.87   
    58. A(C   1,C   2,C   4)          121.64 -0.000042    0.01    121.65   
    59. A(C   2,C   3,C  44)          121.92 -0.000003   -0.00    121.92   
    60. A(C   2,C   3,H  20)          117.07 -0.000022    0.01    117.07   
    61. A(H  20,C   3,C  44)          121.01  0.000025   -0.01    121.00   
    62. A(C   2,C   4,C   5)          116.34  0.000034   -0.02    116.33   
    63. A(C   2,C   4,O  46)          120.13 -0.000012    0.01    120.14   
    64. A(C   5,C   4,O  46)          123.53 -0.000021    0.01    123.54   
    65. A(C   4,C   5,C   6)          116.82  0.000049   -0.02    116.80   
    66. A(C   4,C   5,C  11)          121.51 -0.000009    0.01    121.52   
    67. A(C   6,C   5,C  11)          121.67 -0.000040    0.01    121.68   
    68. A(C   7,C   6,H  22)          110.17 -0.000064    0.03    110.20   
    69. A(C   5,C   6,H  22)          107.07 -0.000014    0.01    107.07   
    70. A(C   7,C   6,H  21)          108.46  0.000011    0.01    108.47   
    71. A(C   5,C   6,C   7)          113.75  0.000102   -0.06    113.69   
    72. A(H  21,C   6,H  22)          107.00  0.000041   -0.02    106.99   
    73. A(C   5,C   6,H  21)          110.19 -0.000081    0.03    110.22   
    74. A(C   6,C   7,H  23)          114.58  0.000117   -0.02    114.55   
    75. A(C   6,C   7,C   8)          128.65 -0.000016   -0.00    128.65   
    76. A(C   8,C   7,H  23)          116.77 -0.000102    0.02    116.79   
    77. A(C   7,C   8,C  10)          124.14  0.000117   -0.02    124.12   
    78. A(C   9,C   8,C  10)          115.53 -0.000091    0.01    115.53   
    79. A(C   7,C   8,C   9)          120.32 -0.000026    0.02    120.33   
    80. A(H  25,C   9,H  26)          106.20  0.000007   -0.01    106.19   
    81. A(H  24,C   9,H  26)          108.28  0.000028   -0.01    108.27   
    82. A(C   8,C   9,H  26)          111.54 -0.000037    0.02    111.56   
    83. A(H  24,C   9,H  25)          108.00  0.000012   -0.01    107.99   
    84. A(C   8,C   9,H  25)          110.75  0.000021    0.00    110.76   
    85. A(C   8,C   9,H  24)          111.82 -0.000028    0.01    111.83   
    86. A(H  27,C  10,C  33)          107.27 -0.000002   -0.01    107.26   
    87. A(C   8,C  10,C  33)          115.27  0.000072   -0.01    115.25   
    88. A(H  27,C  10,H  32)          106.50  0.000007    0.00    106.50   
    89. A(H  32,C  10,C  33)          108.40 -0.000013    0.01    108.42   
    90. A(C   8,C  10,H  32)          108.84 -0.000040   -0.00    108.84   
    91. A(C   8,C  10,H  27)          110.19 -0.000029    0.01    110.20   
    92. A(C  12,C  11,C  28)          117.22  0.000031    0.01    117.22   
    93. A(C   5,C  11,C  28)          122.10 -0.000036   -0.00    122.10   
    94. A(C   5,C  11,C  12)          120.68  0.000005   -0.00    120.68   
    95. A(C  11,C  12,O  14)          122.31  0.000021    0.02    122.33   
    96. A(C   1,C  12,O  14)          116.47 -0.000043   -0.02    116.45   
    97. A(C   1,C  12,C  11)          121.21  0.000022   -0.01    121.20   
    98. A(C  12,O  14,H  47)          108.90  0.000004    0.02    108.91   
    99. A(H  19,C  15,C  38)          111.07  0.000017   -0.00    111.06   
   100. A(H  18,C  15,C  38)          111.08  0.000008   -0.00    111.07   
   101. A(H  17,C  15,C  38)          111.90 -0.000027    0.01    111.91   
   102. A(H  18,C  15,H  19)          106.24 -0.000010    0.00    106.24   
   103. A(H  17,C  15,H  19)          108.17  0.000009   -0.01    108.16   
   104. A(H  17,C  15,H  18)          108.16  0.000004    0.00    108.16   
   105. A(H  30,C  28,H  31)          106.66  0.000018    0.00    106.66   
   106. A(H  29,C  28,H  31)          107.32  0.000009   -0.02    107.30   
   107. A(C  11,C  28,H  31)          111.35  0.000012    0.01    111.36   
   108. A(H  29,C  28,H  30)          106.73  0.000035   -0.03    106.70   
   109. A(C  11,C  28,H  30)          111.69 -0.000045    0.02    111.71   
   110. A(C  11,C  28,H  29)          112.75 -0.000025    0.00    112.76   
   111. A(H  35,C  33,C  36)          108.96 -0.000015    0.02    108.98   
   112. A(H  34,C  33,C  36)          110.77  0.000001    0.02    110.80   
   113. A(C  10,C  33,C  36)          114.94 -0.000051    0.01    114.94   
   114. A(H  34,C  33,H  35)          106.91 -0.000020   -0.01    106.90   
   115. A(C  10,C  33,H  35)          107.37  0.000049   -0.01    107.35   
   116. A(C  10,C  33,H  34)          107.55  0.000039   -0.02    107.52   
   117. A(H  37,C  36,C  38)          116.80  0.000036   -0.02    116.78   
   118. A(C  33,C  36,C  38)          128.60  0.000057   -0.02    128.58   
   119. A(C  33,C  36,H  37)          114.60 -0.000093    0.04    114.64   
   120. A(C  36,C  38,C  39)          124.88 -0.000009    0.01    124.90   
   121. A(C  15,C  38,C  39)          114.30  0.000031   -0.02    114.29   
   122. A(C  15,C  38,C  36)          120.81 -0.000023    0.00    120.82   
   123. A(H  41,C  39,H  42)          107.87  0.000011   -0.00    107.87   
   124. A(H  40,C  39,H  42)          106.22 -0.000011    0.01    106.23   
   125. A(C  38,C  39,H  42)          110.45  0.000002   -0.01    110.44   
   126. A(H  40,C  39,H  41)          108.04  0.000008   -0.01    108.03   
   127. A(C  38,C  39,H  41)          113.31 -0.000026    0.01    113.32   
   128. A(C  38,C  39,H  40)          110.65  0.000017   -0.00    110.65   
   129. A(C  44,C  43,H  45)          119.86  0.000024   -0.01    119.85   
   130. A(C   0,C  43,H  45)          119.84 -0.000007    0.00    119.84   
   131. A(C   0,C  43,C  44)          120.31 -0.000016    0.00    120.31   
   132. A(H  13,C  44,C  43)          120.00 -0.000010    0.00    120.00   
   133. A(C   3,C  44,C  43)          119.51  0.000024   -0.00    119.50   
   134. A(C   3,C  44,H  13)          120.49 -0.000014    0.00    120.49   
   135. D(C   2,C   1,C   0,C  43)      0.20  0.000007   -0.02      0.19   
   136. D(C  12,C   1,C   0,H  16)      0.26  0.000010   -0.02      0.24   
   137. D(C  12,C   1,C   0,C  43)   -179.90  0.000011   -0.02   -179.93   
   138. D(C   2,C   1,C   0,H  16)   -179.63  0.000007   -0.02   -179.64   
   139. D(C   4,C   2,C   1,C   0)    179.45 -0.000004    0.02    179.47   
   140. D(C   3,C   2,C   1,C  12)    179.88 -0.000010    0.02    179.90   
   141. D(C   4,C   2,C   1,C  12)     -0.45 -0.000007    0.02     -0.42   
   142. D(C   3,C   2,C   1,C   0)     -0.23 -0.000006    0.02     -0.21   
   143. D(C  44,C   3,C   2,C   4)   -179.60  0.000000   -0.00   -179.61   
   144. D(H  20,C   3,C   2,C   1)    179.99 -0.000000   -0.01    179.98   
   145. D(H  20,C   3,C   2,C   4)      0.30 -0.000002   -0.01      0.29   
   146. D(C  44,C   3,C   2,C   1)      0.08  0.000002   -0.00      0.08   
   147. D(C   5,C   4,C   2,C   3)   -179.62  0.000021   -0.03   -179.65   
   148. D(O  46,C   4,C   2,C   1)   -178.68 -0.000011   -0.03   -178.71   
   149. D(C   5,C   4,C   2,C   1)      0.70  0.000019   -0.03      0.68   
   150. D(O  46,C   4,C   2,C   3)      0.99 -0.000009   -0.03      0.96   
   151. D(C  11,C   5,C   4,O  46)    179.13  0.000018   -0.01    179.12   
   152. D(C   6,C   5,C   4,O  46)     -1.14  0.000022   -0.02     -1.15   
   153. D(C   6,C   5,C   4,C   2)    179.50 -0.000009   -0.02    179.48   
   154. D(C  11,C   5,C   4,C   2)     -0.23 -0.000014   -0.01     -0.24   
   155. D(H  21,C   6,C   5,C   4)    136.57  0.000005   -0.06    136.50   
   156. D(H  22,C   6,C   5,C  11)   -159.73  0.000011   -0.07   -159.81   
   157. D(H  22,C   6,C   5,C   4)     20.53  0.000006   -0.06     20.47   
   158. D(H  21,C   6,C   5,C  11)    -43.70  0.000010   -0.07    -43.78   
   159. D(C   7,C   6,C   5,C  11)     78.32  0.000037   -0.07     78.25   
   160. D(C   7,C   6,C   5,C   4)   -101.41  0.000032   -0.06   -101.47   
   161. D(H  23,C   7,C   6,C   5)    -53.42  0.000015    0.04    -53.38   
   162. D(C   8,C   7,C   6,H  22)      6.78  0.000009    0.05      6.83   
   163. D(C   8,C   7,C   6,H  21)   -110.03 -0.000012    0.05   -109.98   
   164. D(H  23,C   7,C   6,H  21)     69.56 -0.000011    0.05     69.61   
   165. D(C   8,C   7,C   6,C   5)    126.99  0.000014    0.04    127.03   
   166. D(H  23,C   7,C   6,H  22)   -173.63  0.000010    0.05   -173.57   
   167. D(C  10,C   8,C   7,H  23)   -179.97 -0.000002    0.01   -179.96   
   168. D(C  10,C   8,C   7,C   6)     -0.38 -0.000001    0.01     -0.37   
   169. D(C   9,C   8,C   7,H  23)     -1.38 -0.000004    0.02     -1.37   
   170. D(C   9,C   8,C   7,C   6)    178.20 -0.000002    0.02    178.22   
   171. D(H  26,C   9,C   8,C  10)    -56.00 -0.000000    0.05    -55.94   
   172. D(H  26,C   9,C   8,C   7)    125.30 -0.000002    0.05    125.35   
   173. D(H  25,C   9,C   8,C  10)     62.06 -0.000001    0.06     62.12   
   174. D(H  25,C   9,C   8,C   7)   -116.64 -0.000003    0.05   -116.59   
   175. D(H  24,C   9,C   8,C   7)      3.88  0.000008    0.05      3.92   
   176. D(H  24,C   9,C   8,C  10)   -177.42  0.000009    0.05   -177.37   
   177. D(C  33,C  10,C   8,C   9)     93.37  0.000007   -0.00     93.36   
   178. D(C  33,C  10,C   8,C   7)    -87.99  0.000006    0.01    -87.98   
   179. D(H  32,C  10,C   8,C   9)    -28.64  0.000004   -0.01    -28.64   
   180. D(H  27,C  10,C   8,C   9)   -145.07  0.000035   -0.02   -145.09   
   181. D(H  32,C  10,C   8,C   7)    150.01  0.000003   -0.00    150.01   
   182. D(H  27,C  10,C   8,C   7)     33.57  0.000034   -0.01     33.56   
   183. D(C  28,C  11,C   5,C   6)      0.54 -0.000013    0.04      0.57   
   184. D(C  28,C  11,C   5,C   4)   -179.74 -0.000008    0.03   -179.72   
   185. D(C  12,C  11,C   5,C   6)    179.78 -0.000009    0.06    179.83   
   186. D(C  12,C  11,C   5,C   4)     -0.50 -0.000004    0.04     -0.46   
   187. D(O  14,C  12,C  11,C  28)     -1.56  0.000007    0.02     -1.54   
   188. D(C   1,C  12,C  11,C  28)   -179.93  0.000020   -0.03   -179.96   
   189. D(C   1,C  12,C  11,C   5)      0.79  0.000016   -0.05      0.74   
   190. D(O  14,C  12,C   1,C   2)   -178.77  0.000001   -0.04   -178.81   
   191. D(O  14,C  12,C   1,C   0)      1.33 -0.000003   -0.03      1.31   
   192. D(O  14,C  12,C  11,C   5)    179.16  0.000003    0.01    179.16   
   193. D(C  11,C  12,C   1,C   2)     -0.31 -0.000011    0.02     -0.30   
   194. D(C  11,C  12,C   1,C   0)    179.79 -0.000014    0.02    179.82   
   195. D(H  47,O  14,C  12,C  11)     23.13  0.000047   -0.70     22.43   
   196. D(H  47,O  14,C  12,C   1)   -158.43  0.000035   -0.65   -159.08   
   197. D(H  29,C  28,C  11,C   5)     -4.61  0.000006    0.38     -4.24   
   198. D(H  31,C  28,C  11,C  12)     55.41 -0.000001    0.38     55.79   
   199. D(H  31,C  28,C  11,C   5)   -125.32  0.000003    0.39   -124.92   
   200. D(H  30,C  28,C  11,C  12)    -63.70 -0.000003    0.35    -63.36   
   201. D(H  30,C  28,C  11,C   5)    115.57  0.000002    0.36    115.93   
   202. D(H  29,C  28,C  11,C  12)    176.12  0.000002    0.36    176.48   
   203. D(C  36,C  33,C  10,H  32)     64.01  0.000006   -0.07     63.94   
   204. D(C  36,C  33,C  10,H  27)    178.66  0.000007   -0.07    178.59   
   205. D(C  36,C  33,C  10,C   8)    -58.23  0.000018   -0.07    -58.30   
   206. D(H  35,C  33,C  10,H  32)   -174.59 -0.000009   -0.05   -174.65   
   207. D(H  35,C  33,C  10,H  27)    -59.95 -0.000009   -0.05    -60.00   
   208. D(H  35,C  33,C  10,C   8)     63.17  0.000002   -0.05     63.11   
   209. D(H  34,C  33,C  10,H  32)    -59.85  0.000010   -0.09    -59.94   
   210. D(H  34,C  33,C  10,H  27)     54.79  0.000011   -0.08     54.71   
   211. D(H  34,C  33,C  10,C   8)    177.91  0.000022   -0.09    177.83   
   212. D(C  38,C  36,C  33,H  35)    132.16 -0.000035    0.07    132.23   
   213. D(C  38,C  36,C  33,H  34)     14.82 -0.000002    0.06     14.88   
   214. D(C  38,C  36,C  33,C  10)   -107.32 -0.000017    0.07   -107.25   
   215. D(H  37,C  36,C  33,H  35)    -47.67 -0.000033    0.05    -47.62   
   216. D(H  37,C  36,C  33,H  34)   -165.01  0.000001    0.04   -164.97   
   217. D(H  37,C  36,C  33,C  10)     72.85 -0.000014    0.05     72.90   
   218. D(C  39,C  38,C  36,H  37)   -179.83 -0.000010    0.01   -179.82   
   219. D(C  39,C  38,C  36,C  33)      0.35 -0.000007   -0.00      0.34   
   220. D(C  15,C  38,C  36,H  37)      0.25 -0.000007    0.00      0.25   
   221. D(C  15,C  38,C  36,C  33)   -179.57 -0.000004   -0.01   -179.59   
   222. D(C  39,C  38,C  15,H  19)     59.16  0.000009   -0.05     59.11   
   223. D(C  39,C  38,C  15,H  18)    -58.85  0.000005   -0.05    -58.90   
   224. D(C  39,C  38,C  15,H  17)   -179.84  0.000014   -0.05   -179.90   
   225. D(C  36,C  38,C  15,H  19)   -120.91  0.000006   -0.04   -120.95   
   226. D(C  36,C  38,C  15,H  18)    121.08  0.000002   -0.04    121.04   
   227. D(C  36,C  38,C  15,H  17)      0.08  0.000011   -0.04      0.04   
   228. D(H  42,C  39,C  38,C  36)    121.56  0.000029   -0.16    121.40   
   229. D(H  42,C  39,C  38,C  15)    -58.52  0.000025   -0.15    -58.67   
   230. D(H  41,C  39,C  38,C  36)      0.40  0.000031   -0.16      0.24   
   231. D(H  41,C  39,C  38,C  15)   -179.67  0.000028   -0.15   -179.82   
   232. D(H  40,C  39,C  38,C  36)   -121.11  0.000026   -0.15   -121.26   
   233. D(H  40,C  39,C  38,C  15)     58.81  0.000023   -0.14     58.67   
   234. D(H  45,C  43,C   0,H  16)     -0.12 -0.000000    0.00     -0.12   
   235. D(H  45,C  43,C   0,C   1)   -179.95 -0.000001    0.00   -179.94   
   236. D(C  44,C  43,C   0,H  16)    179.80 -0.000003    0.00    179.81   
   237. D(C  44,C  43,C   0,C   1)     -0.03 -0.000004    0.00     -0.02   
   238. D(H  13,C  44,C  43,C   0)    179.89 -0.000004   -0.00    179.89   
   239. D(C   3,C  44,C  43,H  45)    179.79 -0.000004    0.01    179.80   
   240. D(C   3,C  44,C  43,C   0)     -0.13 -0.000001    0.01     -0.12   
   241. D(C  43,C  44,C   3,H  20)   -179.80  0.000004   -0.00   -179.81   
   242. D(C  43,C  44,C   3,C   2)      0.10  0.000002   -0.01      0.09   
   243. D(H  13,C  44,C   3,H  20)      0.18  0.000007    0.01      0.19   
   244. D(H  13,C  44,C  43,H  45)     -0.19 -0.000006   -0.00     -0.19   
   245. D(H  13,C  44,C   3,C   2)   -179.92  0.000005    0.00   -179.92   
    ----------------------------------------------------------------------------

         *************************************************************
         *                GEOMETRY OPTIMIZATION CYCLE  20            *
         *************************************************************
---------------------------------
CARTESIAN COORDINATES (ANGSTROEM)
---------------------------------
  C      4.517491    1.397372    0.826185
  C      3.444274    0.594339    0.337287
  C      2.337038    1.242177   -0.306256
  C      2.355766    2.652881   -0.424155
  C      1.206004    0.479869   -0.842596
  C      1.261422   -0.939582   -0.675330
  C      0.084892   -1.741912   -1.218387
  C     -0.899046   -2.179844   -0.150008
  C     -2.231127   -1.996323   -0.108502
  C     -3.044523   -2.552769    1.041816
  C     -3.026114   -1.270138   -1.182530
  C      2.361428   -1.570573   -0.026652
  C      3.427651   -0.816997    0.458829
  H      3.394612    4.496303   -0.042630
  O      4.515677   -1.398134    1.115544
  C     -5.449091    1.621550    1.896741
  H      5.358203    0.906642    1.307990
  H     -4.679505    1.419661    2.649608
  H     -5.704682    2.690246    1.945751
  H     -6.359472    1.074168    2.181812
  H      1.506420    3.119371   -0.915488
  H      0.446843   -2.637799   -1.747923
  H     -0.416667   -1.114557   -1.958579
  H     -0.450123   -2.719831    0.686578
  H     -2.408593   -3.021772    1.801224
  H     -3.760034   -3.308114    0.683962
  H     -3.642401   -1.770924    1.528530
  H     -2.578371   -1.444899   -2.168272
  C      2.436851   -3.078023    0.152624
  H      1.539961   -3.589710   -0.197243
  H      3.284864   -3.512107   -0.400008
  H      2.576946   -3.349067    1.208373
  H     -4.039652   -1.692912   -1.220671
  C     -3.142871    0.272340   -0.994550
  H     -3.701498    0.668033   -1.851323
  H     -2.127688    0.687702   -1.055837
  C     -3.773456    0.708508    0.302938
  H     -3.141570    0.575687    1.183296
  C     -4.994607    1.234178    0.507047
  C     -6.016441    1.492746   -0.575623
  H     -6.289741    2.557522   -0.604547
  H     -5.673150    1.204432   -1.572442
  H     -6.945191    0.942634   -0.366393
  C      4.499040    2.771133    0.691381
  C      3.404871    3.413218    0.059337
  H      5.329157    3.363728    1.071100
  O      0.238583    1.089522   -1.437066
  H      4.575465   -2.331580    0.859419

----------------------------
CARTESIAN COORDINATES (A.U.)
----------------------------
  NO LB      ZA    FRAG     MASS         X           Y           Z
   0 C     6.0000    0    12.011    8.536821    2.640650    1.561263
   1 C     6.0000    0    12.011    6.508735    1.123137    0.637380
   2 C     6.0000    0    12.011    4.416362    2.347375   -0.578739
   3 C     6.0000    0    12.011    4.451753    5.013219   -0.801537
   4 C     6.0000    0    12.011    2.279017    0.906821   -1.592276
   5 C     6.0000    0    12.011    2.383742   -1.775552   -1.276189
   6 C     6.0000    0    12.011    0.160423   -3.291737   -2.302418
   7 C     6.0000    0    12.011   -1.698950   -4.119308   -0.283473
   8 C     6.0000    0    12.011   -4.216220   -3.772503   -0.205039
   9 C     6.0000    0    12.011   -5.753314   -4.824035    1.968747
  10 C     6.0000    0    12.011   -5.718527   -2.400212   -2.234657
  11 C     6.0000    0    12.011    4.462452   -2.967953   -0.050366
  12 C     6.0000    0    12.011    6.477322   -1.543901    0.867061
  13 H     1.0000    0     1.008    6.414886    8.496781   -0.080559
  14 O     8.0000    0    15.999    8.533393   -2.642091    2.108073
  15 C     6.0000    0    12.011  -10.297290    3.064286    3.584322
  16 H     1.0000    0     1.008   10.125537    1.713305    2.471742
  17 H     1.0000    0     1.008   -8.842984    2.682771    5.007033
  18 H     1.0000    0     1.008  -10.780286    5.083828    3.676936
  19 H     1.0000    0     1.008  -12.017660    2.029883    4.123028
  20 H     1.0000    0     1.008    2.846721    5.894757   -1.730021
  21 H     1.0000    0     1.008    0.844411   -4.984718   -3.303096
  22 H     1.0000    0     1.008   -0.787387   -2.106207   -3.701178
  23 H     1.0000    0     1.008   -0.850610   -5.139736    1.297444
  24 H     1.0000    0     1.008   -4.551581   -5.710321    3.403821
  25 H     1.0000    0     1.008   -7.105435   -6.251430    1.292502
  26 H     1.0000    0     1.008   -6.883141   -3.346562    2.888503
  27 H     1.0000    0     1.008   -4.872414   -2.730463   -4.097440
  28 C     6.0000    0    12.011    4.604981   -5.816621    0.288418
  29 H     1.0000    0     1.008    2.910105   -6.783569   -0.372736
  30 H     1.0000    0     1.008    6.207493   -6.636920   -0.755905
  31 H     1.0000    0     1.008    4.869722   -6.328820    2.283493
  32 H     1.0000    0     1.008   -7.633835   -3.199140   -2.306735
  33 C     6.0000    0    12.011   -5.939166    0.514648   -1.879427
  34 H     1.0000    0     1.008   -6.994817    1.262399   -3.498494
  35 H     1.0000    0     1.008   -4.020748    1.299569   -1.995242
  36 C     6.0000    0    12.011   -7.130798    1.338886    0.572471
  37 H     1.0000    0     1.008   -5.936708    1.087891    2.236105
  38 C     6.0000    0    12.011   -9.438440    2.332258    0.958181
  39 C     6.0000    0    12.011  -11.369427    2.820881   -1.087771
  40 H     1.0000    0     1.008  -11.885888    4.833016   -1.142428
  41 H     1.0000    0     1.008  -10.720699    2.276047   -2.971484
  42 H     1.0000    0     1.008  -13.124508    1.781321   -0.692383
  43 C     6.0000    0    12.011    8.501953    5.236682    1.306520
  44 C     6.0000    0    12.011    6.434274    6.450047    0.112131
  45 H     1.0000    0     1.008   10.070647    6.356525    2.024085
  46 O     8.0000    0    15.999    0.450857    2.058898   -2.715661
  47 H     1.0000    0     1.008    8.646376   -4.406048    1.624067

--------------------------------
INTERNAL COORDINATES (ANGSTROEM)
--------------------------------
 C      0   0   0     0.000000000000     0.00000000     0.00000000
 C      1   0   0     1.426771724480     0.00000000     0.00000000
 C      2   1   0     1.435205035405   118.67883744     0.00000000
 C      3   2   1     1.415745936611   118.48438870   359.78839210
 C      3   2   1     1.465610272905   121.64632926   179.46585889
 C      5   3   2     1.430345880221   116.32573979     0.67573347
 C      6   5   3     1.524095631118   116.79784669   179.48469941
 C      7   6   5     1.517021216006   113.68566656   258.52655605
 C      8   7   6     1.345304589545   128.65072176   127.02502856
 C      9   8   7     1.514753008228   120.33273526   178.22093030
 C      9   8   7     1.520816887917   124.12144446   359.62835468
 C      6   5   3     1.424410665308   121.51929183   359.76142985
 C     12   6   5     1.392982645164   120.67529842   359.54316219
 H      4   3   2     2.150107722732   147.77098665     0.00000000
 O     13  12   6     1.397424469181   122.32811249   179.16253636
 C     11   9   8     4.869762493494    95.57055738   229.16819087
 H      1   2   3     1.086162475154   118.68072934   180.35636799
 H     16  11   9     1.095367128356    88.60123751    19.43247915
 H     16  11   9     1.099926682048   136.11527787   134.54602933
 H     16  11   9     1.099857266336   106.27234961   270.91180008
 H      4   3   2     1.086466493125   117.07485657   179.97708566
 H      7   6   5     1.101830378630   110.22408636   136.50159188
 H      7   6   5     1.092254922549   107.07227481    20.47034044
 H      8   7   6     1.092242246813   114.55429685   306.62110152
 H     10   9   8     1.095934073918   111.82889835     3.92135215
 H     10   9   8     1.100255437500   110.75700850   243.41001425
 H     10   9   8     1.098012071038   111.55782962   125.34731042
 H     11   9   8     1.096678250605   110.19817901    33.56308137
 C     12   6   5     1.519945662145   122.09857435   180.28188902
 H     29  12   6     1.090248067400   112.75553280   355.76437417
 H     29  12   6     1.101342978724   111.71089310   115.92889019
 H     29  12   6     1.098952538538   111.36138252   235.07697925
 H     11   9   8     1.098840592508   108.84173873   150.00938324
 C     11   9   8     1.558270013955   115.25394729   272.01848797
 H     34  11   9     1.096675107039   107.52228608   177.82638386
 H     34  11   9     1.098580407614   107.35488228    63.11387480
 C     34  11   9     1.507101874087   114.94077446   301.70467321
 H     37  34  11     1.091764758098   114.63505685    72.90463196
 C     37  34  11     1.345064900297   128.58016314   252.74831479
 C     39  37  34     1.511019166056   124.89699346     0.34400564
 H     40  39  37     1.099671605148   110.64679280   238.73545207
 H     40  39  37     1.092987125866   113.32406350     0.24409446
 H     40  39  37     1.099533972213   110.44176444   121.39856405
 C      1   2   3     1.380482453088   121.10295530     0.18737927
 C     14   4   3     1.087922616882    33.65783697     0.13069637
 H     44   1   2     1.088324461836   119.84045714   180.05549646
 O      5   3   2     1.288787599698   120.13496563   181.28938208
 H     15  13  12     0.969791781333   108.91489208    22.42658183

---------------------------
INTERNAL COORDINATES (A.U.)
---------------------------
 C      0   0   0     0.000000000000     0.00000000     0.00000000
 C      1   0   0     2.696207814890     0.00000000     0.00000000
 C      2   1   0     2.712144462941   118.67883744     0.00000000
 C      3   2   1     2.675372095407   118.48438870   359.78839210
 C      3   2   1     2.769602034853   121.64632926   179.46585889
 C      5   3   2     2.702961990399   116.32573979     0.67573347
 C      6   5   3     2.880123344718   116.79784669   179.48469941
 C      7   6   5     2.866754637600   113.68566656   258.52655605
 C      8   7   6     2.542257240948   128.65072176   127.02502856
 C      9   8   7     2.862468346084   120.33273526   178.22093030
 C      9   8   7     2.873927418006   124.12144446   359.62835468
 C      6   5   3     2.691746059669   121.51929183   359.76142985
 C     12   6   5     2.632355708666   120.67529842   359.54316219
 H      4   3   2     4.063114754393   147.77098665     0.00000000
 O     13  12   6     2.640749539592   122.32811249   179.16253636
 C     11   9   8     9.202517449945    95.57055738   229.16819087
 H      1   2   3     2.052549614983   118.68072934   180.35636799
 H     16  11   9     2.069943888693    88.60123751    19.43247915
 H     16  11   9     2.078560196463   136.11527787   134.54602933
 H     16  11   9     2.078429019779   106.27234961   270.91180008
 H      4   3   2     2.053124125688   117.07485657   179.97708566
 H      7   6   5     2.082157661645   110.22408636   136.50159188
 H      7   6   5     2.064062672045   107.07227481    20.47034044
 H      8   7   6     2.064038718376   114.55429685   306.62110152
 H     10   9   8     2.071015260539   111.82889835     3.92135215
 H     10   9   8     2.079181454233   110.75700850   243.41001425
 H     10   9   8     2.074942106002   111.55782962   125.34731042
 H     11   9   8     2.072421550672   110.19817901    33.56308137
 C     12   6   5     2.872281039896   122.09857435   180.28188902
 H     29  12   6     2.060270265423   112.75553280   355.76437417
 H     29  12   6     2.081236609305   111.71089310   115.92889019
 H     29  12   6     2.076719332014   111.36138252   235.07697925
 H     11   9   8     2.076507784677   108.84173873   150.00938324
 C     11   9   8     2.944703569076   115.25394729   272.01848797
 H     34  11   9     2.072415610192   107.52228608   177.82638386
 H     34  11   9     2.076016106483   107.35488228    63.11387480
 C     34  11   9     2.848009797944   114.94077446   301.70467321
 H     37  34  11     2.063136395472   114.63505685    72.90463196
 C     37  34  11     2.541804293911   128.58016314   252.74831479
 C     39  37  34     2.855412406952   124.89699346     0.34400564
 H     40  39  37     2.078078170979   110.64679280   238.73545207
 H     40  39  37     2.065446335789   113.32406350     0.24409446
 H     40  39  37     2.077818082425   110.44176444   121.39856405
 C      1   2   3     2.608733769020   121.10295530     0.18737927
 C     14   4   3     2.055875800807    33.65783697     0.13069637
 H     44   1   2     2.056635177717   119.84045714   180.05549646
 O      5   3   2     2.435455608224   120.13496563   181.28938208
 H     15  13  12     1.832640873647   108.91489208    22.42658183


           ************************************************************
           *        Program running with 4 parallel MPI-processes     *
           *              working on a common directory               *
           ************************************************************
------------------------------------------------------------------------------
                   ___                                                        
                  /   \      - P O W E R E D   B Y -                         
                 /     \                                                     
                 |  |  |   _    _      __       _____    __    __             
                 |  |  |  | |  | |    /  \     |  _  \  |  |  /  |          
                  \  \/   | |  | |   /    \    | | | |  |  | /  /          
                 / \  \   | |__| |  /  /\  \   | |_| |  |  |/  /          
                |  |  |   |  __  | /  /__\  \  |    /   |      \           
                |  |  |   | |  | | |   __   |  |    \   |  |\   \          
                \     /   | |  | | |  |  |  |  | |\  \  |  | \   \       
                 \___/    |_|  |_| |__|  |__|  |_| \__\ |__|  \__/        
                                                                              
                      - O R C A' S   B I G   F R I E N D -                    
                                      &                                       
                       - I N T E G R A L  F E E D E R -                       
                                                                              
 v1 FN, 2020, v2 2021                                                         
------------------------------------------------------------------------------


Reading SHARK input file MK2_2e_1H_B3LYP_631Gd_opt.SHARKINP.tmp ... ok
----------------------
SHARK INTEGRAL PACKAGE
----------------------

Number of atoms                             ...     48
Number of basis functions                   ...    372
Number of shells                            ...    188
Maximum angular momentum                    ...      2
Integral batch strategy                     ... SHARK/LIBINT Hybrid
RI-J (if used) integral strategy            ... SPLIT-RIJ (Revised 2003 algorithm where possible)
Printlevel                                  ...      1
Contraction scheme used                     ... SEGMENTED contraction
Coulomb Range Separation                    ... NOT USED
Exchange Range Separation                   ... NOT USED
Finite Nucleus Model                        ... NOT USED
Auxiliary Coulomb fitting basis             ... AVAILABLE
   # of basis functions in Aux-J            ...   1402
   # of shells in Aux-J                     ...    470
   Maximum angular momentum in Aux-J        ...      4
Auxiliary J/K fitting basis                 ... NOT available
Auxiliary Correlation fitting basis         ... NOT available
Auxiliary 'external' fitting basis          ... NOT available
Integral threshold                          ...     2.500000e-11
Primitive cut-off                           ...     2.500000e-12
Primitive pair pre-selection threshold      ...     2.500000e-12

Calculating pre-screening integrals         ... done (  0.1 sec) Dimension = 188
Organizing shell pair data                  ... done (  0.1 sec)
Shell pair information
Total number of shell pairs                 ...     17766
Shell pairs after pre-screening             ...     11698
Total number of primitive shell pairs       ...     99793
Primitive shell pairs kept                  ...     35888
          la=0 lb=0:   4417 shell pairs
          la=1 lb=0:   3949 shell pairs
          la=1 lb=1:    883 shell pairs
          la=2 lb=0:   1556 shell pairs
          la=2 lb=1:    745 shell pairs
          la=2 lb=2:    148 shell pairs

Calculating one electron integrals          ... done (  0.0 sec)
Calculating RI/J V-Matrix + Cholesky decomp.... done (  0.9 sec)
Calculating Nuclear repulsion               ... done (  0.0 sec) ENN=   1828.927831748399 Eh

SHARK setup successfully completed in   1.3 seconds

Maximum memory used throughout the entire GTOINT-calculation: 28.9 MB
[1717801546.526767] [eu-g1-021-3:122201:0]          mpool.c:38   UCX  WARN  object 0x2eaa240 was not returned to mpool ucp_requests
[1717801546.526790] [eu-g1-021-3:122201:0]          mpool.c:38   UCX  WARN  object 0x2eaa400 was not returned to mpool ucp_requests
[1717801546.526797] [eu-g1-021-3:122201:0]          mpool.c:38   UCX  WARN  object 0x2eaa5c0 was not returned to mpool ucp_requests
[1717801546.526802] [eu-g1-021-3:122201:0]          mpool.c:38   UCX  WARN  object 0x2eaa940 was not returned to mpool ucp_requests
[1717801546.526807] [eu-g1-021-3:122201:0]          mpool.c:38   UCX  WARN  object 0x2eaacc0 was not returned to mpool ucp_requests
[1717801546.526811] [eu-g1-021-3:122201:0]          mpool.c:38   UCX  WARN  object 0x2eaae80 was not returned to mpool ucp_requests
[1717801546.526816] [eu-g1-021-3:122201:0]          mpool.c:38   UCX  WARN  object 0x2eab040 was not returned to mpool ucp_requests
[1717801546.526821] [eu-g1-021-3:122201:0]          mpool.c:38   UCX  WARN  object 0x2eab200 was not returned to mpool ucp_requests
[1717801546.526836] [eu-g1-021-3:122202:0]          mpool.c:38   UCX  WARN  object 0x27da400 was not returned to mpool ucp_requests
[1717801546.526862] [eu-g1-021-3:122202:0]          mpool.c:38   UCX  WARN  object 0x27da5c0 was not returned to mpool ucp_requests
[1717801546.526869] [eu-g1-021-3:122202:0]          mpool.c:38   UCX  WARN  object 0x27da780 was not returned to mpool ucp_requests
[1717801546.526875] [eu-g1-021-3:122202:0]          mpool.c:38   UCX  WARN  object 0x27da940 was not returned to mpool ucp_requests
[1717801546.526880] [eu-g1-021-3:122202:0]          mpool.c:38   UCX  WARN  object 0x27dab00 was not returned to mpool ucp_requests
[1717801546.526885] [eu-g1-021-3:122202:0]          mpool.c:38   UCX  WARN  object 0x27dacc0 was not returned to mpool ucp_requests
[1717801546.526890] [eu-g1-021-3:122202:0]          mpool.c:38   UCX  WARN  object 0x27dae80 was not returned to mpool ucp_requests
[1717801546.526895] [eu-g1-021-3:122202:0]          mpool.c:38   UCX  WARN  object 0x27db040 was not returned to mpool ucp_requests
[1717801546.526900] [eu-g1-021-3:122202:0]          mpool.c:38   UCX  WARN  object 0x27db200 was not returned to mpool ucp_requests
[1717801546.526905] [eu-g1-021-3:122202:0]          mpool.c:38   UCX  WARN  object 0x27db3c0 was not returned to mpool ucp_requests
[1717801546.526910] [eu-g1-021-3:122202:0]          mpool.c:38   UCX  WARN  object 0x27db580 was not returned to mpool ucp_requests
[1717801546.526916] [eu-g1-021-3:122202:0]          mpool.c:38   UCX  WARN  object 0x27db740 was not returned to mpool ucp_requests
[1717801546.526921] [eu-g1-021-3:122202:0]          mpool.c:38   UCX  WARN  object 0x27db900 was not returned to mpool ucp_requests
[1717801546.526926] [eu-g1-021-3:122202:0]          mpool.c:38   UCX  WARN  object 0x27dbac0 was not returned to mpool ucp_requests
[1717801546.526931] [eu-g1-021-3:122202:0]          mpool.c:38   UCX  WARN  object 0x27dbc80 was not returned to mpool ucp_requests
[1717801546.526936] [eu-g1-021-3:122202:0]          mpool.c:38   UCX  WARN  object 0x27dbe40 was not returned to mpool ucp_requests
[1717801546.526941] [eu-g1-021-3:122202:0]          mpool.c:38   UCX  WARN  object 0x27dc000 was not returned to mpool ucp_requests
[1717801546.526946] [eu-g1-021-3:122202:0]          mpool.c:38   UCX  WARN  object 0x27dc1c0 was not returned to mpool ucp_requests
[1717801546.526951] [eu-g1-021-3:122202:0]          mpool.c:38   UCX  WARN  object 0x27dc380 was not returned to mpool ucp_requests
[1717801546.526956] [eu-g1-021-3:122202:0]          mpool.c:38   UCX  WARN  object 0x27dc540 was not returned to mpool ucp_requests
[1717801546.526961] [eu-g1-021-3:122202:0]          mpool.c:38   UCX  WARN  object 0x27dc700 was not returned to mpool ucp_requests
[1717801546.526966] [eu-g1-021-3:122202:0]          mpool.c:38   UCX  WARN  object 0x27dc8c0 was not returned to mpool ucp_requests
[1717801546.526971] [eu-g1-021-3:122202:0]          mpool.c:38   UCX  WARN  object 0x27dca80 was not returned to mpool ucp_requests
[1717801546.526579] [eu-g1-021-3:122203:0]          mpool.c:38   UCX  WARN  object 0x28038c0 was not returned to mpool ucp_requests
[1717801546.526606] [eu-g1-021-3:122203:0]          mpool.c:38   UCX  WARN  object 0x2803a80 was not returned to mpool ucp_requests
[1717801546.526612] [eu-g1-021-3:122203:0]          mpool.c:38   UCX  WARN  object 0x2803c40 was not returned to mpool ucp_requests
[1717801546.526617] [eu-g1-021-3:122203:0]          mpool.c:38   UCX  WARN  object 0x2803e00 was not returned to mpool ucp_requests
[1717801546.526622] [eu-g1-021-3:122203:0]          mpool.c:38   UCX  WARN  object 0x2803fc0 was not returned to mpool ucp_requests
[1717801546.526626] [eu-g1-021-3:122203:0]          mpool.c:38   UCX  WARN  object 0x2804180 was not returned to mpool ucp_requests
[1717801546.526631] [eu-g1-021-3:122203:0]          mpool.c:38   UCX  WARN  object 0x2804340 was not returned to mpool ucp_requests
[1717801546.526635] [eu-g1-021-3:122203:0]          mpool.c:38   UCX  WARN  object 0x2804500 was not returned to mpool ucp_requests
[1717801546.526640] [eu-g1-021-3:122203:0]          mpool.c:38   UCX  WARN  object 0x28046c0 was not returned to mpool ucp_requests
[1717801546.526644] [eu-g1-021-3:122203:0]          mpool.c:38   UCX  WARN  object 0x2804880 was not returned to mpool ucp_requests
[1717801546.526649] [eu-g1-021-3:122203:0]          mpool.c:38   UCX  WARN  object 0x2804a40 was not returned to mpool ucp_requests
[1717801546.526653] [eu-g1-021-3:122203:0]          mpool.c:38   UCX  WARN  object 0x2804c00 was not returned to mpool ucp_requests
[1717801546.526658] [eu-g1-021-3:122203:0]          mpool.c:38   UCX  WARN  object 0x2804dc0 was not returned to mpool ucp_requests
[1717801546.526662] [eu-g1-021-3:122203:0]          mpool.c:38   UCX  WARN  object 0x2804f80 was not returned to mpool ucp_requests
[1717801546.526667] [eu-g1-021-3:122203:0]          mpool.c:38   UCX  WARN  object 0x2805140 was not returned to mpool ucp_requests
[1717801546.526671] [eu-g1-021-3:122203:0]          mpool.c:38   UCX  WARN  object 0x2805300 was not returned to mpool ucp_requests
[1717801546.526676] [eu-g1-021-3:122203:0]          mpool.c:38   UCX  WARN  object 0x28054c0 was not returned to mpool ucp_requests
[1717801546.526680] [eu-g1-021-3:122203:0]          mpool.c:38   UCX  WARN  object 0x2805680 was not returned to mpool ucp_requests
[1717801546.526685] [eu-g1-021-3:122203:0]          mpool.c:38   UCX  WARN  object 0x2805840 was not returned to mpool ucp_requests
[1717801546.526689] [eu-g1-021-3:122203:0]          mpool.c:38   UCX  WARN  object 0x2805a00 was not returned to mpool ucp_requests
[1717801546.526702] [eu-g1-021-3:122203:0]          mpool.c:38   UCX  WARN  object 0x2805bc0 was not returned to mpool ucp_requests
[1717801546.526707] [eu-g1-021-3:122203:0]          mpool.c:38   UCX  WARN  object 0x2805d80 was not returned to mpool ucp_requests
[1717801546.526711] [eu-g1-021-3:122203:0]          mpool.c:38   UCX  WARN  object 0x2805f40 was not returned to mpool ucp_requests


           ************************************************************
           *        Program running with 4 parallel MPI-processes     *
           *              working on a common directory               *
           ************************************************************

Diagonalization of the overlap matrix:
Smallest eigenvalue                        ... 2.965e-04
Time for diagonalization                   ...    0.023 sec
Threshold for overlap eigenvalues          ... 1.000e-08
Number of eigenvalues below threshold      ... 0
Time for construction of square roots      ...    0.011 sec
Total time needed                          ...    0.036 sec

-------------------
DFT GRID GENERATION
-------------------

General Integration Accuracy     IntAcc      ... 4.959
Radial Grid Type                 RadialGrid  ... OptM3 with GC (2021)
Angular Grid (max. ang.)         AngularGrid ... 6 (Lebedev-590)
Angular grid pruning method      GridPruning ... 4 (adaptive)
Weight generation scheme         WeightScheme... Becke
Basis function cutoff            BFCut       ... 1.0000e-11
Integration weight cutoff        WCut        ... 1.0000e-14
Angular grids for H and He will be reduced by one unit
Partially contracted basis set               ... off
Rotationally invariant grid construction     ... off

Total number of grid points                  ...   538288
Total number of batches                      ...     8438
Average number of points per batch           ...       63
Average number of grid points per atom       ...    11214
Time for grid setup =   11.123 sec

--------------------
COSX GRID GENERATION
--------------------

GRIDX 1
-------
General Integration Accuracy     IntAcc      ... 4.020
Radial Grid Type                 RadialGrid  ... OptM3 with GC (2021)
Angular Grid (max. ang.)         AngularGrid ... 2 (Lebedev-110)
Angular grid pruning method      GridPruning ... 4 (adaptive)
Weight generation scheme         WeightScheme... Becke
Basis function cutoff            BFCut       ... 1.0000e-11
Integration weight cutoff        WCut        ... 1.0000e-14
Angular grids for H and He will be reduced by one unit
Partially contracted basis set               ... on
Rotationally invariant grid construction     ... off

Total number of grid points                  ...    58602
Total number of batches                      ...      939
Average number of points per batch           ...       62
Average number of grid points per atom       ...     1221
UseSFitting                                  ... on

GRIDX 2
-------
General Integration Accuracy     IntAcc      ... 4.338
Radial Grid Type                 RadialGrid  ... OptM3 with GC (2021)
Angular Grid (max. ang.)         AngularGrid ... 3 (Lebedev-194)
Angular grid pruning method      GridPruning ... 4 (adaptive)
Weight generation scheme         WeightScheme... Becke
Basis function cutoff            BFCut       ... 1.0000e-11
Integration weight cutoff        WCut        ... 1.0000e-14
Angular grids for H and He will be reduced by one unit
Partially contracted basis set               ... on
Rotationally invariant grid construction     ... off

Total number of grid points                  ...   127587
Total number of batches                      ...     2019
Average number of points per batch           ...       63
Average number of grid points per atom       ...     2658
UseSFitting                                  ... on

GRIDX 3
-------
General Integration Accuracy     IntAcc      ... 4.871
Radial Grid Type                 RadialGrid  ... OptM3 with GC (2021)
Angular Grid (max. ang.)         AngularGrid ... 4 (Lebedev-302)
Angular grid pruning method      GridPruning ... 4 (adaptive)
Weight generation scheme         WeightScheme... Becke
Basis function cutoff            BFCut       ... 1.0000e-11
Integration weight cutoff        WCut        ... 1.0000e-14
Angular grids for H and He will be reduced by one unit
Partially contracted basis set               ... on
Rotationally invariant grid construction     ... off

Total number of grid points                  ...   242914
Total number of batches                      ...     3820
Average number of points per batch           ...       63
Average number of grid points per atom       ...     5061
UseSFitting                                  ... on

Time for X-Grid setup             =    6.373 sec


--------------------
CPCM SOLVATION MODEL
--------------------
CPCM parameters:
  Epsilon                                         ...      80.4000
  Refrac                                          ...       1.3300
  Rsolv                                           ...       1.3000
  Surface type                                    ... GAUSSIAN VDW
  Epsilon function type                           ...         CPCM
Radii:
 Radius for C  used is    3.8550 Bohr (=   2.0400 Ang.)
 Radius for H  used is    2.4944 Bohr (=   1.3200 Ang.)
 Radius for O  used is    3.4469 Bohr (=   1.8240 Ang.)
Calculating surface                               ...        done! (  0.0s)
GEPOL surface points                              ...         2523
GEPOL Volume                                      ...    2701.4369
GEPOL Surface-area                                ...    1371.1897
Calculating surface distance matrix               ...        done! (  0.0s)
Performing Cholesky decomposition & store         ...        done! (  0.7s)
Overall time for CPCM initialization              ...                 0.8s
--------------
SCF ITERATIONS
--------------
ITER       Energy         Delta-E        Max-DP      RMS-DP      [F,P]     Damp
               ***  Starting incremental Fock matrix formation  ***
                      *** Initiating the SOSCF procedure ***
                      *** Re-Reading the Fockian *** 
                      *** Removing any level shift *** 
ITER      Energy       Delta-E        Grad      Rot      Max-DP    RMS-DP
  0   -965.20542607 -965.2054260723  0.000437  0.000437  0.002438  0.000021
               *** Restarting incremental Fock matrix formation ***
  1   -965.20545343  -0.0000273576  0.000118  0.000344  0.001073  0.000012
  2   -965.20545642  -0.0000029909  0.000020  0.000104  0.000207  0.000003
  3   -965.20545640   0.0000000184  0.000025  0.000074  0.000129  0.000002
  4   -965.20545649  -0.0000000882  0.000008  0.000022  0.000040  0.000001
  5   -965.20545649  -0.0000000009  0.000008  0.000013  0.000029  0.000000
                  ***Gradient check signals convergence***
              ***Rediagonalizing the Fockian in SOSCF/NRSCF***

               *****************************************************
               *                     SUCCESS                       *
               *           SCF CONVERGED AFTER   6 CYCLES          *
               *****************************************************

Old exchange energy                            =    -26.917645132 Eh
New exchange energy                            =    -26.917655532 Eh
Exchange energy change after final integration =     -0.000010401 Eh
Total energy after final integration           =   -965.205466894 Eh
Final COS-X integration done in                =    42.737 sec
Total Energy       :         -965.20546689 Eh          -26264.57602 eV
  Last Energy change         ...   -1.5500e-09  Tolerance :   1.0000e-08
  Last MAX-Density change    ...    3.9968e-15  Tolerance :   1.0000e-07
             **** THE GBW FILE WAS UPDATED (MK2_2e_1H_B3LYP_631Gd_opt.gbw) ****
             **** DENSITY MK2_2e_1H_B3LYP_631Gd_opt.scfp WAS UPDATED ****
             **** ENERGY FILE WAS UPDATED (MK2_2e_1H_B3LYP_631Gd_opt.en.tmp) ****
             **** THE GBW FILE WAS UPDATED (MK2_2e_1H_B3LYP_631Gd_opt.gbw) ****
             **** DENSITY MK2_2e_1H_B3LYP_631Gd_opt.scfp WAS UPDATED ****
Total SCF time: 0 days 0 hours 3 min 27 sec 

Maximum memory used throughout the entire SCF-calculation: 186.2 MB

-------------------------   --------------------
FINAL SINGLE POINT ENERGY      -965.205466893652
-------------------------   --------------------


           ************************************************************
           *        Program running with 4 parallel MPI-processes     *
           *              working on a common directory               *
           ************************************************************
------------------------------------------------------------------------------
                         ORCA SCF GRADIENT CALCULATION
------------------------------------------------------------------------------

 ... reading COSX grid (gridx3)
Gradient of the Kohn-Sham DFT energy:
Kohn-Sham wavefunction type      ... RKS
Hartree-Fock exchange scaling    ...    0.200
Number of operators              ...    1
Number of atoms                  ...   48
Basis set dimensions             ...  372
Integral neglect threshold       ... 2.5e-11
Integral primitive cutoff        ... 2.5e-12
SHARK Integral package           ... ON

Nuc. rep. gradient       (SHARK) ... done (  0.0 sec)
HCore & Overlap gradient (SHARK) ... done (  0.7 sec)
RI-J gradient            (SHARK) ... done (  3.3 sec)
COSX-gradient                    ... done ( 51.4 sec)
Exchange-correlation gradient    ... done

------------------
CARTESIAN GRADIENT
------------------

   1   C   :    0.000004542   -0.000003818    0.000020720
   2   C   :    0.000016504    0.000056741   -0.000003756
   3   C   :    0.000019943    0.000060156    0.000029877
   4   C   :   -0.000003578   -0.000000932    0.000028395
   5   C   :   -0.000064369    0.000040494   -0.000105005
   6   C   :    0.000010845   -0.000079139    0.000094311
   7   C   :   -0.000036839   -0.000018974   -0.000044623
   8   C   :    0.000172909    0.000060406   -0.000016250
   9   C   :    0.000025315   -0.000029844   -0.000037558
  10   C   :   -0.000079056   -0.000031021   -0.000013113
  11   C   :   -0.000026756    0.000116802    0.000054799
  12   C   :    0.000009245    0.000036181   -0.000000466
  13   C   :   -0.000048883   -0.000066648   -0.000043681
  14   H   :   -0.000015946   -0.000002578    0.000024028
  15   O   :   -0.000032347   -0.000000479    0.000032533
  16   C   :   -0.000021608   -0.000034391    0.000019174
  17   H   :   -0.000010856   -0.000009926   -0.000007518
  18   H   :   -0.000003493   -0.000001004   -0.000005172
  19   H   :   -0.000010460   -0.000017066   -0.000000289
  20   H   :    0.000007453   -0.000004493    0.000002417
  21   H   :    0.000002806   -0.000006839   -0.000003764
  22   H   :    0.000020963    0.000021849    0.000011920
  23   H   :   -0.000004504   -0.000003915    0.000006964
  24   H   :   -0.000055253   -0.000000422    0.000021712
  25   H   :    0.000012512    0.000007907   -0.000004733
  26   H   :    0.000011004    0.000008420    0.000009798
  27   H   :    0.000003539   -0.000018238   -0.000011184
  28   H   :   -0.000011830   -0.000013189   -0.000008867
  29   C   :    0.000028242    0.000006587    0.000014256
  30   H   :   -0.000001184   -0.000001274   -0.000006535
  31   H   :   -0.000005916    0.000007647    0.000005569
  32   H   :   -0.000013392    0.000009886   -0.000015409
  33   H   :    0.000009507   -0.000023044    0.000016419
  34   C   :   -0.000039728   -0.000062679    0.000017308
  35   H   :    0.000032009   -0.000020347   -0.000018247
  36   H   :   -0.000006034    0.000052066   -0.000013103
  37   C   :    0.000024125    0.000004180    0.000012255
  38   H   :   -0.000006993   -0.000023088   -0.000015016
  39   C   :    0.000017148   -0.000026213   -0.000043444
  40   C   :   -0.000004243    0.000023824    0.000025536
  41   H   :    0.000016661   -0.000007787   -0.000024325
  42   H   :   -0.000008024   -0.000016709    0.000004984
  43   H   :    0.000004776    0.000015711    0.000017910
  44   C   :   -0.000019715    0.000026764    0.000007950
  45   C   :    0.000013645   -0.000025271   -0.000009611
  46   H   :   -0.000007441   -0.000003554    0.000002628
  47   O   :    0.000051611   -0.000030293    0.000058760
  48   H   :    0.000033842    0.000009595   -0.000024672

Difference to translation invariance:
           :    0.0000106994   -0.0000179592    0.0000638847

Difference to rotation invariance:
           :    0.0007212134   -0.0005924860    0.0015297258

Norm of the cartesian gradient     ...    0.0004008967
RMS gradient                       ...    0.0000334081
MAX gradient                       ...    0.0001729093

-------
TIMINGS
-------

Total SCF gradient time            ...       78.084 sec

One electron gradient       ....       0.712 sec  (  0.9%)
RI-J Coulomb gradient       ....       3.297 sec  (  4.2%)
COSX gradient               ....      51.388 sec  ( 65.8%)
XC gradient                 ....      18.596 sec  ( 23.8%)
CPCM gradient               ....       1.688 sec  (  2.2%)
   A-Matrix (El+Nuc)        ....       0.407 sec  (  0.5%)
   Potential                ....       1.280 sec  (  1.6%)

Maximum memory used throughout the entire SCFGRAD-calculation: 118.3 MB
------------------------------------------------------------------------------
                         ORCA GEOMETRY RELAXATION STEP
------------------------------------------------------------------------------

Reading the OPT-File                    .... done
Getting information on internals        .... done
Copying old internal coords+grads       .... done
Making the new internal coordinates     .... (new redundants).... done
Validating the new internal coordinates .... (new redundants).... done
Calculating the B-matrix                .... done
Calculating the G,G- and P matrices     .... done
Transforming gradient to internals      .... done
Projecting the internal gradient        .... done
Number of atoms                         ....  48
Number of internal coordinates          .... 245
Current Energy                          ....  -965.205466894 Eh
Current gradient norm                   ....     0.000400897 Eh/bohr
Maximum allowed component of the step   ....  0.300
Current trust radius                    ....  0.300
Updating the Hessian (BFGS)             .... done
Forming the augmented Hessian           .... done
Diagonalizing the augmented Hessian     .... done
Last element of RFO vector              ....  0.999553373
Lowest eigenvalues of augmented Hessian:
 -0.000002501  0.000744933  0.002045849  0.002323734  0.004932080
Length of the computed step             ....  0.029897373
The final length of the internal step   ....  0.029897373
Converting the step to cartesian space:
 Initial RMS(Int)=    0.0019100731
Transforming coordinates:
 Iter   0:  RMS(Cart)=    0.0066808694 RMS(Int)=    0.5674344315
 Iter   1:  RMS(Cart)=    0.0000212202 RMS(Int)=    0.0000145505
 Iter   2:  RMS(Cart)=    0.0000003052 RMS(Int)=    0.0000001964
 Iter   3:  RMS(Cart)=    0.0000000049 RMS(Int)=    0.0000000036
done
Storing new coordinates                 .... done

                                .--------------------.
          ----------------------|Geometry convergence|-------------------------
          Item                value                   Tolerance       Converged
          ---------------------------------------------------------------------
          Energy change      -0.0000016338            0.0000002000      NO
          RMS gradient        0.0000193479            0.0000080000      NO
          MAX gradient        0.0000864339            0.0000300000      NO
          RMS step            0.0019100731            0.0001000000      NO
          MAX step            0.0169140886            0.0002000000      NO
          ........................................................
          Max(Bonds)      0.0002      Max(Angles)    0.04
          Max(Dihed)        0.97      Max(Improp)    0.00
          ---------------------------------------------------------------------

The optimization has not yet converged - more geometry cycles are needed


    ---------------------------------------------------------------------------
                         Redundant Internal Coordinates
                            (Angstroem and degrees)

        Definition                    Value    dE/dq     Step     New-Value
    ----------------------------------------------------------------------------
     1. B(C   1,C   0)                1.4268 -0.000022  0.0000    1.4268   
     2. B(C   2,C   1)                1.4352 -0.000015  0.0000    1.4352   
     3. B(C   3,C   2)                1.4157 -0.000036  0.0000    1.4157   
     4. B(C   4,C   2)                1.4656  0.000024 -0.0000    1.4656   
     5. B(C   5,C   4)                1.4303  0.000031 -0.0000    1.4303   
     6. B(C   6,C   5)                1.5241 -0.000034  0.0002    1.5243   
     7. B(C   7,C   6)                1.5170 -0.000049  0.0001    1.5171   
     8. B(C   8,C   7)                1.3453  0.000052 -0.0000    1.3453   
     9. B(C   9,C   8)                1.5148  0.000034 -0.0002    1.5145   
    10. B(C  10,C   8)                1.5208 -0.000001  0.0001    1.5209   
    11. B(C  11,C   5)                1.4244 -0.000052  0.0000    1.4245   
    12. B(C  12,C  11)                1.3930 -0.000059  0.0001    1.3931   
    13. B(C  12,C   1)                1.4167  0.000037 -0.0001    1.4166   
    14. B(O  14,C  12)                1.3974  0.000000 -0.0002    1.3973   
    15. B(H  16,C   0)                1.0862 -0.000007  0.0000    1.0862   
    16. B(H  17,C  15)                1.0954 -0.000006  0.0000    1.0954   
    17. B(H  18,C  15)                1.0999 -0.000008  0.0000    1.0999   
    18. B(H  19,C  15)                1.0999 -0.000009  0.0000    1.0999   
    19. B(H  20,C   3)                1.0865 -0.000003  0.0000    1.0865   
    20. B(H  21,C   6)                1.1018 -0.000016  0.0000    1.1019   
    21. B(H  22,C   6)                1.0923 -0.000005 -0.0000    1.0922   
    22. B(H  23,C   7)                1.0922 -0.000006 -0.0000    1.0922   
    23. B(H  24,C   9)                1.0959  0.000000  0.0000    1.0960   
    24. B(H  25,C   9)                1.1003 -0.000019  0.0001    1.1003   
    25. B(H  26,C   9)                1.0980 -0.000015  0.0000    1.0980   
    26. B(H  27,C  10)                1.0967  0.000003 -0.0000    1.0967   
    27. B(C  28,C  11)                1.5199 -0.000013 -0.0000    1.5199   
    28. B(H  29,C  28)                1.0902  0.000007 -0.0000    1.0902   
    29. B(H  30,C  28)                1.1013 -0.000012 -0.0000    1.1013   
    30. B(H  31,C  28)                1.0990 -0.000018  0.0001    1.0990   
    31. B(H  32,C  10)                1.0988  0.000001 -0.0000    1.0988   
    32. B(C  33,C  10)                1.5583 -0.000060  0.0002    1.5585   
    33. B(H  34,C  33)                1.0967 -0.000008  0.0000    1.0967   
    34. B(H  35,C  33)                1.0986  0.000015 -0.0000    1.0986   
    35. B(C  36,C  33)                1.5071 -0.000036 -0.0000    1.5071   
    36. B(H  37,C  36)                1.0918 -0.000014 -0.0000    1.0918   
    37. B(C  38,C  36)                1.3451 -0.000019  0.0001    1.3451   
    38. B(C  38,C  15)                1.5126  0.000009 -0.0000    1.5125   
    39. B(C  39,C  38)                1.5110 -0.000018  0.0000    1.5110   
    40. B(H  40,C  39)                1.0997 -0.000007 -0.0000    1.0997   
    41. B(H  41,C  39)                1.0930 -0.000003  0.0000    1.0930   
    42. B(H  42,C  39)                1.0995 -0.000012  0.0000    1.0996   
    43. B(C  43,C   0)                1.3805  0.000004 -0.0000    1.3805   
    44. B(C  44,C  43)                1.4174 -0.000013  0.0000    1.4174   
    45. B(C  44,H  13)                1.0879 -0.000007  0.0000    1.0879   
    46. B(C  44,C   3)                1.3829 -0.000017  0.0000    1.3830   
    47. B(H  45,C  43)                1.0883 -0.000009  0.0000    1.0883   
    48. B(O  46,C   4)                1.2888 -0.000080  0.0000    1.2888   
    49. B(H  47,O  14)                0.9698  0.000003 -0.0000    0.9697   
    50. A(C   1,C   0,C  43)          121.10 -0.000013    0.00    121.11   
    51. A(C   1,C   0,H  16)          118.68 -0.000012    0.01    118.69   
    52. A(H  16,C   0,C  43)          120.22  0.000025   -0.01    120.20   
    53. A(C   0,C   1,C  12)          122.69 -0.000006   -0.00    122.69   
    54. A(C   2,C   1,C  12)          118.63 -0.000001    0.01    118.63   
    55. A(C   0,C   1,C   2)          118.68  0.000008   -0.01    118.67   
    56. A(C   1,C   2,C   3)          118.48  0.000007    0.00    118.49   
    57. A(C   3,C   2,C   4)          119.87  0.000013   -0.01    119.86   
    58. A(C   1,C   2,C   4)          121.65 -0.000020    0.01    121.65   
    59. A(C   2,C   3,C  44)          121.92 -0.000008    0.00    121.92   
    60. A(C   2,C   3,H  20)          117.07 -0.000005    0.01    117.08   
    61. A(H  20,C   3,C  44)          121.00  0.000012   -0.01    120.99   
    62. A(C   2,C   4,C   5)          116.33 -0.000008   -0.01    116.31   
    63. A(C   2,C   4,O  46)          120.13 -0.000001    0.01    120.14   
    64. A(C   5,C   4,O  46)          123.54  0.000008    0.01    123.54   
    65. A(C   4,C   5,C   6)          116.80 -0.000018   -0.02    116.78   
    66. A(C   4,C   5,C  11)          121.52  0.000015    0.01    121.53   
    67. A(C   6,C   5,C  11)          121.68  0.000003    0.00    121.68   
    68. A(C   7,C   6,H  22)          110.20 -0.000000    0.02    110.21   
    69. A(C   5,C   6,H  22)          107.07  0.000030   -0.00    107.07   
    70. A(C   7,C   6,H  21)          108.47  0.000039    0.01    108.48   
    71. A(C   5,C   6,C   7)          113.69 -0.000058   -0.03    113.65   
    72. A(H  21,C   6,H  22)          106.99 -0.000001   -0.02    106.97   
    73. A(C   5,C   6,H  21)          110.22 -0.000007    0.03    110.25   
    74. A(C   6,C   7,H  23)          114.55  0.000064   -0.03    114.53   
    75. A(C   6,C   7,C   8)          128.65  0.000000   -0.01    128.64   
    76. A(C   8,C   7,H  23)          116.79 -0.000064    0.04    116.83   
    77. A(C   7,C   8,C  10)          124.12  0.000071   -0.04    124.09   
    78. A(C   9,C   8,C  10)          115.53 -0.000086    0.02    115.55   
    79. A(C   7,C   8,C   9)          120.33  0.000015    0.01    120.35   
    80. A(H  25,C   9,H  26)          106.19 -0.000008   -0.01    106.19   
    81. A(H  24,C   9,H  26)          108.27  0.000003   -0.01    108.26   
    82. A(C   8,C   9,H  26)          111.56  0.000002    0.02    111.57   
    83. A(H  24,C   9,H  25)          107.99  0.000005   -0.01    107.98   
    84. A(C   8,C   9,H  25)          110.76  0.000018   -0.00    110.76   
    85. A(C   8,C   9,H  24)          111.83 -0.000020    0.01    111.84   
    86. A(H  27,C  10,C  33)          107.26 -0.000008   -0.01    107.25   
    87. A(C   8,C  10,C  33)          115.25  0.000023   -0.02    115.23   
    88. A(H  27,C  10,H  32)          106.50 -0.000001    0.00    106.51   
    89. A(H  32,C  10,C  33)          108.42  0.000020    0.01    108.42   
    90. A(C   8,C  10,H  32)          108.84 -0.000037    0.02    108.86   
    91. A(C   8,C  10,H  27)          110.20  0.000003    0.01    110.20   
    92. A(C  12,C  11,C  28)          117.22  0.000004    0.02    117.24   
    93. A(C   5,C  11,C  28)          122.10 -0.000002   -0.02    122.08   
    94. A(C   5,C  11,C  12)          120.68 -0.000002   -0.00    120.67   
    95. A(C  11,C  12,O  14)          122.33  0.000008    0.03    122.36   
    96. A(C   1,C  12,O  14)          116.45 -0.000024   -0.02    116.43   
    97. A(C   1,C  12,C  11)          121.20  0.000016   -0.01    121.19   
    98. A(C  12,O  14,H  47)          108.91  0.000018    0.02    108.93   
    99. A(H  19,C  15,C  38)          111.06  0.000006   -0.01    111.06   
   100. A(H  18,C  15,C  38)          111.07 -0.000001   -0.00    111.07   
   101. A(H  17,C  15,C  38)          111.91 -0.000003    0.01    111.92   
   102. A(H  18,C  15,H  19)          106.24 -0.000004    0.00    106.24   
   103. A(H  17,C  15,H  19)          108.16 -0.000000   -0.01    108.15   
   104. A(H  17,C  15,H  18)          108.16  0.000002    0.00    108.16   
   105. A(H  30,C  28,H  31)          106.66  0.000007    0.01    106.67   
   106. A(H  29,C  28,H  31)          107.30 -0.000001   -0.03    107.27   
   107. A(C  11,C  28,H  31)          111.36 -0.000008    0.02    111.38   
   108. A(H  29,C  28,H  30)          106.70 -0.000001   -0.02    106.68   
   109. A(C  11,C  28,H  30)          111.71  0.000005    0.03    111.74   
   110. A(C  11,C  28,H  29)          112.76 -0.000001   -0.01    112.75   
   111. A(H  35,C  33,C  36)          108.98 -0.000012    0.02    109.00   
   112. A(H  34,C  33,C  36)          110.80  0.000046    0.00    110.80   
   113. A(C  10,C  33,C  36)          114.94 -0.000045    0.01    114.95   
   114. A(H  34,C  33,H  35)          106.90 -0.000024   -0.00    106.90   
   115. A(C  10,C  33,H  35)          107.35  0.000042   -0.02    107.34   
   116. A(C  10,C  33,H  34)          107.52 -0.000006   -0.02    107.50   
   117. A(H  37,C  36,C  38)          116.78  0.000004   -0.01    116.77   
   118. A(C  33,C  36,C  38)          128.58  0.000018   -0.02    128.56   
   119. A(C  33,C  36,H  37)          114.64 -0.000021    0.04    114.67   
   120. A(C  36,C  38,C  39)          124.90  0.000031    0.01    124.90   
   121. A(C  15,C  38,C  39)          114.29 -0.000019   -0.01    114.27   
   122. A(C  15,C  38,C  36)          120.82 -0.000011    0.01    120.82   
   123. A(H  41,C  39,H  42)          107.87  0.000007   -0.00    107.87   
   124. A(H  40,C  39,H  42)          106.23  0.000003    0.01    106.24   
   125. A(C  38,C  39,H  42)          110.44 -0.000014   -0.00    110.44   
   126. A(H  40,C  39,H  41)          108.03 -0.000010   -0.00    108.02   
   127. A(C  38,C  39,H  41)          113.32  0.000001    0.01    113.33   
   128. A(C  38,C  39,H  40)          110.65  0.000014   -0.01    110.64   
   129. A(C  44,C  43,H  45)          119.85  0.000004   -0.01    119.84   
   130. A(C   0,C  43,H  45)          119.84 -0.000000    0.00    119.84   
   131. A(C   0,C  43,C  44)          120.31 -0.000004    0.00    120.31   
   132. A(H  13,C  44,C  43)          120.00 -0.000000    0.00    120.01   
   133. A(C   3,C  44,C  43)          119.50  0.000010   -0.01    119.50   
   134. A(C   3,C  44,H  13)          120.49 -0.000009    0.00    120.50   
   135. D(C   2,C   1,C   0,C  43)      0.19  0.000003   -0.02      0.17   
   136. D(C  12,C   1,C   0,H  16)      0.24  0.000006   -0.03      0.21   
   137. D(C  12,C   1,C   0,C  43)   -179.93  0.000005   -0.03   -179.95   
   138. D(C   2,C   1,C   0,H  16)   -179.64  0.000004   -0.02   -179.67   
   139. D(C   4,C   2,C   1,C   0)    179.47 -0.000003    0.02    179.48   
   140. D(C   3,C   2,C   1,C  12)    179.90 -0.000004    0.02    179.92   
   141. D(C   4,C   2,C   1,C  12)     -0.42 -0.000004    0.02     -0.40   
   142. D(C   3,C   2,C   1,C   0)     -0.21 -0.000002    0.01     -0.20   
   143. D(C  44,C   3,C   2,C   4)   -179.61  0.000001   -0.00   -179.61   
   144. D(H  20,C   3,C   2,C   1)    179.98 -0.000004    0.01    179.98   
   145. D(H  20,C   3,C   2,C   4)      0.29 -0.000003    0.00      0.30   
   146. D(C  44,C   3,C   2,C   1)      0.08  0.000000   -0.00      0.08   
   147. D(C   5,C   4,C   2,C   3)   -179.65  0.000014   -0.05   -179.70   
   148. D(O  46,C   4,C   2,C   1)   -178.71 -0.000009   -0.03   -178.74   
   149. D(C   5,C   4,C   2,C   1)      0.68  0.000014   -0.05      0.63   
   150. D(O  46,C   4,C   2,C   3)      0.96 -0.000010   -0.02      0.94   
   151. D(C  11,C   5,C   4,O  46)    179.12  0.000010    0.00    179.13   
   152. D(C   6,C   5,C   4,O  46)     -1.15  0.000014   -0.01     -1.17   
   153. D(C   6,C   5,C   4,C   2)    179.48 -0.000011    0.01    179.50   
   154. D(C  11,C   5,C   4,C   2)     -0.24 -0.000014    0.03     -0.21   
   155. D(H  21,C   6,C   5,C   4)    136.50  0.000008   -0.02    136.48   
   156. D(H  22,C   6,C   5,C  11)   -159.81 -0.000001   -0.03   -159.83   
   157. D(H  22,C   6,C   5,C   4)     20.47 -0.000004   -0.01     20.46   
   158. D(H  21,C   6,C   5,C  11)    -43.78  0.000011   -0.04    -43.81   
   159. D(C   7,C   6,C   5,C  11)     78.25  0.000015   -0.03     78.22   
   160. D(C   7,C   6,C   5,C   4)   -101.47  0.000012   -0.01   -101.48   
   161. D(H  23,C   7,C   6,C   5)    -53.38  0.000005    0.13    -53.25   
   162. D(C   8,C   7,C   6,H  22)      6.83  0.000010    0.11      6.94   
   163. D(C   8,C   7,C   6,H  21)   -109.98 -0.000011    0.12   -109.86   
   164. D(H  23,C   7,C   6,H  21)     69.61 -0.000015    0.15     69.76   
   165. D(C   8,C   7,C   6,C   5)    127.03  0.000009    0.10    127.13   
   166. D(H  23,C   7,C   6,H  22)   -173.57  0.000006    0.14   -173.44   
   167. D(C  10,C   8,C   7,H  23)   -179.96 -0.000007    0.01   -179.95   
   168. D(C  10,C   8,C   7,C   6)     -0.37 -0.000011    0.03     -0.34   
   169. D(C   9,C   8,C   7,H  23)     -1.37 -0.000005    0.00     -1.36   
   170. D(C   9,C   8,C   7,C   6)    178.22 -0.000009    0.03    178.25   
   171. D(H  26,C   9,C   8,C  10)    -55.94  0.000003    0.05    -55.89   
   172. D(H  26,C   9,C   8,C   7)    125.35 -0.000001    0.06    125.41   
   173. D(H  25,C   9,C   8,C  10)     62.12  0.000006    0.06     62.17   
   174. D(H  25,C   9,C   8,C   7)   -116.59  0.000002    0.06   -116.53   
   175. D(H  24,C   9,C   8,C   7)      3.92  0.000008    0.05      3.98   
   176. D(H  24,C   9,C   8,C  10)   -177.37  0.000012    0.05   -177.32   
   177. D(C  33,C  10,C   8,C   9)     93.36  0.000012   -0.03     93.33   
   178. D(C  33,C  10,C   8,C   7)    -87.98  0.000015   -0.04    -88.02   
   179. D(H  32,C  10,C   8,C   9)    -28.64 -0.000001   -0.04    -28.68   
   180. D(H  27,C  10,C   8,C   9)   -145.09  0.000020   -0.05   -145.15   
   181. D(H  32,C  10,C   8,C   7)    150.01  0.000002   -0.04    149.97   
   182. D(H  27,C  10,C   8,C   7)     33.56  0.000023   -0.06     33.50   
   183. D(C  28,C  11,C   5,C   6)      0.57 -0.000005    0.03      0.60   
   184. D(C  28,C  11,C   5,C   4)   -179.72 -0.000001    0.01   -179.70   
   185. D(C  12,C  11,C   5,C   6)    179.83 -0.000000    0.04    179.87   
   186. D(C  12,C  11,C   5,C   4)     -0.46  0.000003    0.02     -0.44   
   187. D(O  14,C  12,C  11,C  28)     -1.54  0.000005    0.03     -1.51   
   188. D(C   1,C  12,C  11,C  28)   -179.96  0.000012   -0.04   -180.01   
   189. D(C   1,C  12,C  11,C   5)      0.74  0.000008   -0.05      0.69   
   190. D(O  14,C  12,C   1,C   2)   -178.81 -0.000001   -0.04   -178.85   
   191. D(O  14,C  12,C   1,C   0)      1.31 -0.000002   -0.03      1.27   
   192. D(O  14,C  12,C  11,C   5)    179.16  0.000001    0.03    179.19   
   193. D(C  11,C  12,C   1,C   2)     -0.30 -0.000007    0.03     -0.27   
   194. D(C  11,C  12,C   1,C   0)    179.82 -0.000009    0.03    179.85   
   195. D(H  47,O  14,C  12,C  11)     22.43  0.000038   -0.97     21.46   
   196. D(H  47,O  14,C  12,C   1)   -159.08  0.000032   -0.90   -159.98   
   197. D(H  29,C  28,C  11,C   5)     -4.24  0.000004    0.15     -4.09   
   198. D(H  31,C  28,C  11,C  12)     55.79  0.000008    0.17     55.96   
   199. D(H  31,C  28,C  11,C   5)   -124.92  0.000013    0.18   -124.75   
   200. D(H  30,C  28,C  11,C  12)    -63.36  0.000001    0.13    -63.23   
   201. D(H  30,C  28,C  11,C   5)    115.93  0.000006    0.13    116.06   
   202. D(H  29,C  28,C  11,C  12)    176.48 -0.000000    0.14    176.62   
   203. D(C  36,C  33,C  10,H  32)     63.94  0.000008   -0.15     63.79   
   204. D(C  36,C  33,C  10,H  27)    178.59  0.000012   -0.15    178.44   
   205. D(C  36,C  33,C  10,C   8)    -58.30  0.000026   -0.16    -58.46   
   206. D(H  35,C  33,C  10,H  32)   -174.65 -0.000006   -0.13   -174.78   
   207. D(H  35,C  33,C  10,H  27)    -60.00 -0.000002   -0.13    -60.13   
   208. D(H  35,C  33,C  10,C   8)     63.11  0.000011   -0.14     62.98   
   209. D(H  34,C  33,C  10,H  32)    -59.94 -0.000017   -0.15    -60.08   
   210. D(H  34,C  33,C  10,H  27)     54.71 -0.000013   -0.14     54.56   
   211. D(H  34,C  33,C  10,C   8)    177.83  0.000001   -0.16    177.67   
   212. D(C  38,C  36,C  33,H  35)    132.23 -0.000024    0.15    132.38   
   213. D(C  38,C  36,C  33,H  34)     14.88 -0.000014    0.13     15.01   
   214. D(C  38,C  36,C  33,C  10)   -107.25 -0.000010    0.15   -107.10   
   215. D(H  37,C  36,C  33,H  35)    -47.62 -0.000024    0.14    -47.48   
   216. D(H  37,C  36,C  33,H  34)   -164.97 -0.000014    0.12   -164.85   
   217. D(H  37,C  36,C  33,C  10)     72.90 -0.000009    0.14     73.04   
   218. D(C  39,C  38,C  36,H  37)   -179.82 -0.000008    0.02   -179.79   
   219. D(C  39,C  38,C  36,C  33)      0.34 -0.000008    0.01      0.35   
   220. D(C  15,C  38,C  36,H  37)      0.25 -0.000006    0.00      0.26   
   221. D(C  15,C  38,C  36,C  33)   -179.59 -0.000005   -0.01   -179.60   
   222. D(C  39,C  38,C  15,H  19)     59.11  0.000006   -0.09     59.02   
   223. D(C  39,C  38,C  15,H  18)    -58.90  0.000008   -0.09    -58.98   
   224. D(C  39,C  38,C  15,H  17)   -179.90  0.000008   -0.09   -179.99   
   225. D(C  36,C  38,C  15,H  19)   -120.95  0.000004   -0.07   -121.02   
   226. D(C  36,C  38,C  15,H  18)    121.04  0.000006   -0.07    120.97   
   227. D(C  36,C  38,C  15,H  17)      0.04  0.000006   -0.08     -0.04   
   228. D(H  42,C  39,C  38,C  36)    121.40  0.000023   -0.30    121.09   
   229. D(H  42,C  39,C  38,C  15)    -58.67  0.000021   -0.29    -58.95   
   230. D(H  41,C  39,C  38,C  36)      0.24  0.000024   -0.30     -0.06   
   231. D(H  41,C  39,C  38,C  15)   -179.82  0.000021   -0.29   -180.11   
   232. D(H  40,C  39,C  38,C  36)   -121.26  0.000026   -0.30   -121.57   
   233. D(H  40,C  39,C  38,C  15)     58.67  0.000023   -0.28     58.39   
   234. D(H  45,C  43,C   0,H  16)     -0.12 -0.000001    0.00     -0.11   
   235. D(H  45,C  43,C   0,C   1)   -179.94 -0.000000   -0.00   -179.95   
   236. D(C  44,C  43,C   0,H  16)    179.81 -0.000003    0.01    179.82   
   237. D(C  44,C  43,C   0,C   1)     -0.02 -0.000002    0.01     -0.01   
   238. D(H  13,C  44,C  43,C   0)    179.89 -0.000006    0.01    179.90   
   239. D(C   3,C  44,C  43,H  45)    179.80 -0.000002    0.01    179.82   
   240. D(C   3,C  44,C  43,C   0)     -0.12  0.000000    0.00     -0.11   
   241. D(C  43,C  44,C   3,H  20)   -179.81  0.000005   -0.01   -179.82   
   242. D(C  43,C  44,C   3,C   2)      0.09  0.000001   -0.01      0.08   
   243. D(H  13,C  44,C   3,H  20)      0.19  0.000011   -0.02      0.16   
   244. D(H  13,C  44,C  43,H  45)     -0.19 -0.000008    0.02     -0.17   
   245. D(H  13,C  44,C   3,C   2)   -179.92  0.000007   -0.02   -179.93   
    ----------------------------------------------------------------------------

         *************************************************************
         *                GEOMETRY OPTIMIZATION CYCLE  21            *
         *************************************************************
---------------------------------
CARTESIAN COORDINATES (ANGSTROEM)
---------------------------------
  C      4.521690    1.395057    0.824570
  C      3.447352    0.593142    0.336209
  C      2.340040    1.242393   -0.305802
  C      2.359920    2.653141   -0.423022
  C      1.207588    0.481621   -0.841329
  C      1.262472   -0.938016   -0.675731
  C      0.084449   -1.738831   -1.218291
  C     -0.897861   -2.177157   -0.148450
  C     -2.229944   -1.994162   -0.105287
  C     -3.041767   -2.550085    1.046079
  C     -3.025897   -1.268829   -1.179271
  C      2.362721   -1.570614   -0.028948
  C      3.429860   -0.818220    0.456695
  H      3.400982    4.495482   -0.041915
  O      4.518626   -1.400106    1.111146
  C     -5.457630    1.620962    1.894201
  H      5.362417    0.903552    1.305593
  H     -4.689697    1.420544    2.649169
  H     -5.714609    2.689407    1.941733
  H     -6.368057    1.072691    2.177488
  H      1.510476    3.120762   -0.913111
  H      0.444470   -2.634336   -1.749842
  H     -0.417675   -1.110087   -1.956891
  H     -0.446999   -2.716483    0.687510
  H     -2.404913   -3.017673    1.805618
  H     -3.756711   -3.306678    0.689568
  H     -3.640261   -1.768521    1.532542
  H     -2.578386   -1.443321   -2.165145
  C      2.436997   -3.078400    0.147903
  H      1.540345   -3.588862   -0.204349
  H      3.285394   -3.512513   -0.404083
  H      2.574703   -3.351696    1.203480
  H     -4.039238   -1.692083   -1.217048
  C     -3.143187    0.273836   -0.991346
  H     -3.699996    0.669254   -1.849446
  H     -2.127834    0.688997   -1.050745
  C     -3.776689    0.709982    0.304672
  H     -3.146410    0.579628    1.186548
  C     -4.999485    1.233079    0.505882
  C     -6.020103    1.487764   -0.578861
  H     -6.299775    2.550928   -0.606089
  H     -5.672639    1.203842   -1.575509
  H     -6.945998    0.931466   -0.373216
  C      4.504388    2.768890    0.690408
  C      3.410240    3.412346    0.059721
  H      5.335339    3.360608    1.069725
  O      0.239865    1.092588   -1.434017
  H      4.569272   -2.336894    0.865643

----------------------------
CARTESIAN COORDINATES (A.U.)
----------------------------
  NO LB      ZA    FRAG     MASS         X           Y           Z
   0 C     6.0000    0    12.011    8.544756    2.636275    1.558212
   1 C     6.0000    0    12.011    6.514552    1.120875    0.635343
   2 C     6.0000    0    12.011    4.422035    2.347782   -0.577882
   3 C     6.0000    0    12.011    4.459602    5.013710   -0.799396
   4 C     6.0000    0    12.011    2.282011    0.910132   -1.589881
   5 C     6.0000    0    12.011    2.385726   -1.772592   -1.276947
   6 C     6.0000    0    12.011    0.159585   -3.285914   -2.302236
   7 C     6.0000    0    12.011   -1.696712   -4.114231   -0.280530
   8 C     6.0000    0    12.011   -4.213983   -3.768420   -0.198964
   9 C     6.0000    0    12.011   -5.748107   -4.818961    1.976804
  10 C     6.0000    0    12.011   -5.718116   -2.397740   -2.228500
  11 C     6.0000    0    12.011    4.464897   -2.968031   -0.054703
  12 C     6.0000    0    12.011    6.481495   -1.546211    0.863029
  13 H     1.0000    0     1.008    6.426924    8.495229   -0.079207
  14 O     8.0000    0    15.999    8.538965   -2.645817    2.099761
  15 C     6.0000    0    12.011  -10.313427    3.063174    3.579521
  16 H     1.0000    0     1.008   10.133500    1.707465    2.467213
  17 H     1.0000    0     1.008   -8.862244    2.684439    5.006203
  18 H     1.0000    0     1.008  -10.799046    5.082242    3.669344
  19 H     1.0000    0     1.008  -12.033884    2.027093    4.114857
  20 H     1.0000    0     1.008    2.854386    5.897386   -1.725529
  21 H     1.0000    0     1.008    0.839927   -4.978174   -3.306721
  22 H     1.0000    0     1.008   -0.789291   -2.097760   -3.697988
  23 H     1.0000    0     1.008   -0.844706   -5.133409    1.299205
  24 H     1.0000    0     1.008   -4.544628   -5.702576    3.412124
  25 H     1.0000    0     1.008   -7.099155   -6.248715    1.303095
  26 H     1.0000    0     1.008   -6.879097   -3.342020    2.896085
  27 H     1.0000    0     1.008   -4.872444   -2.727481   -4.091531
  28 C     6.0000    0    12.011    4.605257   -5.817332    0.279496
  29 H     1.0000    0     1.008    2.910831   -6.781966   -0.386164
  30 H     1.0000    0     1.008    6.208495   -6.637688   -0.763607
  31 H     1.0000    0     1.008    4.865483   -6.333788    2.274248
  32 H     1.0000    0     1.008   -7.633053   -3.197573   -2.299888
  33 C     6.0000    0    12.011   -5.939763    0.517476   -1.873372
  34 H     1.0000    0     1.008   -6.991980    1.264706   -3.494946
  35 H     1.0000    0     1.008   -4.021023    1.302015   -1.985621
  36 C     6.0000    0    12.011   -7.136908    1.341671    0.575746
  37 H     1.0000    0     1.008   -5.945853    1.095339    2.242250
  38 C     6.0000    0    12.011   -9.447657    2.330181    0.955978
  39 C     6.0000    0    12.011  -11.376346    2.811466   -1.093889
  40 H     1.0000    0     1.008  -11.904850    4.820556   -1.145343
  41 H     1.0000    0     1.008  -10.719733    2.274931   -2.977281
  42 H     1.0000    0     1.008  -13.126034    1.760216   -0.705275
  43 C     6.0000    0    12.011    8.512060    5.232443    1.304682
  44 C     6.0000    0    12.011    6.444420    6.448400    0.112857
  45 H     1.0000    0     1.008   10.082330    6.350628    2.021487
  46 O     8.0000    0    15.999    0.453278    2.064692   -2.709899
  47 H     1.0000    0     1.008    8.634672   -4.416090    1.635828

--------------------------------
INTERNAL COORDINATES (ANGSTROEM)
--------------------------------
 C      0   0   0     0.000000000000     0.00000000     0.00000000
 C      1   0   0     1.426803017956     0.00000000     0.00000000
 C      2   1   0     1.435216051862   118.67221508     0.00000000
 C      3   2   1     1.415749605755   118.48818324   359.80093191
 C      3   2   1     1.465609087936   121.65354355   179.48094408
 C      5   3   2     1.430315766085   116.31162410     0.62555519
 C      6   5   3     1.524274797972   116.78130802   179.49685726
 C      7   6   5     1.517110044907   113.65260716   258.51699936
 C      8   7   6     1.345285997144   128.64235621   127.12833484
 C      9   8   7     1.514513738405   120.34656814   178.24681051
 C      9   8   7     1.520885254336   124.08545205   359.66042781
 C      6   5   3     1.424450700806   121.53318968   359.79155716
 C     12   6   5     1.393100946305   120.67102227   359.55983548
 H      4   3   2     2.150179384224   147.77145198     0.00000000
 O     13  12   6     1.397250346142   122.36138842   179.18812235
 C     11   9   8     4.869337832034    95.66277704   229.04814850
 H      1   2   3     1.086177650595   118.68990279   180.33374145
 H     16  11   9     1.095383120057    88.64421677    19.37036297
 H     16  11   9     1.099941765631   136.08938033   134.52247415
 H     16  11   9     1.099876584038   106.26708018   270.84275212
 H      4   3   2     1.086467139737   117.08133615   179.98213540
 H      7   6   5     1.101858426135   110.25375190   136.48322135
 H      7   6   5     1.092234599896   107.07128923    20.46117237
 H      8   7   6     1.092234983484   114.52640119   306.74633137
 H     10   9   8     1.095956867276   111.83815033     3.97515396
 H     10   9   8     1.100308042954   110.75508052   243.47254314
 H     10   9   8     1.098035981348   111.57375697   125.40730105
 H     11   9   8     1.096658305640   110.20478505    33.50264916
 C     12   6   5     1.519937288652   122.08159458   180.29516306
 H     29  12   6     1.090246214001   112.74815222   355.91173805
 H     29  12   6     1.101326628024   111.73719514   116.06251656
 H     29  12   6     1.099044185166   111.38015945   235.25264842
 H     11   9   8     1.098831161098   108.85702843   149.96575415
 C     11   9   8     1.558489608604   115.23357223   271.97975699
 H     34  11   9     1.096689185367   107.50302256   177.66957046
 H     34  11   9     1.098557345122   107.33740272    62.97591932
 C     34  11   9     1.507052772071   114.94806492   301.54391301
 H     37  34  11     1.091764026044   114.67145107    73.04340182
 C     37  34  11     1.345119486545   128.55857803   252.89995089
 C     39  37  34     1.511023994959   124.90277476     0.35455340
 H     40  39  37     1.099671130093   110.64110475   238.43364365
 H     40  39  37     1.093001159284   113.33416242   359.93940472
 H     40  39  37     1.099562942382   110.44016487   121.09458506
 C      1   2   3     1.380476578424   121.10645271     0.17101237
 C     14   4   3     1.087932830480    33.65663004     0.10620621
 H     44   1   2     1.088343383239   119.84326710   180.05394941
 O      5   3   2     1.288816750263   120.14173812   181.26417543
 H     15  13  12     0.969746517596   108.93017081    21.45747693

---------------------------
INTERNAL COORDINATES (A.U.)
---------------------------
 C      0   0   0     0.000000000000     0.00000000     0.00000000
 C      1   0   0     2.696266950989     0.00000000     0.00000000
 C      2   1   0     2.712165281026   118.67221508     0.00000000
 C      3   2   1     2.675379029085   118.48818324   359.80093191
 C      3   2   1     2.769599795586   121.65354355   179.48094408
 C      5   3   2     2.702905082930   116.31162410     0.62555519
 C      6   5   3     2.880461921006   116.78130802   179.49685726
 C      7   6   5     2.866922499896   113.65260716   258.51699936
 C      8   7   6     2.542222106402   128.64235621   127.12833484
 C      9   8   7     2.862016191646   120.34656814   178.24681051
 C      9   8   7     2.874056611814   124.08545205   359.66042781
 C      6   5   3     2.691821715796   121.53318968   359.79155716
 C     12   6   5     2.632579265422   120.67102227   359.55983548
 H      4   3   2     4.063250174987   147.77145198     0.00000000
 O     13  12   6     2.640420494735   122.36138842   179.18812235
 C     11   9   8     9.201714956085    95.66277704   229.04814850
 H      1   2   3     2.052578292410   118.68990279   180.33374145
 H     16  11   9     2.069974108628    88.64421677    19.37036297
 H     16  11   9     2.078588700305   136.08938033   134.52247415
 H     16  11   9     2.078465524944   106.26708018   270.84275212
 H      4   3   2     2.053125347607   117.08133615   179.98213540
 H      7   6   5     2.082210663749   110.25375190   136.48322135
 H      7   6   5     2.064024267796   107.07128923    20.46117237
 H      8   7   6     2.064024992673   114.52640119   306.74633137
 H     10   9   8     2.071058333741   111.83815033     3.97515396
 H     10   9   8     2.079280864133   110.75508052   243.47254314
 H     10   9   8     2.074987289940   111.57375697   125.40730105
 H     11   9   8     2.072383860150   110.20478505    33.50264916
 C     12   6   5     2.872265216287   122.08159458   180.29516306
 H     29  12   6     2.060266763006   112.74815222   355.91173805
 H     29  12   6     2.081205710961   111.73719514   116.06251656
 H     29  12   6     2.076892519043   111.38015945   235.25264842
 H     11   9   8     2.076489961894   108.85702843   149.96575415
 C     11   9   8     2.945118542823   115.23357223   271.97975699
 H     34  11   9     2.072442214377   107.50302256   177.66957046
 H     34  11   9     2.075972524689   107.33740272    62.97591932
 C     34  11   9     2.847917008581   114.94806492   301.54391301
 H     37  34  11     2.063135012090   114.67145107    73.04340182
 C     37  34  11     2.541907446972   128.55857803   252.89995089
 C     39  37  34     2.855421532256   124.90277476     0.35455340
 H     40  39  37     2.078077273255   110.64110475   238.43364365
 H     40  39  37     2.065472855105   113.33416242   359.93940472
 H     40  39  37     2.077872828110   110.44016487   121.09458506
 C      1   2   3     2.608722667514   121.10645271     0.17101237
 C     14   4   3     2.055895101708    33.65663004     0.10620621
 H     44   1   2     2.056670933987   119.84326710   180.05394941
 O      5   3   2     2.435510694807   120.14173812   181.26417543
 H     15  13  12     1.832555337580   108.93017081    21.45747693


           ************************************************************
           *        Program running with 4 parallel MPI-processes     *
           *              working on a common directory               *
           ************************************************************
------------------------------------------------------------------------------
                   ___                                                        
                  /   \      - P O W E R E D   B Y -                         
                 /     \                                                     
                 |  |  |   _    _      __       _____    __    __             
                 |  |  |  | |  | |    /  \     |  _  \  |  |  /  |          
                  \  \/   | |  | |   /    \    | | | |  |  | /  /          
                 / \  \   | |__| |  /  /\  \   | |_| |  |  |/  /          
                |  |  |   |  __  | /  /__\  \  |    /   |      \           
                |  |  |   | |  | | |   __   |  |    \   |  |\   \          
                \     /   | |  | | |  |  |  |  | |\  \  |  | \   \       
                 \___/    |_|  |_| |__|  |__|  |_| \__\ |__|  \__/        
                                                                              
                      - O R C A' S   B I G   F R I E N D -                    
                                      &                                       
                       - I N T E G R A L  F E E D E R -                       
                                                                              
 v1 FN, 2020, v2 2021                                                         
------------------------------------------------------------------------------


Reading SHARK input file MK2_2e_1H_B3LYP_631Gd_opt.SHARKINP.tmp ... ok
----------------------
SHARK INTEGRAL PACKAGE
----------------------

Number of atoms                             ...     48
Number of basis functions                   ...    372
Number of shells                            ...    188
Maximum angular momentum                    ...      2
Integral batch strategy                     ... SHARK/LIBINT Hybrid
RI-J (if used) integral strategy            ... SPLIT-RIJ (Revised 2003 algorithm where possible)
Printlevel                                  ...      1
Contraction scheme used                     ... SEGMENTED contraction
Coulomb Range Separation                    ... NOT USED
Exchange Range Separation                   ... NOT USED
Finite Nucleus Model                        ... NOT USED
Auxiliary Coulomb fitting basis             ... AVAILABLE
   # of basis functions in Aux-J            ...   1402
   # of shells in Aux-J                     ...    470
   Maximum angular momentum in Aux-J        ...      4
Auxiliary J/K fitting basis                 ... NOT available
Auxiliary Correlation fitting basis         ... NOT available
Auxiliary 'external' fitting basis          ... NOT available
Integral threshold                          ...     2.500000e-11
Primitive cut-off                           ...     2.500000e-12
Primitive pair pre-selection threshold      ...     2.500000e-12

Calculating pre-screening integrals         ... done (  0.1 sec) Dimension = 188
Organizing shell pair data                  ... done (  0.1 sec)
Shell pair information
Total number of shell pairs                 ...     17766
Shell pairs after pre-screening             ...     11695
Total number of primitive shell pairs       ...     99793
Primitive shell pairs kept                  ...     35881
          la=0 lb=0:   4414 shell pairs
          la=1 lb=0:   3949 shell pairs
          la=1 lb=1:    883 shell pairs
          la=2 lb=0:   1556 shell pairs
          la=2 lb=1:    745 shell pairs
          la=2 lb=2:    148 shell pairs

Calculating one electron integrals          ... done (  0.0 sec)
Calculating RI/J V-Matrix + Cholesky decomp.... done (  0.2 sec)
Calculating Nuclear repulsion               ... done (  0.0 sec) ENN=   1828.741731473195 Eh

SHARK setup successfully completed in   0.6 seconds

Maximum memory used throughout the entire GTOINT-calculation: 28.9 MB
[1717801835.466464] [eu-g1-021-3:124742:0]          mpool.c:38   UCX  WARN  object 0x423b900 was not returned to mpool ucp_requests
[1717801835.466492] [eu-g1-021-3:124742:0]          mpool.c:38   UCX  WARN  object 0x423bac0 was not returned to mpool ucp_requests
[1717801835.466499] [eu-g1-021-3:124742:0]          mpool.c:38   UCX  WARN  object 0x423bc80 was not returned to mpool ucp_requests
[1717801835.466504] [eu-g1-021-3:124742:0]          mpool.c:38   UCX  WARN  object 0x423be40 was not returned to mpool ucp_requests
[1717801835.466509] [eu-g1-021-3:124742:0]          mpool.c:38   UCX  WARN  object 0x423c000 was not returned to mpool ucp_requests
[1717801835.466514] [eu-g1-021-3:124742:0]          mpool.c:38   UCX  WARN  object 0x423c1c0 was not returned to mpool ucp_requests
[1717801835.466519] [eu-g1-021-3:124742:0]          mpool.c:38   UCX  WARN  object 0x423c380 was not returned to mpool ucp_requests
[1717801835.466523] [eu-g1-021-3:124742:0]          mpool.c:38   UCX  WARN  object 0x423c540 was not returned to mpool ucp_requests
[1717801835.466528] [eu-g1-021-3:124742:0]          mpool.c:38   UCX  WARN  object 0x423c700 was not returned to mpool ucp_requests
[1717801835.466533] [eu-g1-021-3:124742:0]          mpool.c:38   UCX  WARN  object 0x423ca80 was not returned to mpool ucp_requests
[1717801835.466512] [eu-g1-021-3:124743:0]          mpool.c:38   UCX  WARN  object 0x35367c0 was not returned to mpool ucp_requests
[1717801835.466537] [eu-g1-021-3:124743:0]          mpool.c:38   UCX  WARN  object 0x3536980 was not returned to mpool ucp_requests
[1717801835.466543] [eu-g1-021-3:124743:0]          mpool.c:38   UCX  WARN  object 0x3536b40 was not returned to mpool ucp_requests
[1717801835.466548] [eu-g1-021-3:124743:0]          mpool.c:38   UCX  WARN  object 0x3536d00 was not returned to mpool ucp_requests
[1717801835.466553] [eu-g1-021-3:124743:0]          mpool.c:38   UCX  WARN  object 0x3536ec0 was not returned to mpool ucp_requests
[1717801835.466557] [eu-g1-021-3:124743:0]          mpool.c:38   UCX  WARN  object 0x3537080 was not returned to mpool ucp_requests
[1717801835.466562] [eu-g1-021-3:124743:0]          mpool.c:38   UCX  WARN  object 0x3537240 was not returned to mpool ucp_requests
[1717801835.466567] [eu-g1-021-3:124743:0]          mpool.c:38   UCX  WARN  object 0x3537400 was not returned to mpool ucp_requests
[1717801835.466572] [eu-g1-021-3:124743:0]          mpool.c:38   UCX  WARN  object 0x35375c0 was not returned to mpool ucp_requests
[1717801835.466577] [eu-g1-021-3:124743:0]          mpool.c:38   UCX  WARN  object 0x3537780 was not returned to mpool ucp_requests
[1717801835.466582] [eu-g1-021-3:124743:0]          mpool.c:38   UCX  WARN  object 0x3537940 was not returned to mpool ucp_requests
[1717801835.466586] [eu-g1-021-3:124743:0]          mpool.c:38   UCX  WARN  object 0x3537b00 was not returned to mpool ucp_requests
[1717801835.466591] [eu-g1-021-3:124743:0]          mpool.c:38   UCX  WARN  object 0x3537cc0 was not returned to mpool ucp_requests
[1717801835.466595] [eu-g1-021-3:124743:0]          mpool.c:38   UCX  WARN  object 0x3537e80 was not returned to mpool ucp_requests
[1717801835.466600] [eu-g1-021-3:124743:0]          mpool.c:38   UCX  WARN  object 0x3538040 was not returned to mpool ucp_requests
[1717801835.466605] [eu-g1-021-3:124743:0]          mpool.c:38   UCX  WARN  object 0x3538200 was not returned to mpool ucp_requests
[1717801835.466609] [eu-g1-021-3:124743:0]          mpool.c:38   UCX  WARN  object 0x35383c0 was not returned to mpool ucp_requests
[1717801835.466614] [eu-g1-021-3:124743:0]          mpool.c:38   UCX  WARN  object 0x3538580 was not returned to mpool ucp_requests
[1717801835.466618] [eu-g1-021-3:124743:0]          mpool.c:38   UCX  WARN  object 0x3538740 was not returned to mpool ucp_requests
[1717801835.466623] [eu-g1-021-3:124743:0]          mpool.c:38   UCX  WARN  object 0x3538900 was not returned to mpool ucp_requests
[1717801835.466627] [eu-g1-021-3:124743:0]          mpool.c:38   UCX  WARN  object 0x3538ac0 was not returned to mpool ucp_requests
[1717801835.466632] [eu-g1-021-3:124743:0]          mpool.c:38   UCX  WARN  object 0x3538c80 was not returned to mpool ucp_requests
[1717801835.466636] [eu-g1-021-3:124743:0]          mpool.c:38   UCX  WARN  object 0x3538e40 was not returned to mpool ucp_requests
[1717801835.475782] [eu-g1-021-3:124744:0]          mpool.c:38   UCX  WARN  object 0x3a448c0 was not returned to mpool ucp_requests
[1717801835.475808] [eu-g1-021-3:124744:0]          mpool.c:38   UCX  WARN  object 0x3a44a80 was not returned to mpool ucp_requests
[1717801835.475814] [eu-g1-021-3:124744:0]          mpool.c:38   UCX  WARN  object 0x3a44c40 was not returned to mpool ucp_requests
[1717801835.475818] [eu-g1-021-3:124744:0]          mpool.c:38   UCX  WARN  object 0x3a44e00 was not returned to mpool ucp_requests
[1717801835.475823] [eu-g1-021-3:124744:0]          mpool.c:38   UCX  WARN  object 0x3a44fc0 was not returned to mpool ucp_requests
[1717801835.475827] [eu-g1-021-3:124744:0]          mpool.c:38   UCX  WARN  object 0x3a45180 was not returned to mpool ucp_requests
[1717801835.475831] [eu-g1-021-3:124744:0]          mpool.c:38   UCX  WARN  object 0x3a45340 was not returned to mpool ucp_requests
[1717801835.475835] [eu-g1-021-3:124744:0]          mpool.c:38   UCX  WARN  object 0x3a45500 was not returned to mpool ucp_requests
[1717801835.475840] [eu-g1-021-3:124744:0]          mpool.c:38   UCX  WARN  object 0x3a456c0 was not returned to mpool ucp_requests
[1717801835.475844] [eu-g1-021-3:124744:0]          mpool.c:38   UCX  WARN  object 0x3a45880 was not returned to mpool ucp_requests
[1717801835.475848] [eu-g1-021-3:124744:0]          mpool.c:38   UCX  WARN  object 0x3a45a40 was not returned to mpool ucp_requests
[1717801835.475852] [eu-g1-021-3:124744:0]          mpool.c:38   UCX  WARN  object 0x3a45c00 was not returned to mpool ucp_requests
[1717801835.475856] [eu-g1-021-3:124744:0]          mpool.c:38   UCX  WARN  object 0x3a45dc0 was not returned to mpool ucp_requests
[1717801835.475860] [eu-g1-021-3:124744:0]          mpool.c:38   UCX  WARN  object 0x3a45f80 was not returned to mpool ucp_requests
[1717801835.475864] [eu-g1-021-3:124744:0]          mpool.c:38   UCX  WARN  object 0x3a46140 was not returned to mpool ucp_requests
[1717801835.475868] [eu-g1-021-3:124744:0]          mpool.c:38   UCX  WARN  object 0x3a46300 was not returned to mpool ucp_requests
[1717801835.475872] [eu-g1-021-3:124744:0]          mpool.c:38   UCX  WARN  object 0x3a464c0 was not returned to mpool ucp_requests
[1717801835.475876] [eu-g1-021-3:124744:0]          mpool.c:38   UCX  WARN  object 0x3a46680 was not returned to mpool ucp_requests
[1717801835.475880] [eu-g1-021-3:124744:0]          mpool.c:38   UCX  WARN  object 0x3a46840 was not returned to mpool ucp_requests
[1717801835.475884] [eu-g1-021-3:124744:0]          mpool.c:38   UCX  WARN  object 0x3a46a00 was not returned to mpool ucp_requests
[1717801835.475888] [eu-g1-021-3:124744:0]          mpool.c:38   UCX  WARN  object 0x3a46bc0 was not returned to mpool ucp_requests
[1717801835.475892] [eu-g1-021-3:124744:0]          mpool.c:38   UCX  WARN  object 0x3a46d80 was not returned to mpool ucp_requests
[1717801835.475897] [eu-g1-021-3:124744:0]          mpool.c:38   UCX  WARN  object 0x3a46f40 was not returned to mpool ucp_requests


           ************************************************************
           *        Program running with 4 parallel MPI-processes     *
           *              working on a common directory               *
           ************************************************************

Diagonalization of the overlap matrix:
Smallest eigenvalue                        ... 2.966e-04
Time for diagonalization                   ...    0.024 sec
Threshold for overlap eigenvalues          ... 1.000e-08
Number of eigenvalues below threshold      ... 0
Time for construction of square roots      ...    0.011 sec
Total time needed                          ...    0.037 sec

-------------------
DFT GRID GENERATION
-------------------

General Integration Accuracy     IntAcc      ... 4.959
Radial Grid Type                 RadialGrid  ... OptM3 with GC (2021)
Angular Grid (max. ang.)         AngularGrid ... 6 (Lebedev-590)
Angular grid pruning method      GridPruning ... 4 (adaptive)
Weight generation scheme         WeightScheme... Becke
Basis function cutoff            BFCut       ... 1.0000e-11
Integration weight cutoff        WCut        ... 1.0000e-14
Angular grids for H and He will be reduced by one unit
Partially contracted basis set               ... off
Rotationally invariant grid construction     ... off

Total number of grid points                  ...   538302
Total number of batches                      ...     8437
Average number of points per batch           ...       63
Average number of grid points per atom       ...    11215
Time for grid setup =   11.130 sec

--------------------
COSX GRID GENERATION
--------------------

GRIDX 1
-------
General Integration Accuracy     IntAcc      ... 4.020
Radial Grid Type                 RadialGrid  ... OptM3 with GC (2021)
Angular Grid (max. ang.)         AngularGrid ... 2 (Lebedev-110)
Angular grid pruning method      GridPruning ... 4 (adaptive)
Weight generation scheme         WeightScheme... Becke
Basis function cutoff            BFCut       ... 1.0000e-11
Integration weight cutoff        WCut        ... 1.0000e-14
Angular grids for H and He will be reduced by one unit
Partially contracted basis set               ... on
Rotationally invariant grid construction     ... off

Total number of grid points                  ...    58604
Total number of batches                      ...      939
Average number of points per batch           ...       62
Average number of grid points per atom       ...     1221
UseSFitting                                  ... on

GRIDX 2
-------
General Integration Accuracy     IntAcc      ... 4.338
Radial Grid Type                 RadialGrid  ... OptM3 with GC (2021)
Angular Grid (max. ang.)         AngularGrid ... 3 (Lebedev-194)
Angular grid pruning method      GridPruning ... 4 (adaptive)
Weight generation scheme         WeightScheme... Becke
Basis function cutoff            BFCut       ... 1.0000e-11
Integration weight cutoff        WCut        ... 1.0000e-14
Angular grids for H and He will be reduced by one unit
Partially contracted basis set               ... on
Rotationally invariant grid construction     ... off

Total number of grid points                  ...   127591
Total number of batches                      ...     2019
Average number of points per batch           ...       63
Average number of grid points per atom       ...     2658
UseSFitting                                  ... on

GRIDX 3
-------
General Integration Accuracy     IntAcc      ... 4.871
Radial Grid Type                 RadialGrid  ... OptM3 with GC (2021)
Angular Grid (max. ang.)         AngularGrid ... 4 (Lebedev-302)
Angular grid pruning method      GridPruning ... 4 (adaptive)
Weight generation scheme         WeightScheme... Becke
Basis function cutoff            BFCut       ... 1.0000e-11
Integration weight cutoff        WCut        ... 1.0000e-14
Angular grids for H and He will be reduced by one unit
Partially contracted basis set               ... on
Rotationally invariant grid construction     ... off

Total number of grid points                  ...   242931
Total number of batches                      ...     3821
Average number of points per batch           ...       63
Average number of grid points per atom       ...     5061
UseSFitting                                  ... on

Time for X-Grid setup             =    6.397 sec


--------------------
CPCM SOLVATION MODEL
--------------------
CPCM parameters:
  Epsilon                                         ...      80.4000
  Refrac                                          ...       1.3300
  Rsolv                                           ...       1.3000
  Surface type                                    ... GAUSSIAN VDW
  Epsilon function type                           ...         CPCM
Radii:
 Radius for C  used is    3.8550 Bohr (=   2.0400 Ang.)
 Radius for H  used is    2.4944 Bohr (=   1.3200 Ang.)
 Radius for O  used is    3.4469 Bohr (=   1.8240 Ang.)
Calculating surface                               ...        done! (  0.0s)
GEPOL surface points                              ...         2521
GEPOL Volume                                      ...    2701.6697
GEPOL Surface-area                                ...    1371.1911
Calculating surface distance matrix               ...        done! (  0.1s)
Performing Cholesky decomposition & store         ...        done! (  0.3s)
Overall time for CPCM initialization              ...                 0.4s
--------------
SCF ITERATIONS
--------------
ITER       Energy         Delta-E        Max-DP      RMS-DP      [F,P]     Damp
               ***  Starting incremental Fock matrix formation  ***
                      *** Initiating the SOSCF procedure ***
                      *** Re-Reading the Fockian *** 
                      *** Removing any level shift *** 
ITER      Energy       Delta-E        Grad      Rot      Max-DP    RMS-DP
  0   -965.20539887 -965.2053988748  0.000484  0.000484  0.003166  0.000029
               *** Restarting incremental Fock matrix formation ***
  1   -965.20545271  -0.0000538356  0.000162  0.000473  0.001398  0.000016
  2   -965.20545817  -0.0000054600  0.000022  0.000082  0.000272  0.000003
  3   -965.20545820  -0.0000000309  0.000029  0.000086  0.000133  0.000002
  4   -965.20545827  -0.0000000718  0.000010  0.000040  0.000042  0.000001
  5   -965.20545828  -0.0000000029  0.000007  0.000017  0.000024  0.000000
  6   -965.20545827   0.0000000025  0.000003  0.000011  0.000012  0.000000
                  ***Gradient check signals convergence***
              ***Rediagonalizing the Fockian in SOSCF/NRSCF***

               *****************************************************
               *                     SUCCESS                       *
               *           SCF CONVERGED AFTER   7 CYCLES          *
               *****************************************************

Old exchange energy                            =    -26.917592215 Eh
New exchange energy                            =    -26.917602622 Eh
Exchange energy change after final integration =     -0.000010406 Eh
Total energy after final integration           =   -965.205468681 Eh
Final COS-X integration done in                =    41.340 sec
Total Energy       :         -965.20546868 Eh          -26264.57607 eV
  Last Energy change         ...   -6.2550e-10  Tolerance :   1.0000e-08
  Last MAX-Density change    ...    4.8850e-15  Tolerance :   1.0000e-07
             **** THE GBW FILE WAS UPDATED (MK2_2e_1H_B3LYP_631Gd_opt.gbw) ****
             **** DENSITY MK2_2e_1H_B3LYP_631Gd_opt.scfp WAS UPDATED ****
             **** ENERGY FILE WAS UPDATED (MK2_2e_1H_B3LYP_631Gd_opt.en.tmp) ****
             **** THE GBW FILE WAS UPDATED (MK2_2e_1H_B3LYP_631Gd_opt.gbw) ****
             **** DENSITY MK2_2e_1H_B3LYP_631Gd_opt.scfp WAS UPDATED ****
Total SCF time: 0 days 0 hours 3 min 38 sec 

Maximum memory used throughout the entire SCF-calculation: 186.2 MB

-------------------------   --------------------
FINAL SINGLE POINT ENERGY      -965.205468680540
-------------------------   --------------------


           ************************************************************
           *        Program running with 4 parallel MPI-processes     *
           *              working on a common directory               *
           ************************************************************
------------------------------------------------------------------------------
                         ORCA SCF GRADIENT CALCULATION
------------------------------------------------------------------------------

 ... reading COSX grid (gridx3)
Gradient of the Kohn-Sham DFT energy:
Kohn-Sham wavefunction type      ... RKS
Hartree-Fock exchange scaling    ...    0.200
Number of operators              ...    1
Number of atoms                  ...   48
Basis set dimensions             ...  372
Integral neglect threshold       ... 2.5e-11
Integral primitive cutoff        ... 2.5e-12
SHARK Integral package           ... ON

Nuc. rep. gradient       (SHARK) ... done (  0.0 sec)
HCore & Overlap gradient (SHARK) ... done (  0.7 sec)
RI-J gradient            (SHARK) ... done (  3.3 sec)
COSX-gradient                    ... done ( 51.4 sec)
Exchange-correlation gradient    ... done

------------------
CARTESIAN GRADIENT
------------------

   1   C   :   -0.000005256    0.000009093    0.000004717
   2   C   :    0.000005870   -0.000022058   -0.000004255
   3   C   :    0.000067653    0.000037119    0.000052784
   4   C   :   -0.000046441   -0.000049812   -0.000003103
   5   C   :   -0.000134907    0.000069199   -0.000092869
   6   C   :    0.000123456   -0.000036558    0.000161985
   7   C   :   -0.000083026   -0.000024862   -0.000099130
   8   C   :    0.000103119    0.000041126    0.000033529
   9   C   :   -0.000029843   -0.000074049    0.000095725
  10   C   :    0.000017500    0.000048410   -0.000097159
  11   C   :   -0.000027072    0.000033588   -0.000031130
  12   C   :   -0.000060402   -0.000012620   -0.000005395
  13   C   :    0.000037979    0.000025276    0.000009218
  14   H   :   -0.000012021    0.000005565    0.000015607
  15   O   :   -0.000042740    0.000004329    0.000016903
  16   C   :   -0.000005466   -0.000018635   -0.000006671
  17   H   :   -0.000002234   -0.000004584    0.000003809
  18   H   :   -0.000007698   -0.000005327    0.000011857
  19   H   :   -0.000009385   -0.000005360   -0.000002559
  20   H   :    0.000000575   -0.000015475   -0.000000021
  21   H   :    0.000004674    0.000009860    0.000003530
  22   H   :   -0.000014945    0.000012806   -0.000019266
  23   H   :    0.000008235   -0.000025888   -0.000013379
  24   H   :    0.000001028    0.000005225   -0.000008340
  25   H   :    0.000002169    0.000001199    0.000014986
  26   H   :    0.000004317   -0.000013329   -0.000000115
  27   H   :   -0.000012295   -0.000020885    0.000008870
  28   H   :   -0.000017411    0.000003090   -0.000017927
  29   C   :    0.000038548    0.000065908   -0.000021824
  30   H   :    0.000008786   -0.000012021   -0.000014186
  31   H   :   -0.000027106   -0.000037704   -0.000002861
  32   H   :   -0.000010277    0.000006924    0.000001807
  33   H   :    0.000014692   -0.000022848    0.000009606
  34   C   :   -0.000072237    0.000063128    0.000072442
  35   H   :    0.000040846   -0.000039573   -0.000042045
  36   H   :   -0.000001575    0.000021780   -0.000012989
  37   C   :    0.000114820   -0.000050786   -0.000006703
  38   H   :   -0.000036868   -0.000008252    0.000014985
  39   C   :   -0.000015589   -0.000006139   -0.000031028
  40   C   :   -0.000009808    0.000005869    0.000041242
  41   H   :    0.000020190    0.000002618   -0.000024225
  42   H   :   -0.000014844   -0.000001542   -0.000007920
  43   H   :    0.000002142   -0.000001132    0.000015981
  44   C   :   -0.000022202   -0.000006258   -0.000001724
  45   C   :    0.000032724    0.000017573    0.000011167
  46   H   :   -0.000005287    0.000013421    0.000005874
  47   O   :    0.000053601   -0.000017282    0.000035304
  48   H   :    0.000036447    0.000012333   -0.000011369

Difference to translation invariance:
           :    0.0000124378   -0.0000175436    0.0000637331

Difference to rotation invariance:
           :    0.0007024451   -0.0005506798    0.0016126530

Norm of the cartesian gradient     ...    0.0004725945
RMS gradient                       ...    0.0000393829
MAX gradient                       ...    0.0001619848

-------
TIMINGS
-------

Total SCF gradient time            ...       78.075 sec

One electron gradient       ....       0.718 sec  (  0.9%)
RI-J Coulomb gradient       ....       3.283 sec  (  4.2%)
COSX gradient               ....      51.416 sec  ( 65.9%)
XC gradient                 ....      18.640 sec  ( 23.9%)
CPCM gradient               ....       1.686 sec  (  2.2%)
   A-Matrix (El+Nuc)        ....       0.407 sec  (  0.5%)
   Potential                ....       1.280 sec  (  1.6%)

Maximum memory used throughout the entire SCFGRAD-calculation: 119.8 MB
------------------------------------------------------------------------------
                         ORCA GEOMETRY RELAXATION STEP
------------------------------------------------------------------------------

Reading the OPT-File                    .... done
Getting information on internals        .... done
Copying old internal coords+grads       .... done
Making the new internal coordinates     .... (new redundants).... done
Validating the new internal coordinates .... (new redundants).... done
Calculating the B-matrix                .... done
Calculating the G,G- and P matrices     .... done
Transforming gradient to internals      .... done
Projecting the internal gradient        .... done
Number of atoms                         ....  48
Number of internal coordinates          .... 245
Current Energy                          ....  -965.205468681 Eh
Current gradient norm                   ....     0.000472594 Eh/bohr
Maximum allowed component of the step   ....  0.300
Current trust radius                    ....  0.300
Updating the Hessian (BFGS)             .... done
Forming the augmented Hessian           .... done
Diagonalizing the augmented Hessian     .... done
Last element of RFO vector              ....  0.999156726
Lowest eigenvalues of augmented Hessian:
 -0.000001960  0.000572518  0.002038372  0.002231197  0.004843718
Length of the computed step             ....  0.041093601
The final length of the internal step   ....  0.041093601
Converting the step to cartesian space:
 Initial RMS(Int)=    0.0026253739
Transforming coordinates:
 Iter   0:  RMS(Cart)=    0.0061787452 RMS(Int)=    0.4013207519
 Iter   1:  RMS(Cart)=    0.0000359048 RMS(Int)=    0.0000268748
 Iter   2:  RMS(Cart)=    0.0000007060 RMS(Int)=    0.0000004545
 Iter   3:  RMS(Cart)=    0.0000000149 RMS(Int)=    0.0000000114
done
Storing new coordinates                 .... done

                                .--------------------.
          ----------------------|Geometry convergence|-------------------------
          Item                value                   Tolerance       Converged
          ---------------------------------------------------------------------
          Energy change      -0.0000017869            0.0000002000      NO
          RMS gradient        0.0000208367            0.0000080000      NO
          MAX gradient        0.0001229462            0.0000300000      NO
          RMS step            0.0026253739            0.0001000000      NO
          MAX step            0.0220807707            0.0002000000      NO
          ........................................................
          Max(Bonds)      0.0002      Max(Angles)    0.03
          Max(Dihed)        1.27      Max(Improp)    0.00
          ---------------------------------------------------------------------

The optimization has not yet converged - more geometry cycles are needed


    ---------------------------------------------------------------------------
                         Redundant Internal Coordinates
                            (Angstroem and degrees)

        Definition                    Value    dE/dq     Step     New-Value
    ----------------------------------------------------------------------------
     1. B(C   1,C   0)                1.4268 -0.000007  0.0000    1.4268   
     2. B(C   2,C   1)                1.4352 -0.000005  0.0000    1.4352   
     3. B(C   3,C   2)                1.4157 -0.000036  0.0000    1.4158   
     4. B(C   4,C   2)                1.4656  0.000030 -0.0001    1.4655   
     5. B(C   5,C   4)                1.4303  0.000039 -0.0001    1.4302   
     6. B(C   6,C   5)                1.5243  0.000073  0.0000    1.5243   
     7. B(C   7,C   6)                1.5171 -0.000017  0.0001    1.5172   
     8. B(C   8,C   7)                1.3453  0.000042 -0.0000    1.3452   
     9. B(C   9,C   8)                1.5145 -0.000060 -0.0001    1.5144   
    10. B(C  10,C   8)                1.5209  0.000039 -0.0000    1.5209   
    11. B(C  11,C   5)                1.4245 -0.000049  0.0001    1.4246   
    12. B(C  12,C  11)                1.3931  0.000038  0.0001    1.3932   
    13. B(C  12,C   1)                1.4166 -0.000010 -0.0000    1.4166   
    14. B(O  14,C  12)                1.3973 -0.000010 -0.0002    1.3970   
    15. B(H  16,C   0)                1.0862  0.000002  0.0000    1.0862   
    16. B(H  17,C  15)                1.0954  0.000003  0.0000    1.0954   
    17. B(H  18,C  15)                1.0999  0.000004  0.0000    1.0999   
    18. B(H  19,C  15)                1.0999  0.000001  0.0000    1.0999   
    19. B(H  20,C   3)                1.0865 -0.000001  0.0000    1.0865   
    20. B(H  21,C   6)                1.1019 -0.000005  0.0000    1.1019   
    21. B(H  22,C   6)                1.0922 -0.000010 -0.0000    1.0922   
    22. B(H  23,C   7)                1.0922 -0.000008 -0.0000    1.0922   
    23. B(H  24,C   9)                1.0960  0.000010  0.0000    1.0960   
    24. B(H  25,C   9)                1.1003  0.000004  0.0000    1.1003   
    25. B(H  26,C   9)                1.0980  0.000001  0.0000    1.0981   
    26. B(H  27,C  10)                1.0967  0.000006 -0.0000    1.0966   
    27. B(C  28,C  11)                1.5199 -0.000017  0.0000    1.5200   
    28. B(H  29,C  28)                1.0902  0.000006 -0.0000    1.0902   
    29. B(H  30,C  28)                1.1013 -0.000007 -0.0000    1.1013   
    30. B(H  31,C  28)                1.0990  0.000000  0.0001    1.0992   
    31. B(H  32,C  10)                1.0988 -0.000004 -0.0000    1.0988   
    32. B(C  33,C  10)                1.5585  0.000006  0.0002    1.5586   
    33. B(H  34,C  33)                1.0967 -0.000001  0.0000    1.0967   
    34. B(H  35,C  33)                1.0986  0.000008 -0.0000    1.0985   
    35. B(C  36,C  33)                1.5071 -0.000041  0.0000    1.5071   
    36. B(H  37,C  36)                1.0918 -0.000009  0.0000    1.0918   
    37. B(C  38,C  36)                1.3451  0.000025  0.0000    1.3451   
    38. B(C  38,C  15)                1.5125 -0.000003 -0.0000    1.5125   
    39. B(C  39,C  38)                1.5110 -0.000012  0.0000    1.5110   
    40. B(H  40,C  39)                1.0997  0.000002 -0.0000    1.0997   
    41. B(H  41,C  39)                1.0930  0.000003  0.0000    1.0930   
    42. B(H  42,C  39)                1.0996 -0.000002  0.0000    1.0996   
    43. B(C  43,C   0)                1.3805  0.000006 -0.0000    1.3805   
    44. B(C  44,C  43)                1.4174 -0.000014  0.0000    1.4174   
    45. B(C  44,H  13)                1.0879  0.000001  0.0000    1.0879   
    46. B(C  44,C   3)                1.3830  0.000014  0.0000    1.3830   
    47. B(H  45,C  43)                1.0883  0.000003  0.0000    1.0884   
    48. B(O  46,C   4)                1.2888 -0.000064  0.0001    1.2889   
    49. B(H  47,O  14)                0.9697 -0.000004 -0.0000    0.9697   
    50. A(C   1,C   0,C  43)          121.11 -0.000002    0.00    121.11   
    51. A(C   1,C   0,H  16)          118.69 -0.000007    0.01    118.70   
    52. A(H  16,C   0,C  43)          120.20  0.000009   -0.01    120.19   
    53. A(C   0,C   1,C  12)          122.69  0.000004   -0.00    122.69   
    54. A(C   2,C   1,C  12)          118.63  0.000012    0.00    118.64   
    55. A(C   0,C   1,C   2)          118.67 -0.000015   -0.00    118.67   
    56. A(C   1,C   2,C   3)          118.49  0.000024   -0.00    118.49   
    57. A(C   3,C   2,C   4)          119.86 -0.000036   -0.00    119.85   
    58. A(C   1,C   2,C   4)          121.65  0.000012    0.01    121.66   
    59. A(C   2,C   3,C  44)          121.92 -0.000007    0.00    121.93   
    60. A(C   2,C   3,H  20)          117.08  0.000012    0.00    117.08   
    61. A(H  20,C   3,C  44)          120.99 -0.000005   -0.01    120.99   
    62. A(C   2,C   4,C   5)          116.31 -0.000042   -0.00    116.31   
    63. A(C   2,C   4,O  46)          120.14  0.000006    0.00    120.15   
    64. A(C   5,C   4,O  46)          123.54  0.000036    0.00    123.54   
    65. A(C   4,C   5,C   6)          116.78 -0.000035   -0.01    116.77   
    66. A(C   4,C   5,C  11)          121.53  0.000036    0.01    121.54   
    67. A(C   6,C   5,C  11)          121.68 -0.000001    0.01    121.69   
    68. A(C   7,C   6,H  22)          110.21  0.000034    0.01    110.22   
    69. A(C   5,C   6,H  22)          107.07  0.000050   -0.02    107.05   
    70. A(C   7,C   6,H  21)          108.48  0.000035    0.00    108.48   
    71. A(C   5,C   6,C   7)          113.65 -0.000123    0.00    113.65   
    72. A(H  21,C   6,H  22)          106.97 -0.000032   -0.01    106.96   
    73. A(C   5,C   6,H  21)          110.25  0.000040    0.02    110.28   
    74. A(C   6,C   7,H  23)          114.53  0.000010   -0.02    114.51   
    75. A(C   6,C   7,C   8)          128.64 -0.000024   -0.01    128.63   
    76. A(C   8,C   7,H  23)          116.83  0.000014    0.03    116.86   
    77. A(C   7,C   8,C  10)          124.09 -0.000028   -0.02    124.06   
    78. A(C   9,C   8,C  10)          115.55 -0.000028    0.02    115.57   
    79. A(C   7,C   8,C   9)          120.35  0.000056    0.00    120.35   
    80. A(H  25,C   9,H  26)          106.19 -0.000013   -0.00    106.19   
    81. A(H  24,C   9,H  26)          108.26 -0.000019   -0.00    108.26   
    82. A(C   8,C   9,H  26)          111.57  0.000030    0.00    111.58   
    83. A(H  24,C   9,H  25)          107.98 -0.000005   -0.01    107.98   
    84. A(C   8,C   9,H  25)          110.76  0.000000   -0.00    110.75   
    85. A(C   8,C   9,H  24)          111.84  0.000005    0.01    111.85   
    86. A(H  27,C  10,C  33)          107.25 -0.000007   -0.00    107.25   
    87. A(C   8,C  10,C  33)          115.23 -0.000025   -0.01    115.22   
    88. A(H  27,C  10,H  32)          106.51 -0.000009    0.01    106.51   
    89. A(H  32,C  10,C  33)          108.42  0.000034   -0.01    108.42   
    90. A(C   8,C  10,H  32)          108.86 -0.000013    0.02    108.87   
    91. A(C   8,C  10,H  27)          110.20  0.000022    0.00    110.21   
    92. A(C  12,C  11,C  28)          117.24  0.000044    0.01    117.25   
    93. A(C   5,C  11,C  28)          122.08 -0.000038   -0.01    122.07   
    94. A(C   5,C  11,C  12)          120.67 -0.000005   -0.00    120.67   
    95. A(C  11,C  12,O  14)          122.36  0.000033    0.03    122.40   
    96. A(C   1,C  12,O  14)          116.43 -0.000022   -0.03    116.41   
    97. A(C   1,C  12,C  11)          121.19 -0.000011   -0.01    121.19   
    98. A(C  12,O  14,H  47)          108.93  0.000036    0.01    108.94   
    99. A(H  19,C  15,C  38)          111.06 -0.000009   -0.00    111.06   
   100. A(H  18,C  15,C  38)          111.07 -0.000007   -0.00    111.07   
   101. A(H  17,C  15,C  38)          111.92  0.000020    0.00    111.93   
   102. A(H  18,C  15,H  19)          106.24  0.000003    0.00    106.24   
   103. A(H  17,C  15,H  19)          108.15 -0.000007   -0.00    108.15   
   104. A(H  17,C  15,H  18)          108.16 -0.000001    0.00    108.16   
   105. A(H  30,C  28,H  31)          106.67 -0.000007    0.01    106.67   
   106. A(H  29,C  28,H  31)          107.27 -0.000002   -0.02    107.25   
   107. A(C  11,C  28,H  31)          111.38 -0.000018    0.03    111.41   
   108. A(H  29,C  28,H  30)          106.68 -0.000043   -0.01    106.67   
   109. A(C  11,C  28,H  30)          111.74  0.000067    0.00    111.74   
   110. A(C  11,C  28,H  29)          112.75 -0.000001   -0.01    112.74   
   111. A(H  35,C  33,C  36)          109.00 -0.000001    0.02    109.02   
   112. A(H  34,C  33,C  36)          110.80  0.000053   -0.01    110.79   
   113. A(C  10,C  33,C  36)          114.95 -0.000016    0.00    114.95   
   114. A(H  34,C  33,H  35)          106.90 -0.000015    0.01    106.91   
   115. A(C  10,C  33,H  35)          107.34  0.000011   -0.01    107.33   
   116. A(C  10,C  33,H  34)          107.50 -0.000034   -0.01    107.50   
   117. A(H  37,C  36,C  38)          116.77 -0.000020   -0.01    116.76   
   118. A(C  33,C  36,C  38)          128.56 -0.000027   -0.01    128.55   
   119. A(C  33,C  36,H  37)          114.67  0.000047    0.02    114.69   
   120. A(C  36,C  38,C  39)          124.90  0.000043   -0.00    124.90   
   121. A(C  15,C  38,C  39)          114.27 -0.000049    0.00    114.27   
   122. A(C  15,C  38,C  36)          120.82  0.000005    0.00    120.83   
   123. A(H  41,C  39,H  42)          107.87  0.000001   -0.00    107.86   
   124. A(H  40,C  39,H  42)          106.24  0.000012    0.00    106.24   
   125. A(C  38,C  39,H  42)          110.44 -0.000020    0.00    110.44   
   126. A(H  40,C  39,H  41)          108.02 -0.000022    0.00    108.03   
   127. A(C  38,C  39,H  41)          113.33  0.000023    0.00    113.34   
   128. A(C  38,C  39,H  40)          110.64  0.000004   -0.00    110.64   
   129. A(C  44,C  43,H  45)          119.84 -0.000014   -0.00    119.84   
   130. A(C   0,C  43,H  45)          119.84  0.000006    0.00    119.84   
   131. A(C   0,C  43,C  44)          120.31  0.000008    0.00    120.31   
   132. A(H  13,C  44,C  43)          120.01  0.000008    0.00    120.01   
   133. A(C   3,C  44,C  43)          119.50 -0.000008   -0.00    119.49   
   134. A(C   3,C  44,H  13)          120.50 -0.000000    0.00    120.50   
   135. D(C   2,C   1,C   0,C  43)      0.17  0.000000   -0.02      0.15   
   136. D(C  12,C   1,C   0,H  16)      0.21  0.000001   -0.04      0.17   
   137. D(C  12,C   1,C   0,C  43)   -179.95  0.000000   -0.03   -179.99   
   138. D(C   2,C   1,C   0,H  16)   -179.67  0.000001   -0.03   -179.70   
   139. D(C   4,C   2,C   1,C   0)    179.48 -0.000002    0.04    179.52   
   140. D(C   3,C   2,C   1,C  12)    179.92 -0.000000    0.03    179.95   
   141. D(C   4,C   2,C   1,C  12)     -0.40 -0.000002    0.05     -0.35   
   142. D(C   3,C   2,C   1,C   0)     -0.20 -0.000000    0.02     -0.18   
   143. D(C  44,C   3,C   2,C   4)   -179.61  0.000002   -0.02   -179.63   
   144. D(H  20,C   3,C   2,C   1)    179.98 -0.000002    0.01    179.99   
   145. D(H  20,C   3,C   2,C   4)      0.30  0.000000   -0.01      0.29   
   146. D(C  44,C   3,C   2,C   1)      0.08 -0.000000   -0.00      0.07   
   147. D(C   5,C   4,C   2,C   3)   -179.70  0.000003   -0.06   -179.76   
   148. D(O  46,C   4,C   2,C   1)   -178.74  0.000001   -0.05   -178.79   
   149. D(C   5,C   4,C   2,C   1)      0.63  0.000005   -0.07      0.55   
   150. D(O  46,C   4,C   2,C   3)      0.94 -0.000001   -0.04      0.90   
   151. D(C  11,C   5,C   4,O  46)    179.13 -0.000001    0.02    179.14   
   152. D(C   6,C   5,C   4,O  46)     -1.17  0.000002   -0.01     -1.17   
   153. D(C   6,C   5,C   4,C   2)    179.50 -0.000002    0.01    179.51   
   154. D(C  11,C   5,C   4,C   2)     -0.21 -0.000005    0.04     -0.17   
   155. D(H  21,C   6,C   5,C   4)    136.48  0.000008   -0.10    136.38   
   156. D(H  22,C   6,C   5,C  11)   -159.83  0.000000   -0.11   -159.95   
   157. D(H  22,C   6,C   5,C   4)     20.46 -0.000003   -0.09     20.37   
   158. D(H  21,C   6,C   5,C  11)    -43.81  0.000011   -0.13    -43.94   
   159. D(C   7,C   6,C   5,C  11)     78.22 -0.000000   -0.10     78.12   
   160. D(C   7,C   6,C   5,C   4)   -101.48 -0.000003   -0.08   -101.56   
   161. D(H  23,C   7,C   6,C   5)    -53.25  0.000006    0.05    -53.20   
   162. D(C   8,C   7,C   6,H  22)      6.94  0.000007    0.04      6.99   
   163. D(C   8,C   7,C   6,H  21)   -109.86  0.000006    0.05   -109.81   
   164. D(H  23,C   7,C   6,H  21)     69.76 -0.000001    0.09     69.85   
   165. D(C   8,C   7,C   6,C   5)    127.13  0.000012    0.02    127.15   
   166. D(H  23,C   7,C   6,H  22)   -173.44  0.000001    0.08   -173.36   
   167. D(C  10,C   8,C   7,H  23)   -179.95  0.000001    0.01   -179.94   
   168. D(C  10,C   8,C   7,C   6)     -0.34 -0.000006    0.05     -0.29   
   169. D(C   9,C   8,C   7,H  23)     -1.36  0.000001    0.01     -1.36   
   170. D(C   9,C   8,C   7,C   6)    178.25 -0.000006    0.04    178.29   
   171. D(H  26,C   9,C   8,C  10)    -55.89  0.000008    0.01    -55.88   
   172. D(H  26,C   9,C   8,C   7)    125.41  0.000008    0.01    125.42   
   173. D(H  25,C   9,C   8,C  10)     62.17  0.000011    0.01     62.18   
   174. D(H  25,C   9,C   8,C   7)   -116.53  0.000011    0.01   -116.51   
   175. D(H  24,C   9,C   8,C   7)      3.98  0.000008    0.01      3.98   
   176. D(H  24,C   9,C   8,C  10)   -177.32  0.000008    0.00   -177.32   
   177. D(C  33,C  10,C   8,C   9)     93.33  0.000015   -0.04     93.29   
   178. D(C  33,C  10,C   8,C   7)    -88.02  0.000016   -0.04    -88.06   
   179. D(H  32,C  10,C   8,C   9)    -28.68 -0.000001   -0.03    -28.72   
   180. D(H  27,C  10,C   8,C   9)   -145.15  0.000004   -0.05   -145.20   
   181. D(H  32,C  10,C   8,C   7)    149.97 -0.000001   -0.04    149.93   
   182. D(H  27,C  10,C   8,C   7)     33.50  0.000005   -0.06     33.44   
   183. D(C  28,C  11,C   5,C   6)      0.60 -0.000003    0.05      0.65   
   184. D(C  28,C  11,C   5,C   4)   -179.70 -0.000000    0.02   -179.68   
   185. D(C  12,C  11,C   5,C   6)    179.87 -0.000000    0.05    179.92   
   186. D(C  12,C  11,C   5,C   4)     -0.44  0.000003    0.03     -0.41   
   187. D(O  14,C  12,C  11,C  28)     -1.51 -0.000001    0.04     -1.48   
   188. D(C   1,C  12,C  11,C  28)    179.99  0.000002   -0.06    179.94   
   189. D(C   1,C  12,C  11,C   5)      0.69  0.000000   -0.06      0.63   
   190. D(O  14,C  12,C   1,C   2)   -178.85  0.000002   -0.07   -178.92   
   191. D(O  14,C  12,C   1,C   0)      1.27  0.000002   -0.05      1.22   
   192. D(O  14,C  12,C  11,C   5)    179.19 -0.000003    0.03    179.22   
   193. D(C  11,C  12,C   1,C   2)     -0.27 -0.000000    0.02     -0.25   
   194. D(C  11,C  12,C   1,C   0)    179.85 -0.000000    0.03    179.89   
   195. D(H  47,O  14,C  12,C  11)     21.46  0.000029   -1.27     20.19   
   196. D(H  47,O  14,C  12,C   1)   -159.98  0.000026   -1.18   -161.16   
   197. D(H  29,C  28,C  11,C   5)     -4.09 -0.000001    0.51     -3.58   
   198. D(H  31,C  28,C  11,C  12)     55.96  0.000013    0.52     56.48   
   199. D(H  31,C  28,C  11,C   5)   -124.75  0.000016    0.52   -124.23   
   200. D(H  30,C  28,C  11,C  12)    -63.23 -0.000011    0.49    -62.74   
   201. D(H  30,C  28,C  11,C   5)    116.06 -0.000008    0.49    116.55   
   202. D(H  29,C  28,C  11,C  12)    176.62 -0.000004    0.50    177.13   
   203. D(C  36,C  33,C  10,H  32)     63.79  0.000003   -0.04     63.75   
   204. D(C  36,C  33,C  10,H  27)    178.44  0.000006   -0.04    178.40   
   205. D(C  36,C  33,C  10,C   8)    -58.46  0.000011   -0.05    -58.51   
   206. D(H  35,C  33,C  10,H  32)   -174.78 -0.000001   -0.02   -174.80   
   207. D(H  35,C  33,C  10,H  27)    -60.13  0.000002   -0.02    -60.15   
   208. D(H  35,C  33,C  10,C   8)     62.98  0.000008   -0.03     62.94   
   209. D(H  34,C  33,C  10,H  32)    -60.08 -0.000029   -0.02    -60.11   
   210. D(H  34,C  33,C  10,H  27)     54.56 -0.000027   -0.02     54.54   
   211. D(H  34,C  33,C  10,C   8)    177.67 -0.000021   -0.03    177.64   
   212. D(C  38,C  36,C  33,H  35)    132.38 -0.000013    0.20    132.58   
   213. D(C  38,C  36,C  33,H  34)     15.01 -0.000025    0.19     15.20   
   214. D(C  38,C  36,C  33,C  10)   -107.10 -0.000010    0.20   -106.90   
   215. D(H  37,C  36,C  33,H  35)    -47.48 -0.000011    0.18    -47.29   
   216. D(H  37,C  36,C  33,H  34)   -164.85 -0.000023    0.17   -164.68   
   217. D(H  37,C  36,C  33,C  10)     73.04 -0.000008    0.18     73.23   
   218. D(C  39,C  38,C  36,H  37)   -179.79 -0.000005    0.03   -179.76   
   219. D(C  39,C  38,C  36,C  33)      0.35 -0.000003    0.01      0.37   
   220. D(C  15,C  38,C  36,H  37)      0.26 -0.000002    0.01      0.27   
   221. D(C  15,C  38,C  36,C  33)   -179.60 -0.000001   -0.01   -179.61   
   222. D(C  39,C  38,C  15,H  19)     59.02  0.000003   -0.09     58.93   
   223. D(C  39,C  38,C  15,H  18)    -58.98  0.000009   -0.09    -59.08   
   224. D(C  39,C  38,C  15,H  17)   -179.99  0.000002   -0.09   -180.09   
   225. D(C  36,C  38,C  15,H  19)   -121.02  0.000001   -0.07   -121.09   
   226. D(C  36,C  38,C  15,H  18)    120.97  0.000007   -0.07    120.90   
   227. D(C  36,C  38,C  15,H  17)     -0.04 -0.000000   -0.07     -0.11   
   228. D(H  42,C  39,C  38,C  36)    121.09  0.000016   -0.33    120.77   
   229. D(H  42,C  39,C  38,C  15)    -58.95  0.000014   -0.30    -59.26   
   230. D(H  41,C  39,C  38,C  36)     -0.06  0.000013   -0.33     -0.39   
   231. D(H  41,C  39,C  38,C  15)    179.89  0.000011   -0.30    179.59   
   232. D(H  40,C  39,C  38,C  36)   -121.57  0.000022   -0.33   -121.90   
   233. D(H  40,C  39,C  38,C  15)     58.39  0.000019   -0.31     58.08   
   234. D(H  45,C  43,C   0,H  16)     -0.11 -0.000001    0.01     -0.11   
   235. D(H  45,C  43,C   0,C   1)   -179.95 -0.000000    0.00   -179.95   
   236. D(C  44,C  43,C   0,H  16)    179.82 -0.000001    0.01    179.83   
   237. D(C  44,C  43,C   0,C   1)     -0.01 -0.000000    0.01     -0.01   
   238. D(H  13,C  44,C  43,C   0)    179.90 -0.000004    0.02    179.92   
   239. D(C   3,C  44,C  43,H  45)    179.82  0.000000    0.02    179.84   
   240. D(C   3,C  44,C  43,C   0)     -0.11 -0.000000    0.01     -0.10   
   241. D(C  43,C  44,C   3,H  20)   -179.82  0.000002   -0.02   -179.84   
   242. D(C  43,C  44,C   3,C   2)      0.08  0.000000   -0.01      0.07   
   243. D(H  13,C  44,C   3,H  20)      0.16  0.000006   -0.03      0.13   
   244. D(H  13,C  44,C  43,H  45)     -0.17 -0.000003    0.03     -0.14   
   245. D(H  13,C  44,C   3,C   2)   -179.93  0.000004   -0.02   -179.96   
    ----------------------------------------------------------------------------

         *************************************************************
         *                GEOMETRY OPTIMIZATION CYCLE  22            *
         *************************************************************
---------------------------------
CARTESIAN COORDINATES (ANGSTROEM)
---------------------------------
  C      4.523589    1.393845    0.824331
  C      3.448759    0.592658    0.335768
  C      2.342467    1.242649   -0.307286
  C      2.364062    2.653319   -0.425675
  C      1.209236    0.482906   -0.842420
  C      1.263046   -0.936698   -0.676828
  C      0.084188   -1.736353   -1.219379
  C     -0.897500   -2.175527   -0.149202
  C     -2.229456   -1.992171   -0.105074
  C     -3.040662   -2.548042    1.046599
  C     -3.025411   -1.266378   -1.178745
  C      2.362671   -1.570269   -0.029678
  C      3.430004   -0.818598    0.456858
  H      3.407216    4.494802   -0.045922
  O      4.518609   -1.400563    1.111069
  C     -5.460962    1.619009    1.894711
  H      5.363440    0.902043    1.306607
  H     -4.693077    1.420195    2.650164
  H     -5.719831    2.687029    1.941728
  H     -6.370567    1.069218    2.177741
  H      1.515355    3.121573   -0.916444
  H      0.442969   -2.631349   -1.752724
  H     -0.418040   -1.106146   -1.956653
  H     -0.445713   -2.715208    0.686026
  H     -2.403575   -3.015908    1.805776
  H     -3.755916   -3.304522    0.690356
  H     -3.638816   -1.766465    1.533506
  H     -2.577747   -1.440162   -2.164651
  C      2.435769   -3.078220    0.146564
  H      1.542585   -3.588539   -0.214477
  H      3.289181   -3.511717   -0.398103
  H      2.563543   -3.352975    1.203134
  H     -4.038819   -1.689421   -1.216945
  C     -3.142609    0.276324   -0.989764
  H     -3.698926    0.672331   -1.847927
  H     -2.127112    0.691185   -1.048326
  C     -3.777170    0.711707    0.306027
  H     -3.146733    0.583681    1.188151
  C     -5.001502    1.231450    0.506763
  C     -6.022901    1.481910   -0.578260
  H     -6.309997    2.543158   -0.602761
  H     -5.672581    1.203164   -1.575377
  H     -6.945082    0.918539   -0.375036
  C      4.507964    2.767569    0.688980
  C      3.414995    3.411765    0.056960
  H      5.339269    3.358690    1.068484
  O      0.241913    1.094652   -1.435199
  H      4.557718   -2.341746    0.880916

----------------------------
CARTESIAN COORDINATES (A.U.)
----------------------------
  NO LB      ZA    FRAG     MASS         X           Y           Z
   0 C     6.0000    0    12.011    8.548344    2.633985    1.557761
   1 C     6.0000    0    12.011    6.517211    1.119961    0.634509
   2 C     6.0000    0    12.011    4.426622    2.348266   -0.580686
   3 C     6.0000    0    12.011    4.467429    5.014047   -0.804409
   4 C     6.0000    0    12.011    2.285124    0.912561   -1.591943
   5 C     6.0000    0    12.011    2.386811   -1.770102   -1.279019
   6 C     6.0000    0    12.011    0.159093   -3.281231   -2.304292
   7 C     6.0000    0    12.011   -1.696030   -4.111151   -0.281950
   8 C     6.0000    0    12.011   -4.213061   -3.764657   -0.198562
   9 C     6.0000    0    12.011   -5.746018   -4.815102    1.977786
  10 C     6.0000    0    12.011   -5.717198   -2.393108   -2.227505
  11 C     6.0000    0    12.011    4.464801   -2.967377   -0.056083
  12 C     6.0000    0    12.011    6.481768   -1.546926    0.863337
  13 H     1.0000    0     1.008    6.438706    8.493944   -0.086780
  14 O     8.0000    0    15.999    8.538933   -2.646681    2.099616
  15 C     6.0000    0    12.011  -10.319723    3.059484    3.580485
  16 H     1.0000    0     1.008   10.135432    1.704613    2.469130
  17 H     1.0000    0     1.008   -8.868630    2.683780    5.008083
  18 H     1.0000    0     1.008  -10.808913    5.077749    3.669334
  19 H     1.0000    0     1.008  -12.038627    2.020529    4.115334
  20 H     1.0000    0     1.008    2.863606    5.898918   -1.731827
  21 H     1.0000    0     1.008    0.837090   -4.972529   -3.312169
  22 H     1.0000    0     1.008   -0.789981   -2.090314   -3.697539
  23 H     1.0000    0     1.008   -0.842275   -5.130999    1.296401
  24 H     1.0000    0     1.008   -4.542099   -5.699241    3.412422
  25 H     1.0000    0     1.008   -7.097654   -6.244642    1.304584
  26 H     1.0000    0     1.008   -6.876365   -3.338135    2.897906
  27 H     1.0000    0     1.008   -4.871235   -2.721512   -4.090597
  28 C     6.0000    0    12.011    4.602936   -5.816992    0.276965
  29 H     1.0000    0     1.008    2.915063   -6.781356   -0.405304
  30 H     1.0000    0     1.008    6.215651   -6.636183   -0.752305
  31 H     1.0000    0     1.008    4.844393   -6.336204    2.273593
  32 H     1.0000    0     1.008   -7.632261   -3.192542   -2.299693
  33 C     6.0000    0    12.011   -5.938670    0.522177   -1.870383
  34 H     1.0000    0     1.008   -6.989958    1.270522   -3.492077
  35 H     1.0000    0     1.008   -4.019660    1.306151   -1.981049
  36 C     6.0000    0    12.011   -7.137816    1.344932    0.578307
  37 H     1.0000    0     1.008   -5.946464    1.102997    2.245279
  38 C     6.0000    0    12.011   -9.451469    2.327103    0.957643
  39 C     6.0000    0    12.011  -11.381634    2.800405   -1.092753
  40 H     1.0000    0     1.008  -11.924166    4.805871   -1.139054
  41 H     1.0000    0     1.008  -10.719625    2.273650   -2.977031
  42 H     1.0000    0     1.008  -13.124302    1.735787   -0.708716
  43 C     6.0000    0    12.011    8.518817    5.229947    1.301984
  44 C     6.0000    0    12.011    6.453406    6.447302    0.107639
  45 H     1.0000    0     1.008   10.089756    6.347004    2.019142
  46 O     8.0000    0    15.999    0.457150    2.068593   -2.712133
  47 H     1.0000    0     1.008    8.612840   -4.425258    1.664690

--------------------------------
INTERNAL COORDINATES (ANGSTROEM)
--------------------------------
 C      0   0   0     0.000000000000     0.00000000     0.00000000
 C      1   0   0     1.426833555619     0.00000000     0.00000000
 C      2   1   0     1.435231277553   118.67015770     0.00000000
 C      3   2   1     1.415794089782   118.48657796   359.82236027
 C      3   2   1     1.465534436259   121.65877056   179.51603330
 C      5   3   2     1.430241899478   116.30707938     0.55078718
 C      6   5   3     1.524308330882   116.76894801   179.51099359
 C      7   6   5     1.517190391141   113.65299845   258.43628168
 C      8   7   6     1.345240929012   128.63356372   127.14615514
 C      9   8   7     1.514397484027   120.35047050   178.28957430
 C      9   8   7     1.520883730400   124.06061968   359.70908064
 C      6   5   3     1.424566713912   121.53880526   359.82929408
 C     12   6   5     1.393171093084   120.66758633   359.58780721
 H      4   3   2     2.150219086740   147.77365971     0.03578714
 O     13  12   6     1.397045247135   122.39520100   179.22022873
 C     11   9   8     4.868624117516    95.68039806   228.95169617
 H      1   2   3     1.086189954869   118.70156375   180.30489997
 H     16  11   9     1.095391926454    88.68884907    19.44319358
 H     16  11   9     1.099949926405   136.06785076   134.63620152
 H     16  11   9     1.099889560056   106.25488100   270.90559273
 H      4   3   2     1.086470511983   117.08320943   179.98757901
 H      7   6   5     1.101906944932   110.27727898   136.38133581
 H      7   6   5     1.092230031308   107.04853508    20.37328956
 H      8   7   6     1.092232443910   114.50542699   306.79994639
 H     10   9   8     1.095959633287   111.84546598     3.98301706
 H     10   9   8     1.100345500598   110.75266240   243.48594226
 H     10   9   8     1.098057483950   111.57681960   125.42101304
 H     11   9   8     1.096637649420   110.20650267    33.44479114
 C     12   6   5     1.519973905711   122.07467428   180.31881358
 H     29  12   6     1.090208380850   112.74259000   356.42011831
 H     29  12   6     1.101314487747   111.74191224   116.55236248
 H     29  12   6     1.099161760869   111.40994743   235.77220498
 H     11   9   8     1.098826753842   108.87367640   149.92516407
 C     11   9   8     1.558646466810   115.21990537   271.93522406
 H     34  11   9     1.096701970636   107.49741999   177.63931329
 H     34  11   9     1.098531819879   107.32643515    62.94381621
 C     34  11   9     1.507083405375   114.95103561   301.49378622
 H     37  34  11     1.091779748350   114.68840314    73.22802843
 C     37  34  11     1.345145373343   128.54775319   253.10428808
 C     39  37  34     1.511046303700   124.89909319     0.36887368
 H     40  39  37     1.099668124080   110.63639302   238.10437355
 H     40  39  37     1.093008126861   113.33724281   359.61321989
 H     40  39  37     1.099592755238   110.44213599   120.76671818
 C      1   2   3     1.380464616502   121.10936410     0.14772155
 C     14   4   3     1.087940048916    33.65535638     0.06982416
 H     44   1   2     1.088354390924   119.84441191   180.05402078
 O      5   3   2     1.288926958861   120.14596006   181.21097460
 H     15  13  12     0.969703091292   108.94134313    20.19233268

---------------------------
INTERNAL COORDINATES (A.U.)
---------------------------
 C      0   0   0     0.000000000000     0.00000000     0.00000000
 C      1   0   0     2.696324658808     0.00000000     0.00000000
 C      2   1   0     2.712194053412   118.67015770     0.00000000
 C      3   2   1     2.675463091713   118.48657796   359.82236027
 C      3   2   1     2.769458724360   121.65877056   179.51603330
 C      5   3   2     2.702765495273   116.30707938     0.55078718
 C      6   5   3     2.880525289021   116.76894801   179.51099359
 C      7   6   5     2.867074332274   113.65299845   258.43628168
 C      8   7   6     2.542136939975   128.63356372   127.14615514
 C      9   8   7     2.861796502711   120.35047050   178.28957430
 C      9   8   7     2.874053731993   124.06061968   359.70908064
 C      6   5   3     2.692040948793   121.53880526   359.82929408
 C     12   6   5     2.632711823624   120.66758633   359.58780721
 H      4   3   2     4.063325201869   147.77365971     0.03578714
 O     13  12   6     2.640032913781   122.39520100   179.22022873
 C     11   9   8     9.200366231108    95.68039806   228.95169617
 H      1   2   3     2.052601544120   118.70156375   180.30489997
 H     16  11   9     2.069990750307    88.68884907    19.44319358
 H     16  11   9     2.078604121933   136.06785076   134.63620152
 H     16  11   9     2.078490046065   106.25488100   270.90559273
 H      4   3   2     2.053131720229   117.08320943   179.98757901
 H      7   6   5     2.082302350988   110.27727898   136.38133581
 H      7   6   5     2.064015634416   107.04853508    20.37328956
 H      8   7   6     2.064020193574   114.50542699   306.79994639
 H     10   9   8     2.071063560746   111.84546598     3.98301706
 H     10   9   8     2.079351648823   110.75266240   243.48594226
 H     10   9   8     2.075027923968   111.57681960   125.42101304
 H     11   9   8     2.072344825551   110.20650267    33.44479114
 C     12   6   5     2.872334412500   122.07467428   180.31881358
 H     29  12   6     2.060195268713   112.74259000   356.42011831
 H     29  12   6     2.081182769161   111.74191224   116.55236248
 H     29  12   6     2.077114704922   111.40994743   235.77220498
 H     11   9   8     2.076481633387   108.87367640   149.92516407
 C     11   9   8     2.945414961874   115.21990537   271.93522406
 H     34  11   9     2.072466375035   107.49741999   177.63931329
 H     34  11   9     2.075924288970   107.32643515    62.94381621
 C     34  11   9     2.847974897136   114.95103561   301.49378622
 H     37  34  11     2.063164722944   114.68840314    73.22802843
 C     37  34  11     2.541956365930   128.54775319   253.10428808
 C     39  37  34     2.855463689667   124.89909319     0.36887368
 H     40  39  37     2.078071592715   110.63639302   238.10437355
 H     40  39  37     2.065486021917   113.33724281   359.61321989
 H     40  39  37     2.077929166243   110.44213599   120.76671818
 C      1   2   3     2.608700062757   121.10936410     0.14772155
 C     14   4   3     2.055908742577    33.65535638     0.06982416
 H     44   1   2     2.056691735498   119.84441191   180.05402078
 O      5   3   2     2.435718958876   120.14596006   181.21097460
 H     15  13  12     1.832473273759   108.94134313    20.19233268


           ************************************************************
           *        Program running with 4 parallel MPI-processes     *
           *              working on a common directory               *
           ************************************************************
------------------------------------------------------------------------------
                   ___                                                        
                  /   \      - P O W E R E D   B Y -                         
                 /     \                                                     
                 |  |  |   _    _      __       _____    __    __             
                 |  |  |  | |  | |    /  \     |  _  \  |  |  /  |          
                  \  \/   | |  | |   /    \    | | | |  |  | /  /          
                 / \  \   | |__| |  /  /\  \   | |_| |  |  |/  /          
                |  |  |   |  __  | /  /__\  \  |    /   |      \           
                |  |  |   | |  | | |   __   |  |    \   |  |\   \          
                \     /   | |  | | |  |  |  |  | |\  \  |  | \   \       
                 \___/    |_|  |_| |__|  |__|  |_| \__\ |__|  \__/        
                                                                              
                      - O R C A' S   B I G   F R I E N D -                    
                                      &                                       
                       - I N T E G R A L  F E E D E R -                       
                                                                              
 v1 FN, 2020, v2 2021                                                         
------------------------------------------------------------------------------


Reading SHARK input file MK2_2e_1H_B3LYP_631Gd_opt.SHARKINP.tmp ... ok
----------------------
SHARK INTEGRAL PACKAGE
----------------------

Number of atoms                             ...     48
Number of basis functions                   ...    372
Number of shells                            ...    188
Maximum angular momentum                    ...      2
Integral batch strategy                     ... SHARK/LIBINT Hybrid
RI-J (if used) integral strategy            ... SPLIT-RIJ (Revised 2003 algorithm where possible)
Printlevel                                  ...      1
Contraction scheme used                     ... SEGMENTED contraction
Coulomb Range Separation                    ... NOT USED
Exchange Range Separation                   ... NOT USED
Finite Nucleus Model                        ... NOT USED
Auxiliary Coulomb fitting basis             ... AVAILABLE
   # of basis functions in Aux-J            ...   1402
   # of shells in Aux-J                     ...    470
   Maximum angular momentum in Aux-J        ...      4
Auxiliary J/K fitting basis                 ... NOT available
Auxiliary Correlation fitting basis         ... NOT available
Auxiliary 'external' fitting basis          ... NOT available
Integral threshold                          ...     2.500000e-11
Primitive cut-off                           ...     2.500000e-12
Primitive pair pre-selection threshold      ...     2.500000e-12

Calculating pre-screening integrals         ... done (  0.1 sec) Dimension = 188
Organizing shell pair data                  ... done (  0.1 sec)
Shell pair information
Total number of shell pairs                 ...     17766
Shell pairs after pre-screening             ...     11691
Total number of primitive shell pairs       ...     99793
Primitive shell pairs kept                  ...     35869
          la=0 lb=0:   4412 shell pairs
          la=1 lb=0:   3949 shell pairs
          la=1 lb=1:    883 shell pairs
          la=2 lb=0:   1554 shell pairs
          la=2 lb=1:    745 shell pairs
          la=2 lb=2:    148 shell pairs

Calculating one electron integrals          ... done (  0.0 sec)
Calculating RI/J V-Matrix + Cholesky decomp.... done (  0.8 sec)
Calculating Nuclear repulsion               ... done (  0.0 sec) ENN=   1828.682886971326 Eh

SHARK setup successfully completed in   1.2 seconds

Maximum memory used throughout the entire GTOINT-calculation: 28.9 MB
[1717802136.016805] [eu-g1-021-3:125720:0]          mpool.c:38   UCX  WARN  object 0x41d4fc0 was not returned to mpool ucp_requests
[1717802136.016830] [eu-g1-021-3:125720:0]          mpool.c:38   UCX  WARN  object 0x41d5180 was not returned to mpool ucp_requests
[1717802136.016835] [eu-g1-021-3:125720:0]          mpool.c:38   UCX  WARN  object 0x41d5340 was not returned to mpool ucp_requests
[1717802136.016840] [eu-g1-021-3:125720:0]          mpool.c:38   UCX  WARN  object 0x41d5500 was not returned to mpool ucp_requests
[1717802136.016844] [eu-g1-021-3:125720:0]          mpool.c:38   UCX  WARN  object 0x41d56c0 was not returned to mpool ucp_requests
[1717802136.016848] [eu-g1-021-3:125720:0]          mpool.c:38   UCX  WARN  object 0x41d5880 was not returned to mpool ucp_requests
[1717802136.016852] [eu-g1-021-3:125720:0]          mpool.c:38   UCX  WARN  object 0x41d5a40 was not returned to mpool ucp_requests
[1717802136.016856] [eu-g1-021-3:125720:0]          mpool.c:38   UCX  WARN  object 0x41d5c00 was not returned to mpool ucp_requests
[1717802136.016861] [eu-g1-021-3:125720:0]          mpool.c:38   UCX  WARN  object 0x41d5dc0 was not returned to mpool ucp_requests
[1717802136.016865] [eu-g1-021-3:125720:0]          mpool.c:38   UCX  WARN  object 0x41d5f80 was not returned to mpool ucp_requests
[1717802136.016869] [eu-g1-021-3:125720:0]          mpool.c:38   UCX  WARN  object 0x41d6140 was not returned to mpool ucp_requests
[1717802136.016873] [eu-g1-021-3:125720:0]          mpool.c:38   UCX  WARN  object 0x41d6300 was not returned to mpool ucp_requests
[1717802136.016877] [eu-g1-021-3:125720:0]          mpool.c:38   UCX  WARN  object 0x41d64c0 was not returned to mpool ucp_requests
[1717802136.016881] [eu-g1-021-3:125720:0]          mpool.c:38   UCX  WARN  object 0x41d6680 was not returned to mpool ucp_requests
[1717802136.016885] [eu-g1-021-3:125720:0]          mpool.c:38   UCX  WARN  object 0x41d6840 was not returned to mpool ucp_requests
[1717802136.016889] [eu-g1-021-3:125720:0]          mpool.c:38   UCX  WARN  object 0x41d6a00 was not returned to mpool ucp_requests
[1717802136.016893] [eu-g1-021-3:125720:0]          mpool.c:38   UCX  WARN  object 0x41d6bc0 was not returned to mpool ucp_requests
[1717802136.016897] [eu-g1-021-3:125720:0]          mpool.c:38   UCX  WARN  object 0x41d6d80 was not returned to mpool ucp_requests
[1717802136.016901] [eu-g1-021-3:125720:0]          mpool.c:38   UCX  WARN  object 0x41d6f40 was not returned to mpool ucp_requests
[1717802136.016905] [eu-g1-021-3:125720:0]          mpool.c:38   UCX  WARN  object 0x41d7100 was not returned to mpool ucp_requests
[1717802136.016909] [eu-g1-021-3:125720:0]          mpool.c:38   UCX  WARN  object 0x41d72c0 was not returned to mpool ucp_requests
[1717802136.016913] [eu-g1-021-3:125720:0]          mpool.c:38   UCX  WARN  object 0x41d7480 was not returned to mpool ucp_requests
[1717802136.016917] [eu-g1-021-3:125720:0]          mpool.c:38   UCX  WARN  object 0x41d7640 was not returned to mpool ucp_requests
[1717802136.017214] [eu-g1-021-3:125718:0]          mpool.c:38   UCX  WARN  object 0x4168a80 was not returned to mpool ucp_requests
[1717802136.017241] [eu-g1-021-3:125718:0]          mpool.c:38   UCX  WARN  object 0x4168c40 was not returned to mpool ucp_requests
[1717802136.017247] [eu-g1-021-3:125718:0]          mpool.c:38   UCX  WARN  object 0x4168e00 was not returned to mpool ucp_requests
[1717802136.017252] [eu-g1-021-3:125718:0]          mpool.c:38   UCX  WARN  object 0x4168fc0 was not returned to mpool ucp_requests
[1717802136.017257] [eu-g1-021-3:125718:0]          mpool.c:38   UCX  WARN  object 0x4169180 was not returned to mpool ucp_requests
[1717802136.017262] [eu-g1-021-3:125718:0]          mpool.c:38   UCX  WARN  object 0x4169340 was not returned to mpool ucp_requests
[1717802136.017266] [eu-g1-021-3:125718:0]          mpool.c:38   UCX  WARN  object 0x4169500 was not returned to mpool ucp_requests
[1717802136.017271] [eu-g1-021-3:125718:0]          mpool.c:38   UCX  WARN  object 0x41696c0 was not returned to mpool ucp_requests
[1717802136.017275] [eu-g1-021-3:125718:0]          mpool.c:38   UCX  WARN  object 0x4169880 was not returned to mpool ucp_requests
[1717802136.017499] [eu-g1-021-3:125719:0]          mpool.c:38   UCX  WARN  object 0x2c6e8c0 was not returned to mpool ucp_requests
[1717802136.017523] [eu-g1-021-3:125719:0]          mpool.c:38   UCX  WARN  object 0x2c6ea80 was not returned to mpool ucp_requests
[1717802136.017530] [eu-g1-021-3:125719:0]          mpool.c:38   UCX  WARN  object 0x2c6ec40 was not returned to mpool ucp_requests
[1717802136.017535] [eu-g1-021-3:125719:0]          mpool.c:38   UCX  WARN  object 0x2c6ee00 was not returned to mpool ucp_requests
[1717802136.017539] [eu-g1-021-3:125719:0]          mpool.c:38   UCX  WARN  object 0x2c6efc0 was not returned to mpool ucp_requests
[1717802136.017544] [eu-g1-021-3:125719:0]          mpool.c:38   UCX  WARN  object 0x2c6f180 was not returned to mpool ucp_requests
[1717802136.017549] [eu-g1-021-3:125719:0]          mpool.c:38   UCX  WARN  object 0x2c6f340 was not returned to mpool ucp_requests
[1717802136.017553] [eu-g1-021-3:125719:0]          mpool.c:38   UCX  WARN  object 0x2c6f500 was not returned to mpool ucp_requests
[1717802136.017558] [eu-g1-021-3:125719:0]          mpool.c:38   UCX  WARN  object 0x2c6f6c0 was not returned to mpool ucp_requests
[1717802136.017562] [eu-g1-021-3:125719:0]          mpool.c:38   UCX  WARN  object 0x2c6f880 was not returned to mpool ucp_requests
[1717802136.017568] [eu-g1-021-3:125719:0]          mpool.c:38   UCX  WARN  object 0x2c6fa40 was not returned to mpool ucp_requests
[1717802136.017572] [eu-g1-021-3:125719:0]          mpool.c:38   UCX  WARN  object 0x2c6fc00 was not returned to mpool ucp_requests
[1717802136.017577] [eu-g1-021-3:125719:0]          mpool.c:38   UCX  WARN  object 0x2c6fdc0 was not returned to mpool ucp_requests
[1717802136.017581] [eu-g1-021-3:125719:0]          mpool.c:38   UCX  WARN  object 0x2c6ff80 was not returned to mpool ucp_requests
[1717802136.017586] [eu-g1-021-3:125719:0]          mpool.c:38   UCX  WARN  object 0x2c70140 was not returned to mpool ucp_requests
[1717802136.017591] [eu-g1-021-3:125719:0]          mpool.c:38   UCX  WARN  object 0x2c70300 was not returned to mpool ucp_requests
[1717802136.017596] [eu-g1-021-3:125719:0]          mpool.c:38   UCX  WARN  object 0x2c704c0 was not returned to mpool ucp_requests
[1717802136.017600] [eu-g1-021-3:125719:0]          mpool.c:38   UCX  WARN  object 0x2c70680 was not returned to mpool ucp_requests
[1717802136.017605] [eu-g1-021-3:125719:0]          mpool.c:38   UCX  WARN  object 0x2c70840 was not returned to mpool ucp_requests
[1717802136.017609] [eu-g1-021-3:125719:0]          mpool.c:38   UCX  WARN  object 0x2c70a00 was not returned to mpool ucp_requests
[1717802136.017614] [eu-g1-021-3:125719:0]          mpool.c:38   UCX  WARN  object 0x2c70bc0 was not returned to mpool ucp_requests
[1717802136.017618] [eu-g1-021-3:125719:0]          mpool.c:38   UCX  WARN  object 0x2c70d80 was not returned to mpool ucp_requests


           ************************************************************
           *        Program running with 4 parallel MPI-processes     *
           *              working on a common directory               *
           ************************************************************

Diagonalization of the overlap matrix:
Smallest eigenvalue                        ... 2.966e-04
Time for diagonalization                   ...    0.023 sec
Threshold for overlap eigenvalues          ... 1.000e-08
Number of eigenvalues below threshold      ... 0
Time for construction of square roots      ...    0.011 sec
Total time needed                          ...    0.035 sec

-------------------
DFT GRID GENERATION
-------------------

General Integration Accuracy     IntAcc      ... 4.959
Radial Grid Type                 RadialGrid  ... OptM3 with GC (2021)
Angular Grid (max. ang.)         AngularGrid ... 6 (Lebedev-590)
Angular grid pruning method      GridPruning ... 4 (adaptive)
Weight generation scheme         WeightScheme... Becke
Basis function cutoff            BFCut       ... 1.0000e-11
Integration weight cutoff        WCut        ... 1.0000e-14
Angular grids for H and He will be reduced by one unit
Partially contracted basis set               ... off
Rotationally invariant grid construction     ... off

Total number of grid points                  ...   538295
Total number of batches                      ...     8436
Average number of points per batch           ...       63
Average number of grid points per atom       ...    11214
Time for grid setup =   11.116 sec

--------------------
COSX GRID GENERATION
--------------------

GRIDX 1
-------
General Integration Accuracy     IntAcc      ... 4.020
Radial Grid Type                 RadialGrid  ... OptM3 with GC (2021)
Angular Grid (max. ang.)         AngularGrid ... 2 (Lebedev-110)
Angular grid pruning method      GridPruning ... 4 (adaptive)
Weight generation scheme         WeightScheme... Becke
Basis function cutoff            BFCut       ... 1.0000e-11
Integration weight cutoff        WCut        ... 1.0000e-14
Angular grids for H and He will be reduced by one unit
Partially contracted basis set               ... on
Rotationally invariant grid construction     ... off

Total number of grid points                  ...    58607
Total number of batches                      ...      941
Average number of points per batch           ...       62
Average number of grid points per atom       ...     1221
UseSFitting                                  ... on

GRIDX 2
-------
General Integration Accuracy     IntAcc      ... 4.338
Radial Grid Type                 RadialGrid  ... OptM3 with GC (2021)
Angular Grid (max. ang.)         AngularGrid ... 3 (Lebedev-194)
Angular grid pruning method      GridPruning ... 4 (adaptive)
Weight generation scheme         WeightScheme... Becke
Basis function cutoff            BFCut       ... 1.0000e-11
Integration weight cutoff        WCut        ... 1.0000e-14
Angular grids for H and He will be reduced by one unit
Partially contracted basis set               ... on
Rotationally invariant grid construction     ... off

Total number of grid points                  ...   127587
Total number of batches                      ...     2019
Average number of points per batch           ...       63
Average number of grid points per atom       ...     2658
UseSFitting                                  ... on

GRIDX 3
-------
General Integration Accuracy     IntAcc      ... 4.871
Radial Grid Type                 RadialGrid  ... OptM3 with GC (2021)
Angular Grid (max. ang.)         AngularGrid ... 4 (Lebedev-302)
Angular grid pruning method      GridPruning ... 4 (adaptive)
Weight generation scheme         WeightScheme... Becke
Basis function cutoff            BFCut       ... 1.0000e-11
Integration weight cutoff        WCut        ... 1.0000e-14
Angular grids for H and He will be reduced by one unit
Partially contracted basis set               ... on
Rotationally invariant grid construction     ... off

Total number of grid points                  ...   242919
Total number of batches                      ...     3821
Average number of points per batch           ...       63
Average number of grid points per atom       ...     5061
UseSFitting                                  ... on

Time for X-Grid setup             =    6.378 sec


--------------------
CPCM SOLVATION MODEL
--------------------
CPCM parameters:
  Epsilon                                         ...      80.4000
  Refrac                                          ...       1.3300
  Rsolv                                           ...       1.3000
  Surface type                                    ... GAUSSIAN VDW
  Epsilon function type                           ...         CPCM
Radii:
 Radius for C  used is    3.8550 Bohr (=   2.0400 Ang.)
 Radius for H  used is    2.4944 Bohr (=   1.3200 Ang.)
 Radius for O  used is    3.4469 Bohr (=   1.8240 Ang.)
Calculating surface                               ...        done! (  0.0s)
GEPOL surface points                              ...         2521
GEPOL Volume                                      ...    2702.1145
GEPOL Surface-area                                ...    1371.2832
Calculating surface distance matrix               ...        done! (  0.0s)
Performing Cholesky decomposition & store         ...        done! (  0.3s)
Overall time for CPCM initialization              ...                 0.4s
--------------
SCF ITERATIONS
--------------
ITER       Energy         Delta-E        Max-DP      RMS-DP      [F,P]     Damp
               ***  Starting incremental Fock matrix formation  ***
                      *** Initiating the SOSCF procedure ***
                      *** Re-Reading the Fockian *** 
                      *** Removing any level shift *** 
ITER      Energy       Delta-E        Grad      Rot      Max-DP    RMS-DP
  0   -965.20536843 -965.2053684263  0.000722  0.000722  0.004577  0.000037
               *** Restarting incremental Fock matrix formation ***
  1   -965.20544991  -0.0000814884  0.000223  0.000654  0.002003  0.000021
  2   -965.20545887  -0.0000089535  0.000038  0.000126  0.000378  0.000005
  3   -965.20545889  -0.0000000198  0.000048  0.000098  0.000187  0.000003
  4   -965.20545907  -0.0000001825  0.000014  0.000043  0.000073  0.000001
  5   -965.20545908  -0.0000000070  0.000009  0.000026  0.000045  0.000001
  6   -965.20545908  -0.0000000074  0.000004  0.000008  0.000020  0.000000
                  ***Gradient check signals convergence***
              ***Rediagonalizing the Fockian in SOSCF/NRSCF***

               *****************************************************
               *                     SUCCESS                       *
               *           SCF CONVERGED AFTER   7 CYCLES          *
               *****************************************************

Old exchange energy                            =    -26.917547043 Eh
New exchange energy                            =    -26.917557428 Eh
Exchange energy change after final integration =     -0.000010385 Eh
Total energy after final integration           =   -965.205469464 Eh
Final COS-X integration done in                =    42.160 sec
Total Energy       :         -965.20546946 Eh          -26264.57609 eV
  Last Energy change         ...    6.0382e-09  Tolerance :   1.0000e-08
  Last MAX-Density change    ...    4.4409e-15  Tolerance :   1.0000e-07
             **** THE GBW FILE WAS UPDATED (MK2_2e_1H_B3LYP_631Gd_opt.gbw) ****
             **** DENSITY MK2_2e_1H_B3LYP_631Gd_opt.scfp WAS UPDATED ****
             **** ENERGY FILE WAS UPDATED (MK2_2e_1H_B3LYP_631Gd_opt.en.tmp) ****
             **** THE GBW FILE WAS UPDATED (MK2_2e_1H_B3LYP_631Gd_opt.gbw) ****
             **** DENSITY MK2_2e_1H_B3LYP_631Gd_opt.scfp WAS UPDATED ****
Total SCF time: 0 days 0 hours 3 min 42 sec 

Maximum memory used throughout the entire SCF-calculation: 186.2 MB

-------------------------   --------------------
FINAL SINGLE POINT ENERGY      -965.205469463952
-------------------------   --------------------


           ************************************************************
           *        Program running with 4 parallel MPI-processes     *
           *              working on a common directory               *
           ************************************************************
------------------------------------------------------------------------------
                         ORCA SCF GRADIENT CALCULATION
------------------------------------------------------------------------------

 ... reading COSX grid (gridx3)
Gradient of the Kohn-Sham DFT energy:
Kohn-Sham wavefunction type      ... RKS
Hartree-Fock exchange scaling    ...    0.200
Number of operators              ...    1
Number of atoms                  ...   48
Basis set dimensions             ...  372
Integral neglect threshold       ... 2.5e-11
Integral primitive cutoff        ... 2.5e-12
SHARK Integral package           ... ON

Nuc. rep. gradient       (SHARK) ... done (  0.0 sec)
HCore & Overlap gradient (SHARK) ... done (  0.7 sec)
RI-J gradient            (SHARK) ... done (  3.3 sec)
COSX-gradient                    ... done ( 51.4 sec)
Exchange-correlation gradient    ... done

------------------
CARTESIAN GRADIENT
------------------

   1   C   :   -0.000009767    0.000021679   -0.000007789
   2   C   :   -0.000006758   -0.000078868   -0.000001171
   3   C   :    0.000065192   -0.000007520    0.000043897
   4   C   :   -0.000055621   -0.000059541   -0.000025355
   5   C   :   -0.000112375    0.000052790   -0.000032447
   6   C   :    0.000146841    0.000026135    0.000116088
   7   C   :   -0.000066400   -0.000010454   -0.000079492
   8   C   :   -0.000028432   -0.000003461    0.000057515
   9   C   :   -0.000053725   -0.000068959    0.000150269
  10   C   :    0.000093655    0.000087946   -0.000115118
  11   C   :    0.000000152   -0.000052007   -0.000081064
  12   C   :   -0.000102346   -0.000044503    0.000012639
  13   C   :    0.000102936    0.000094541    0.000040367
  14   H   :   -0.000004020    0.000011198    0.000004379
  15   O   :   -0.000049195   -0.000004374    0.000007089
  16   C   :    0.000006934   -0.000005242   -0.000021223
  17   H   :    0.000006037    0.000004772    0.000013557
  18   H   :   -0.000009198   -0.000008132    0.000019716
  19   H   :   -0.000006469    0.000001362   -0.000001193
  20   H   :   -0.000004825   -0.000022412   -0.000002298
  21   H   :    0.000001505    0.000021625    0.000010623
  22   H   :   -0.000036964    0.000000366   -0.000043959
  23   H   :    0.000015032   -0.000022467   -0.000020962
  24   H   :    0.000046497    0.000013020   -0.000028879
  25   H   :   -0.000009960   -0.000007264    0.000023247
  26   H   :    0.000001824   -0.000030322   -0.000010814
  27   H   :   -0.000022675   -0.000013634    0.000017627
  28   H   :   -0.000013677    0.000012203   -0.000017469
  29   C   :    0.000010160    0.000072911   -0.000044655
  30   H   :    0.000036310   -0.000008032   -0.000009878
  31   H   :   -0.000006194   -0.000053224    0.000001718
  32   H   :    0.000004682    0.000003655    0.000017117
  33   H   :    0.000010277   -0.000007187   -0.000000562
  34   C   :   -0.000056919    0.000133203    0.000080298
  35   H   :    0.000023562   -0.000038008   -0.000035047
  36   H   :    0.000004787   -0.000007846   -0.000009194
  37   C   :    0.000120703   -0.000068146   -0.000025294
  38   H   :   -0.000043659   -0.000004363    0.000033088
  39   C   :   -0.000027804    0.000014025   -0.000001399
  40   C   :   -0.000009509   -0.000017954    0.000030191
  41   H   :    0.000015113    0.000010956   -0.000014135
  42   H   :   -0.000015068    0.000006299   -0.000014075
  43   H   :   -0.000004546   -0.000011901    0.000010162
  44   C   :   -0.000012565   -0.000034005   -0.000002397
  45   C   :    0.000026738    0.000048612    0.000027149
  46   H   :   -0.000001917    0.000022361    0.000009315
  47   O   :    0.000020761    0.000002419   -0.000001491
  48   H   :    0.000022902    0.000007851   -0.000018028

Difference to translation invariance:
           :    0.0000120139   -0.0000198966    0.0000606645

Difference to rotation invariance:
           :    0.0006810175   -0.0004854963    0.0016734372

Norm of the cartesian gradient     ...    0.0005322958
RMS gradient                       ...    0.0000443580
MAX gradient                       ...    0.0001502690

-------
TIMINGS
-------

Total SCF gradient time            ...       77.994 sec

One electron gradient       ....       0.716 sec  (  0.9%)
RI-J Coulomb gradient       ....       3.274 sec  (  4.2%)
COSX gradient               ....      51.379 sec  ( 65.9%)
XC gradient                 ....      18.618 sec  ( 23.9%)
CPCM gradient               ....       1.686 sec  (  2.2%)
   A-Matrix (El+Nuc)        ....       0.406 sec  (  0.5%)
   Potential                ....       1.280 sec  (  1.6%)

Maximum memory used throughout the entire SCFGRAD-calculation: 120.1 MB
------------------------------------------------------------------------------
                         ORCA GEOMETRY RELAXATION STEP
------------------------------------------------------------------------------

Reading the OPT-File                    .... done
Getting information on internals        .... done
Copying old internal coords+grads       .... done
Making the new internal coordinates     .... (new redundants).... done
Validating the new internal coordinates .... (new redundants).... done
Calculating the B-matrix                .... done
Calculating the G,G- and P matrices     .... done
Transforming gradient to internals      .... done
Projecting the internal gradient        .... done
Number of atoms                         ....  48
Number of internal coordinates          .... 245
Current Energy                          ....  -965.205469464 Eh
Current gradient norm                   ....     0.000532296 Eh/bohr
Maximum allowed component of the step   ....  0.300
Current trust radius                    ....  0.300
Updating the Hessian (BFGS)             .... done
Forming the augmented Hessian           .... done
Diagonalizing the augmented Hessian     .... done
Last element of RFO vector              ....  0.998571124
Lowest eigenvalues of augmented Hessian:
 -0.000001965  0.000374305  0.002086208  0.002296855  0.004070296
Length of the computed step             ....  0.053515310
The final length of the internal step   ....  0.053515310
Converting the step to cartesian space:
 Initial RMS(Int)=    0.0034189677
Transforming coordinates:
 Iter   0:  RMS(Cart)=    0.0078566884 RMS(Int)=    0.4013927024
 Iter   1:  RMS(Cart)=    0.0000721106 RMS(Int)=    0.0000549424
 Iter   2:  RMS(Cart)=    0.0000021564 RMS(Int)=    0.0000013946
 Iter   3:  RMS(Cart)=    0.0000000670 RMS(Int)=    0.0000000513
done
Storing new coordinates                 .... done

                                .--------------------.
          ----------------------|Geometry convergence|-------------------------
          Item                value                   Tolerance       Converged
          ---------------------------------------------------------------------
          Energy change      -0.0000007834            0.0000002000      NO
          RMS gradient        0.0000242417            0.0000080000      NO
          MAX gradient        0.0001174796            0.0000300000      NO
          RMS step            0.0034189677            0.0001000000      NO
          MAX step            0.0320624087            0.0002000000      NO
          ........................................................
          Max(Bonds)      0.0003      Max(Angles)    0.06
          Max(Dihed)        1.84      Max(Improp)    0.00
          ---------------------------------------------------------------------

The optimization has not yet converged - more geometry cycles are needed


    ---------------------------------------------------------------------------
                         Redundant Internal Coordinates
                            (Angstroem and degrees)

        Definition                    Value    dE/dq     Step     New-Value
    ----------------------------------------------------------------------------
     1. B(C   1,C   0)                1.4268  0.000012  0.0000    1.4268   
     2. B(C   2,C   1)                1.4352  0.000007  0.0000    1.4352   
     3. B(C   3,C   2)                1.4158 -0.000011  0.0001    1.4158   
     4. B(C   4,C   2)                1.4655  0.000019 -0.0001    1.4654   
     5. B(C   5,C   4)                1.4302  0.000021 -0.0001    1.4301   
     6. B(C   6,C   5)                1.5243  0.000117 -0.0001    1.5242   
     7. B(C   7,C   6)                1.5172  0.000027  0.0000    1.5172   
     8. B(C   8,C   7)                1.3452  0.000003 -0.0000    1.3452   
     9. B(C   9,C   8)                1.5144 -0.000104 -0.0000    1.5144   
    10. B(C  10,C   8)                1.5209  0.000047 -0.0000    1.5208   
    11. B(C  11,C   5)                1.4246 -0.000003  0.0002    1.4247   
    12. B(C  12,C  11)                1.3932  0.000076  0.0000    1.3932   
    13. B(C  12,C   1)                1.4166 -0.000051  0.0000    1.4166   
    14. B(O  14,C  12)                1.3970 -0.000028 -0.0003    1.3968   
    15. B(H  16,C   0)                1.0862  0.000009  0.0000    1.0862   
    16. B(H  17,C  15)                1.0954  0.000008  0.0000    1.0954   
    17. B(H  18,C  15)                1.0999  0.000010  0.0000    1.1000   
    18. B(H  19,C  15)                1.0999  0.000009  0.0000    1.0999   
    19. B(H  20,C   3)                1.0865  0.000003 -0.0000    1.0865   
    20. B(H  21,C   6)                1.1019  0.000009  0.0000    1.1019   
    21. B(H  22,C   6)                1.0922 -0.000006  0.0000    1.0922   
    22. B(H  23,C   7)                1.0922 -0.000009  0.0000    1.0922   
    23. B(H  24,C   9)                1.0960  0.000012 -0.0000    1.0959   
    24. B(H  25,C   9)                1.1003  0.000021  0.0000    1.1003   
    25. B(H  26,C   9)                1.0981  0.000016  0.0000    1.0981   
    26. B(H  27,C  10)                1.0966  0.000006 -0.0000    1.0966   
    27. B(C  28,C  11)                1.5200 -0.000007  0.0001    1.5200   
    28. B(H  29,C  28)                1.0902 -0.000019 -0.0000    1.0902   
    29. B(H  30,C  28)                1.1013  0.000013 -0.0001    1.1013   
    30. B(H  31,C  28)                1.0992  0.000018  0.0001    1.0993   
    31. B(H  32,C  10)                1.0988 -0.000005 -0.0000    1.0988   
    32. B(C  33,C  10)                1.5586  0.000053  0.0001    1.5587   
    33. B(H  34,C  33)                1.0967  0.000003  0.0000    1.0967   
    34. B(H  35,C  33)                1.0985  0.000002 -0.0000    1.0985   
    35. B(C  36,C  33)                1.5071 -0.000028  0.0001    1.5072   
    36. B(H  37,C  36)                1.0918  0.000001  0.0000    1.0918   
    37. B(C  38,C  36)                1.3451  0.000045 -0.0000    1.3451   
    38. B(C  38,C  15)                1.5125 -0.000010 -0.0000    1.5125   
    39. B(C  39,C  38)                1.5110  0.000002  0.0000    1.5111   
    40. B(H  40,C  39)                1.0997  0.000011 -0.0000    1.0997   
    41. B(H  41,C  39)                1.0930  0.000006 -0.0000    1.0930   
    42. B(H  42,C  39)                1.0996  0.000008  0.0000    1.0996   
    43. B(C  43,C   0)                1.3805  0.000001 -0.0000    1.3805   
    44. B(C  44,C  43)                1.4174 -0.000004  0.0000    1.4174   
    45. B(C  44,H  13)                1.0879  0.000008 -0.0000    1.0879   
    46. B(C  44,C   3)                1.3830  0.000034 -0.0000    1.3830   
    47. B(H  45,C  43)                1.0884  0.000012 -0.0000    1.0884   
    48. B(O  46,C   4)                1.2889 -0.000014  0.0002    1.2891   
    49. B(H  47,O  14)                0.9697  0.000001 -0.0001    0.9696   
    50. A(C   1,C   0,C  43)          121.11  0.000007    0.00    121.11   
    51. A(C   1,C   0,H  16)          118.70  0.000002    0.02    118.72   
    52. A(H  16,C   0,C  43)          120.19 -0.000009   -0.02    120.17   
    53. A(C   0,C   1,C  12)          122.69  0.000015   -0.01    122.68   
    54. A(C   2,C   1,C  12)          118.64  0.000009    0.01    118.64   
    55. A(C   0,C   1,C   2)          118.67 -0.000023    0.00    118.67   
    56. A(C   1,C   2,C   3)          118.49  0.000022   -0.01    118.48   
    57. A(C   3,C   2,C   4)          119.85 -0.000054    0.00    119.86   
    58. A(C   1,C   2,C   4)          121.66  0.000031    0.00    121.66   
    59. A(C   2,C   3,C  44)          121.93 -0.000003    0.00    121.93   
    60. A(C   2,C   3,H  20)          117.08  0.000021   -0.00    117.08   
    61. A(H  20,C   3,C  44)          120.99 -0.000018   -0.00    120.99   
    62. A(C   2,C   4,C   5)          116.31 -0.000043   -0.00    116.31   
    63. A(C   2,C   4,O  46)          120.15  0.000011    0.00    120.15   
    64. A(C   5,C   4,O  46)          123.54  0.000032   -0.00    123.54   
    65. A(C   4,C   5,C   6)          116.77 -0.000051   -0.00    116.77   
    66. A(C   4,C   5,C  11)          121.54  0.000024    0.01    121.54   
    67. A(C   6,C   5,C  11)          121.69  0.000028   -0.00    121.69   
    68. A(C   7,C   6,H  22)          110.22  0.000035    0.00    110.23   
    69. A(C   5,C   6,H  22)          107.05  0.000030   -0.03    107.02   
    70. A(C   7,C   6,H  21)          108.48  0.000012   -0.00    108.48   
    71. A(C   5,C   6,C   7)          113.65 -0.000088    0.01    113.67   
    72. A(H  21,C   6,H  22)          106.96 -0.000039   -0.00    106.95   
    73. A(C   5,C   6,H  21)          110.28  0.000052    0.02    110.29   
    74. A(C   6,C   7,H  23)          114.51 -0.000034   -0.02    114.49   
    75. A(C   6,C   7,C   8)          128.63 -0.000040   -0.00    128.63   
    76. A(C   8,C   7,H  23)          116.86  0.000074    0.02    116.88   
    77. A(C   7,C   8,C  10)          124.06 -0.000097   -0.02    124.05   
    78. A(C   9,C   8,C  10)          115.57  0.000033    0.02    115.59   
    79. A(C   7,C   8,C   9)          120.35  0.000063   -0.00    120.35   
    80. A(H  25,C   9,H  26)          106.19 -0.000009    0.00    106.19   
    81. A(H  24,C   9,H  26)          108.26 -0.000028    0.00    108.26   
    82. A(C   8,C   9,H  26)          111.58  0.000036   -0.01    111.57   
    83. A(H  24,C   9,H  25)          107.98 -0.000014    0.00    107.98   
    84. A(C   8,C   9,H  25)          110.75 -0.000017    0.00    110.76   
    85. A(C   8,C   9,H  24)          111.85  0.000029    0.00    111.85   
    86. A(H  27,C  10,C  33)          107.25  0.000004   -0.00    107.25   
    87. A(C   8,C  10,C  33)          115.22 -0.000056   -0.00    115.22   
    88. A(H  27,C  10,H  32)          106.51 -0.000011    0.01    106.52   
    89. A(H  32,C  10,C  33)          108.42  0.000022   -0.01    108.41   
    90. A(C   8,C  10,H  32)          108.87  0.000018    0.02    108.89   
    91. A(C   8,C  10,H  27)          110.21  0.000026   -0.01    110.20   
    92. A(C  12,C  11,C  28)          117.25 -0.000012    0.03    117.28   
    93. A(C   5,C  11,C  28)          122.07  0.000019   -0.02    122.05   
    94. A(C   5,C  11,C  12)          120.67 -0.000007   -0.00    120.66   
    95. A(C  11,C  12,O  14)          122.40 -0.000008    0.06    122.45   
    96. A(C   1,C  12,O  14)          116.41  0.000022   -0.05    116.36   
    97. A(C   1,C  12,C  11)          121.19 -0.000014   -0.01    121.18   
    98. A(C  12,O  14,H  47)          108.94  0.000010    0.01    108.96   
    99. A(H  19,C  15,C  38)          111.06 -0.000018    0.00    111.06   
   100. A(H  18,C  15,C  38)          111.07 -0.000007    0.00    111.07   
   101. A(H  17,C  15,C  38)          111.93  0.000029   -0.00    111.92   
   102. A(H  18,C  15,H  19)          106.24  0.000008    0.00    106.24   
   103. A(H  17,C  15,H  19)          108.15 -0.000008    0.00    108.15   
   104. A(H  17,C  15,H  18)          108.16 -0.000004   -0.00    108.16   
   105. A(H  30,C  28,H  31)          106.67 -0.000021    0.02    106.69   
   106. A(H  29,C  28,H  31)          107.25  0.000000   -0.04    107.21   
   107. A(C  11,C  28,H  31)          111.41 -0.000026    0.05    111.46   
   108. A(H  29,C  28,H  30)          106.67 -0.000050   -0.01    106.66   
   109. A(C  11,C  28,H  30)          111.74  0.000077   -0.00    111.74   
   110. A(C  11,C  28,H  29)          112.74  0.000014   -0.01    112.73   
   111. A(H  35,C  33,C  36)          109.02  0.000016    0.00    109.03   
   112. A(H  34,C  33,C  36)          110.79  0.000034   -0.02    110.77   
   113. A(C  10,C  33,C  36)          114.95 -0.000004    0.00    114.96   
   114. A(H  34,C  33,H  35)          106.91 -0.000003    0.02    106.93   
   115. A(C  10,C  33,H  35)          107.33 -0.000013   -0.01    107.32   
   116. A(C  10,C  33,H  34)          107.50 -0.000031    0.00    107.50   
   117. A(H  37,C  36,C  38)          116.76 -0.000030    0.00    116.76   
   118. A(C  33,C  36,C  38)          128.55 -0.000043    0.00    128.55   
   119. A(C  33,C  36,H  37)          114.69  0.000073   -0.00    114.69   
   120. A(C  36,C  38,C  39)          124.90  0.000032   -0.01    124.89   
   121. A(C  15,C  38,C  39)          114.27 -0.000049    0.01    114.28   
   122. A(C  15,C  38,C  36)          120.83  0.000016    0.00    120.83   
   123. A(H  41,C  39,H  42)          107.86 -0.000003   -0.00    107.86   
   124. A(H  40,C  39,H  42)          106.24  0.000013   -0.00    106.23   
   125. A(C  38,C  39,H  42)          110.44 -0.000014    0.00    110.45   
   126. A(H  40,C  39,H  41)          108.03 -0.000021    0.01    108.03   
   127. A(C  38,C  39,H  41)          113.34  0.000031   -0.00    113.33   
   128. A(C  38,C  39,H  40)          110.64 -0.000008   -0.00    110.63   
   129. A(C  44,C  43,H  45)          119.84 -0.000022    0.00    119.84   
   130. A(C   0,C  43,H  45)          119.84  0.000007   -0.00    119.84   
   131. A(C   0,C  43,C  44)          120.31  0.000015   -0.00    120.31   
   132. A(H  13,C  44,C  43)          120.01  0.000011   -0.00    120.01   
   133. A(C   3,C  44,C  43)          119.49 -0.000019   -0.00    119.49   
   134. A(C   3,C  44,H  13)          120.50  0.000008    0.00    120.50   
   135. D(C   2,C   1,C   0,C  43)      0.15 -0.000001   -0.03      0.12   
   136. D(C  12,C   1,C   0,H  16)      0.17 -0.000004   -0.04      0.13   
   137. D(C  12,C   1,C   0,C  43)   -179.99 -0.000004   -0.04   -180.02   
   138. D(C   2,C   1,C   0,H  16)   -179.70 -0.000001   -0.04   -179.73   
   139. D(C   4,C   2,C   1,C   0)    179.52 -0.000003    0.06    179.58   
   140. D(C   3,C   2,C   1,C  12)    179.95  0.000004    0.04    179.99   
   141. D(C   4,C   2,C   1,C  12)     -0.35  0.000000    0.06     -0.29   
   142. D(C   3,C   2,C   1,C   0)     -0.18  0.000001    0.03     -0.15   
   143. D(C  44,C   3,C   2,C   4)   -179.63  0.000003   -0.04   -179.66   
   144. D(H  20,C   3,C   2,C   1)    179.99  0.000000    0.00    179.99   
   145. D(H  20,C   3,C   2,C   4)      0.29  0.000003   -0.03      0.26   
   146. D(C  44,C   3,C   2,C   1)      0.07 -0.000001   -0.01      0.06   
   147. D(C   5,C   4,C   2,C   3)   -179.76 -0.000007   -0.06   -179.82   
   148. D(O  46,C   4,C   2,C   1)   -178.79  0.000009   -0.07   -178.86   
   149. D(C   5,C   4,C   2,C   1)      0.55 -0.000004   -0.09      0.46   
   150. D(O  46,C   4,C   2,C   3)      0.90  0.000005   -0.04      0.86   
   151. D(C  11,C   5,C   4,O  46)    179.14 -0.000008    0.01    179.16   
   152. D(C   6,C   5,C   4,O  46)     -1.17 -0.000007   -0.01     -1.18   
   153. D(C   6,C   5,C   4,C   2)    179.51  0.000006    0.01    179.52   
   154. D(C  11,C   5,C   4,C   2)     -0.17  0.000005    0.03     -0.14   
   155. D(H  21,C   6,C   5,C   4)    136.38  0.000000   -0.14    136.24   
   156. D(H  22,C   6,C   5,C  11)   -159.95  0.000003   -0.15   -160.09   
   157. D(H  22,C   6,C   5,C   4)     20.37  0.000002   -0.13     20.24   
   158. D(H  21,C   6,C   5,C  11)    -43.94  0.000001   -0.16    -44.10   
   159. D(C   7,C   6,C   5,C  11)     78.12 -0.000006   -0.14     77.98   
   160. D(C   7,C   6,C   5,C   4)   -101.56 -0.000007   -0.12   -101.69   
   161. D(H  23,C   7,C   6,C   5)    -53.20  0.000002    0.00    -53.20   
   162. D(C   8,C   7,C   6,H  22)      6.99  0.000004   -0.01      6.97   
   163. D(C   8,C   7,C   6,H  21)   -109.81  0.000024   -0.01   -109.82   
   164. D(H  23,C   7,C   6,H  21)     69.85  0.000018    0.03     69.87   
   165. D(C   8,C   7,C   6,C   5)    127.15  0.000008   -0.04    127.11   
   166. D(H  23,C   7,C   6,H  22)   -173.36 -0.000002    0.03   -173.33   
   167. D(C  10,C   8,C   7,H  23)   -179.94  0.000006    0.00   -179.94   
   168. D(C  10,C   8,C   7,C   6)     -0.29 -0.000000    0.04     -0.25   
   169. D(C   9,C   8,C   7,H  23)     -1.36  0.000003    0.02     -1.34   
   170. D(C   9,C   8,C   7,C   6)    178.29 -0.000003    0.06    178.34   
   171. D(H  26,C   9,C   8,C  10)    -55.88  0.000012   -0.12    -56.00   
   172. D(H  26,C   9,C   8,C   7)    125.42  0.000016   -0.13    125.29   
   173. D(H  25,C   9,C   8,C  10)     62.18  0.000012   -0.12     62.06   
   174. D(H  25,C   9,C   8,C   7)   -116.51  0.000017   -0.13   -116.65   
   175. D(H  24,C   9,C   8,C   7)      3.98  0.000006   -0.13      3.85   
   176. D(H  24,C   9,C   8,C  10)   -177.32  0.000001   -0.12   -177.44   
   177. D(C  33,C  10,C   8,C   9)     93.29  0.000004   -0.03     93.27   
   178. D(C  33,C  10,C   8,C   7)    -88.06  0.000002   -0.01    -88.08   
   179. D(H  32,C  10,C   8,C   9)    -28.72  0.000002   -0.02    -28.74   
   180. D(H  27,C  10,C   8,C   9)   -145.20 -0.000011   -0.04   -145.24   
   181. D(H  32,C  10,C   8,C   7)    149.93 -0.000001   -0.01    149.91   
   182. D(H  27,C  10,C   8,C   7)     33.44 -0.000013   -0.03     33.42   
   183. D(C  28,C  11,C   5,C   6)      0.65  0.000002    0.04      0.69   
   184. D(C  28,C  11,C   5,C   4)   -179.68  0.000003    0.02   -179.66   
   185. D(C  12,C  11,C   5,C   6)    179.92 -0.000003    0.07    180.00   
   186. D(C  12,C  11,C   5,C   4)     -0.41 -0.000002    0.06     -0.36   
   187. D(O  14,C  12,C  11,C  28)     -1.48 -0.000000    0.06     -1.42   
   188. D(C   1,C  12,C  11,C  28)    179.94 -0.000006   -0.05    179.89   
   189. D(C   1,C  12,C  11,C   5)      0.63 -0.000002   -0.08      0.55   
   190. D(O  14,C  12,C   1,C   2)   -178.92 -0.000003   -0.08   -179.00   
   191. D(O  14,C  12,C   1,C   0)      1.22  0.000001   -0.08      1.14   
   192. D(O  14,C  12,C  11,C   5)    179.22  0.000004    0.03    179.25   
   193. D(C  11,C  12,C   1,C   2)     -0.25  0.000003    0.02     -0.23   
   194. D(C  11,C  12,C   1,C   0)    179.89  0.000006    0.02    179.91   
   195. D(H  47,O  14,C  12,C  11)     20.19  0.000021   -1.84     18.36   
   196. D(H  47,O  14,C  12,C   1)   -161.16  0.000027   -1.74   -162.89   
   197. D(H  29,C  28,C  11,C   5)     -3.58 -0.000002    0.60     -2.98   
   198. D(H  31,C  28,C  11,C  12)     56.48  0.000011    0.59     57.07   
   199. D(H  31,C  28,C  11,C   5)   -124.23  0.000007    0.62   -123.61   
   200. D(H  30,C  28,C  11,C  12)    -62.74  0.000003    0.54    -62.20   
   201. D(H  30,C  28,C  11,C   5)    116.55 -0.000001    0.57    117.12   
   202. D(H  29,C  28,C  11,C  12)    177.13  0.000003    0.56    177.69   
   203. D(C  36,C  33,C  10,H  32)     63.75 -0.000006    0.07     63.81   
   204. D(C  36,C  33,C  10,H  27)    178.40 -0.000006    0.07    178.47   
   205. D(C  36,C  33,C  10,C   8)    -58.51 -0.000007    0.05    -58.45   
   206. D(H  35,C  33,C  10,H  32)   -174.80  0.000002    0.07   -174.73   
   207. D(H  35,C  33,C  10,H  27)    -60.15  0.000002    0.07    -60.08   
   208. D(H  35,C  33,C  10,C   8)     62.94  0.000001    0.06     63.00   
   209. D(H  34,C  33,C  10,H  32)    -60.11 -0.000023    0.09    -60.02   
   210. D(H  34,C  33,C  10,H  27)     54.54 -0.000023    0.09     54.63   
   211. D(H  34,C  33,C  10,C   8)    177.64 -0.000024    0.08    177.71   
   212. D(C  38,C  36,C  33,H  35)    132.58 -0.000000    0.20    132.78   
   213. D(C  38,C  36,C  33,H  34)     15.20 -0.000026    0.18     15.38   
   214. D(C  38,C  36,C  33,C  10)   -106.90 -0.000008    0.19   -106.70   
   215. D(H  37,C  36,C  33,H  35)    -47.29  0.000000    0.19    -47.11   
   216. D(H  37,C  36,C  33,H  34)   -164.68 -0.000026    0.17   -164.50   
   217. D(H  37,C  36,C  33,C  10)     73.23 -0.000008    0.18     73.41   
   218. D(C  39,C  38,C  36,H  37)   -179.76  0.000002    0.03   -179.73   
   219. D(C  39,C  38,C  36,C  33)      0.37  0.000002    0.01      0.38   
   220. D(C  15,C  38,C  36,H  37)      0.27  0.000002    0.01      0.27   
   221. D(C  15,C  38,C  36,C  33)   -179.61  0.000002   -0.00   -179.61   
   222. D(C  39,C  38,C  15,H  19)     58.93  0.000001   -0.08     58.85   
   223. D(C  39,C  38,C  15,H  18)    -59.08  0.000007   -0.08    -59.16   
   224. D(C  39,C  38,C  15,H  17)    179.91 -0.000003   -0.08    179.84   
   225. D(C  36,C  38,C  15,H  19)   -121.09  0.000000   -0.06   -121.15   
   226. D(C  36,C  38,C  15,H  18)    120.90  0.000007   -0.06    120.84   
   227. D(C  36,C  38,C  15,H  17)     -0.11 -0.000003   -0.06     -0.17   
   228. D(H  42,C  39,C  38,C  36)    120.77  0.000009   -0.26    120.50   
   229. D(H  42,C  39,C  38,C  15)    -59.26  0.000009   -0.24    -59.50   
   230. D(H  41,C  39,C  38,C  36)     -0.39  0.000002   -0.26     -0.64   
   231. D(H  41,C  39,C  38,C  15)    179.59  0.000001   -0.24    179.35   
   232. D(H  40,C  39,C  38,C  36)   -121.90  0.000012   -0.27   -122.16   
   233. D(H  40,C  39,C  38,C  15)     58.08  0.000012   -0.25     57.83   
   234. D(H  45,C  43,C   0,H  16)     -0.11  0.000000    0.00     -0.10   
   235. D(H  45,C  43,C   0,C   1)   -179.95 -0.000000   -0.00   -179.95   
   236. D(C  44,C  43,C   0,H  16)    179.83  0.000002    0.01    179.84   
   237. D(C  44,C  43,C   0,C   1)     -0.01  0.000001    0.01     -0.00   
   238. D(H  13,C  44,C  43,C   0)    179.92  0.000001    0.02    179.94   
   239. D(C   3,C  44,C  43,H  45)    179.84  0.000000    0.02    179.86   
   240. D(C   3,C  44,C  43,C   0)     -0.10 -0.000001    0.02     -0.09   
   241. D(C  43,C  44,C   3,H  20)   -179.84 -0.000000   -0.03   -179.87   
   242. D(C  43,C  44,C   3,C   2)      0.07  0.000001   -0.02      0.05   
   243. D(H  13,C  44,C   3,H  20)      0.13 -0.000002   -0.03      0.10   
   244. D(H  13,C  44,C  43,H  45)     -0.14  0.000002    0.03     -0.11   
   245. D(H  13,C  44,C   3,C   2)   -179.96 -0.000001   -0.02   -179.98   
    ----------------------------------------------------------------------------

         *************************************************************
         *                GEOMETRY OPTIMIZATION CYCLE  23            *
         *************************************************************
---------------------------------
CARTESIAN COORDINATES (ANGSTROEM)
---------------------------------
  C      4.522657    1.393998    0.825601
  C      3.448191    0.593056    0.335798
  C      2.343680    1.243116   -0.310250
  C      2.367001    2.653628   -0.430808
  C      1.210396    0.483821   -0.845593
  C      1.263087   -0.935564   -0.678812
  C      0.084221   -1.734729   -1.221776
  C     -0.897425   -2.175079   -0.151977
  C     -2.229260   -1.991217   -0.107385
  C     -3.040279   -2.547348    1.044280
  C     -3.024828   -1.264299   -1.180513
  C      2.361591   -1.569525   -0.029768
  C      3.428312   -0.818070    0.458497
  H      3.411438    4.494640   -0.052290
  O      4.516351   -1.398912    1.114086
  C     -5.458095    1.617080    1.897538
  H      5.361029    0.902453    1.310712
  H     -4.688733    1.419739    2.651878
  H     -5.718558    2.684711    1.944599
  H     -6.366395    1.065940    2.182141
  H      1.519624    3.121962   -0.923790
  H      0.442663   -2.629163   -1.756361
  H     -0.417902   -1.103439   -1.958200
  H     -0.445239   -2.715522    0.682550
  H     -2.403306   -3.017810    1.801931
  H     -3.757576   -3.301710    0.687643
  H     -3.636176   -1.765261    1.533164
  H     -2.576944   -1.437352   -2.166423
  C      2.433032   -3.077560    0.147007
  H      1.544193   -3.587796   -0.224702
  H      3.292622   -3.510655   -0.388068
  H      2.548031   -3.353514    1.204863
  H     -4.038462   -1.686742   -1.219337
  C     -3.141442    0.278367   -0.990240
  H     -3.698709    0.675220   -1.847403
  H     -2.125853    0.692837   -1.049407
  C     -3.774801    0.713059    0.306457
  H     -3.142486    0.587088    1.187552
  C     -5.000097    1.229794    0.509052
  C     -6.024086    1.476487   -0.574423
  H     -6.317495    2.536052   -0.596341
  H     -5.673132    1.201831   -1.572448
  H     -6.942748    0.907261   -0.371492
  C      4.508706    2.767518    0.688077
  C      3.417754    3.411787    0.052607
  H      5.339711    3.358403    1.068596
  O      0.243967    1.095796   -1.439923
  H      4.539615   -2.345986    0.907462

----------------------------
CARTESIAN COORDINATES (A.U.)
----------------------------
  NO LB      ZA    FRAG     MASS         X           Y           Z
   0 C     6.0000    0    12.011    8.546582    2.634275    1.560160
   1 C     6.0000    0    12.011    6.516137    1.120713    0.634566
   2 C     6.0000    0    12.011    4.428913    2.349149   -0.586287
   3 C     6.0000    0    12.011    4.472984    5.014630   -0.814109
   4 C     6.0000    0    12.011    2.287316    0.914289   -1.597939
   5 C     6.0000    0    12.011    2.386889   -1.767959   -1.282769
   6 C     6.0000    0    12.011    0.159155   -3.278162   -2.308823
   7 C     6.0000    0    12.011   -1.695888   -4.110304   -0.287195
   8 C     6.0000    0    12.011   -4.212690   -3.762855   -0.202929
   9 C     6.0000    0    12.011   -5.745295   -4.813789    1.973403
  10 C     6.0000    0    12.011   -5.716096   -2.389180   -2.230846
  11 C     6.0000    0    12.011    4.462761   -2.965972   -0.056253
  12 C     6.0000    0    12.011    6.478571   -1.545928    0.866434
  13 H     1.0000    0     1.008    6.446683    8.493638   -0.098814
  14 O     8.0000    0    15.999    8.534667   -2.643560    2.105318
  15 C     6.0000    0    12.011  -10.314305    3.055838    3.585826
  16 H     1.0000    0     1.008   10.130877    1.705390    2.476887
  17 H     1.0000    0     1.008   -8.860422    2.682919    5.011322
  18 H     1.0000    0     1.008  -10.806509    5.073369    3.674760
  19 H     1.0000    0     1.008  -12.030743    2.014334    4.123649
  20 H     1.0000    0     1.008    2.871672    5.899654   -1.745710
  21 H     1.0000    0     1.008    0.836512   -4.968399   -3.319041
  22 H     1.0000    0     1.008   -0.789720   -2.085197   -3.700461
  23 H     1.0000    0     1.008   -0.841380   -5.131593    1.289832
  24 H     1.0000    0     1.008   -4.541590   -5.702834    3.405157
  25 H     1.0000    0     1.008   -7.100790   -6.239327    1.299458
  26 H     1.0000    0     1.008   -6.871377   -3.335861    2.897259
  27 H     1.0000    0     1.008   -4.869719   -2.716201   -4.093946
  28 C     6.0000    0    12.011    4.597764   -5.815745    0.277803
  29 H     1.0000    0     1.008    2.918102   -6.779952   -0.424624
  30 H     1.0000    0     1.008    6.222153   -6.634176   -0.733342
  31 H     1.0000    0     1.008    4.815080   -6.337223    2.276861
  32 H     1.0000    0     1.008   -7.631587   -3.187480   -2.304213
  33 C     6.0000    0    12.011   -5.936465    0.526037   -1.871283
  34 H     1.0000    0     1.008   -6.989546    1.275981   -3.491085
  35 H     1.0000    0     1.008   -4.017279    1.309273   -1.983091
  36 C     6.0000    0    12.011   -7.133340    1.347486    0.579120
  37 H     1.0000    0     1.008   -5.938437    1.109435    2.244148
  38 C     6.0000    0    12.011   -9.448813    2.323975    0.961969
  39 C     6.0000    0    12.011  -11.383872    2.790157   -1.085502
  40 H     1.0000    0     1.008  -11.938336    4.792443   -1.126921
  41 H     1.0000    0     1.008  -10.720666    2.271132   -2.971496
  42 H     1.0000    0     1.008  -13.119893    1.714475   -0.702019
  43 C     6.0000    0    12.011    8.520220    5.229850    1.300277
  44 C     6.0000    0    12.011    6.458620    6.447344    0.099413
  45 H     1.0000    0     1.008   10.090591    6.346463    2.019354
  46 O     8.0000    0    15.999    0.461031    2.070754   -2.721060
  47 H     1.0000    0     1.008    8.578629   -4.433272    1.714854

--------------------------------
INTERNAL COORDINATES (ANGSTROEM)
--------------------------------
 C      0   0   0     0.000000000000     0.00000000     0.00000000
 C      1   0   0     1.426846693640     0.00000000     0.00000000
 C      2   1   0     1.435235596921   118.67138723     0.00000000
 C      3   2   1     1.415846440039   118.48152897   359.85431513
 C      3   2   1     1.465419989940   121.66191056   179.57682862
 C      5   3   2     1.430120434543   116.30538117     0.46474357
 C      6   5   3     1.524204933275   116.76550494   179.51968763
 C      7   6   5     1.517237092297   113.66598794   258.31131866
 C      8   7   6     1.345205376799   128.62856812   127.10855710
 C      9   8   7     1.514386445493   120.34702005   178.34462141
 C      9   8   7     1.520835351904   124.04556958   359.75089236
 C      6   5   3     1.424737099283   121.54452555   359.85531358
 C     12   6   5     1.393190897661   120.66366165   359.64327519
 H      4   3   2     2.150220440802   147.77732037     0.04401865
 O     13  12   6     1.396783241051   122.45396017   179.24668220
 C     11   9   8     4.868010856432    95.63705957   228.92892057
 H      1   2   3     1.086194134882   118.71881214   180.26948268
 H     16  11   9     1.095394705775    88.72363530    19.60235383
 H     16  11   9     1.099951311926   136.04819021   134.82392904
 H     16  11   9     1.099892346828   106.24811091   271.05436675
 H      4   3   2     1.086470185949   117.07944433   179.98956132
 H      7   6   5     1.101941310106   110.29265092   136.23851670
 H      7   6   5     1.092233497543   107.01962839    20.24240113
 H      8   7   6     1.092238938761   114.48672167   306.80157181
 H     10   9   8     1.095949401146   111.84632988     3.85491563
 H     10   9   8     1.100348375631   110.75611321   243.35426903
 H     10   9   8     1.098070639192   111.57097375   125.28976225
 H     11   9   8     1.096615656027   110.20044286    33.41934977
 C     12   6   5     1.520040314351   122.05067111   180.33935167
 H     29  12   6     1.090203213847   112.72777889   357.01818515
 H     29  12   6     1.101258620199   111.73697930   117.12346595
 H     29  12   6     1.099288414456   111.46156176   236.39466370
 H     11   9   8     1.098826426805   108.88870480   149.91273434
 C     11   9   8     1.558724359749   115.21716027   271.92162612
 H     34  11   9     1.096706840027   107.50200794   177.71464547
 H     34  11   9     1.098502968662   107.31806865    62.99988584
 C     34  11   9     1.507157656564   114.95522942   301.54769875
 H     37  34  11     1.091796196417   114.68728143    73.40849063
 C     37  34  11     1.345143199514   128.54789807   253.29617957
 C     39  37  34     1.511068935336   124.89011072     0.38355341
 H     40  39  37     1.099657199788   110.63471788   237.83901682
 H     40  39  37     1.093004173976   113.33483701   359.35505160
 H     40  39  37     1.099609217356   110.44502798   120.50471631
 C      1   2   3     1.380457617949   121.11171418     0.11640707
 C     14   4   3     1.087939721838    33.65393107     0.03814138
 H     44   1   2     1.088351664607   119.84416845   180.05399755
 O      5   3   2     1.289079491804   120.14781669   181.13939397
 H     15  13  12     0.969631309101   108.95588218    18.35523326

---------------------------
INTERNAL COORDINATES (A.U.)
---------------------------
 C      0   0   0     0.000000000000     0.00000000     0.00000000
 C      1   0   0     2.696349486071     0.00000000     0.00000000
 C      2   1   0     2.712202215835   118.67138723     0.00000000
 C      3   2   1     2.675562019360   118.48152897   359.85431513
 C      3   2   1     2.769242452160   121.66191056   179.57682862
 C      5   3   2     2.702535959810   116.30538117     0.46474357
 C      6   5   3     2.880329895861   116.76550494   179.51968763
 C      7   6   5     2.867162584667   113.66598794   258.31131866
 C      8   7   6     2.542069756028   128.62856812   127.10855710
 C      9   8   7     2.861775642905   120.34702005   178.34462141
 C      9   8   7     2.873962309884   124.04556958   359.75089236
 C      6   5   3     2.692362930482   121.54452555   359.85531358
 C     12   6   5     2.632749248852   120.66366165   359.64327519
 H      4   3   2     4.063327760675   147.77732037     0.04401865
 O     13  12   6     2.639537794037   122.45396017   179.24668220
 C     11   9   8     9.199207335613    95.63705957   228.92892057
 H      1   2   3     2.052609443199   118.71881214   180.26948268
 H     16  11   9     2.069996002462    88.72363530    19.60235383
 H     16  11   9     2.078606740187   136.04819021   134.82392904
 H     16  11   9     2.078495312301   106.24811091   271.05436675
 H      4   3   2     2.053131104115   117.07944433   179.98956132
 H      7   6   5     2.082367291755   110.29265092   136.23851670
 H      7   6   5     2.064022184651   107.01962839    20.24240113
 H      8   7   6     2.064032467062   114.48672167   306.80157181
 H     10   9   8     2.071044224801   111.84632988     3.85491563
 H     10   9   8     2.079357081848   110.75611321   243.35426903
 H     10   9   8     2.075052783773   111.57097375   125.28976225
 H     11   9   8     2.072303264062   110.20044286    33.41934977
 C     12   6   5     2.872459906642   122.05067111   180.33935167
 H     29  12   6     2.060185504491   112.72777889   357.01818515
 H     29  12   6     2.081077194796   111.73697930   117.12346595
 H     29  12   6     2.077354045514   111.46156176   236.39466370
 H     11   9   8     2.076481015376   108.88870480   149.91273434
 C     11   9   8     2.945562158197   115.21716027   271.92162612
 H     34  11   9     2.072475576850   107.50200794   177.71464547
 H     34  11   9     2.075869768070   107.31806865    62.99988584
 C     34  11   9     2.848115211549   114.95522942   301.54769875
 H     37  34  11     2.063195805285   114.68728143    73.40849063
 C     37  34  11     2.541952257988   128.54789807   253.29617957
 C     39  37  34     2.855506457261   124.89011072     0.38355341
 H     40  39  37     2.078050948794   110.63471788   237.83901682
 H     40  39  37     2.065478552048   113.33483701   359.35505160
 H     40  39  37     2.077960275139   110.44502798   120.50471631
 C      1   2   3     2.608686837409   121.11171418     0.11640707
 C     14   4   3     2.055908124489    33.65393107     0.03814138
 H     44   1   2     2.056686583504   119.84416845   180.05399755
 O      5   3   2     2.436007204363   120.14781669   181.13939397
 H     15  13  12     1.832337625076   108.95588218    18.35523326


           ************************************************************
           *        Program running with 4 parallel MPI-processes     *
           *              working on a common directory               *
           ************************************************************
------------------------------------------------------------------------------
                   ___                                                        
                  /   \      - P O W E R E D   B Y -                         
                 /     \                                                     
                 |  |  |   _    _      __       _____    __    __             
                 |  |  |  | |  | |    /  \     |  _  \  |  |  /  |          
                  \  \/   | |  | |   /    \    | | | |  |  | /  /          
                 / \  \   | |__| |  /  /\  \   | |_| |  |  |/  /          
                |  |  |   |  __  | /  /__\  \  |    /   |      \           
                |  |  |   | |  | | |   __   |  |    \   |  |\   \          
                \     /   | |  | | |  |  |  |  | |\  \  |  | \   \       
                 \___/    |_|  |_| |__|  |__|  |_| \__\ |__|  \__/        
                                                                              
                      - O R C A' S   B I G   F R I E N D -                    
                                      &                                       
                       - I N T E G R A L  F E E D E R -                       
                                                                              
 v1 FN, 2020, v2 2021                                                         
------------------------------------------------------------------------------


Reading SHARK input file MK2_2e_1H_B3LYP_631Gd_opt.SHARKINP.tmp ... ok
----------------------
SHARK INTEGRAL PACKAGE
----------------------

Number of atoms                             ...     48
Number of basis functions                   ...    372
Number of shells                            ...    188
Maximum angular momentum                    ...      2
Integral batch strategy                     ... SHARK/LIBINT Hybrid
RI-J (if used) integral strategy            ... SPLIT-RIJ (Revised 2003 algorithm where possible)
Printlevel                                  ...      1
Contraction scheme used                     ... SEGMENTED contraction
Coulomb Range Separation                    ... NOT USED
Exchange Range Separation                   ... NOT USED
Finite Nucleus Model                        ... NOT USED
Auxiliary Coulomb fitting basis             ... AVAILABLE
   # of basis functions in Aux-J            ...   1402
   # of shells in Aux-J                     ...    470
   Maximum angular momentum in Aux-J        ...      4
Auxiliary J/K fitting basis                 ... NOT available
Auxiliary Correlation fitting basis         ... NOT available
Auxiliary 'external' fitting basis          ... NOT available
Integral threshold                          ...     2.500000e-11
Primitive cut-off                           ...     2.500000e-12
Primitive pair pre-selection threshold      ...     2.500000e-12

Calculating pre-screening integrals         ... done (  0.1 sec) Dimension = 188
Organizing shell pair data                  ... done (  0.1 sec)
Shell pair information
Total number of shell pairs                 ...     17766
Shell pairs after pre-screening             ...     11694
Total number of primitive shell pairs       ...     99793
Primitive shell pairs kept                  ...     35874
          la=0 lb=0:   4416 shell pairs
          la=1 lb=0:   3949 shell pairs
          la=1 lb=1:    883 shell pairs
          la=2 lb=0:   1553 shell pairs
          la=2 lb=1:    745 shell pairs
          la=2 lb=2:    148 shell pairs

Calculating one electron integrals          ... done (  0.0 sec)
Calculating RI/J V-Matrix + Cholesky decomp.... done (  0.1 sec)
Calculating Nuclear repulsion               ... done (  0.0 sec) ENN=   1828.778775772704 Eh

SHARK setup successfully completed in   0.5 seconds

Maximum memory used throughout the entire GTOINT-calculation: 28.9 MB
[1717802439.746807] [eu-g1-021-3:126785:0]          mpool.c:38   UCX  WARN  object 0x356f0c0 was not returned to mpool ucp_requests
[1717802439.746832] [eu-g1-021-3:126785:0]          mpool.c:38   UCX  WARN  object 0x356f280 was not returned to mpool ucp_requests
[1717802439.746839] [eu-g1-021-3:126785:0]          mpool.c:38   UCX  WARN  object 0x356f440 was not returned to mpool ucp_requests
[1717802439.746844] [eu-g1-021-3:126785:0]          mpool.c:38   UCX  WARN  object 0x356f7c0 was not returned to mpool ucp_requests
[1717802439.746849] [eu-g1-021-3:126785:0]          mpool.c:38   UCX  WARN  object 0x356f980 was not returned to mpool ucp_requests
[1717802439.746854] [eu-g1-021-3:126785:0]          mpool.c:38   UCX  WARN  object 0x356fb40 was not returned to mpool ucp_requests
[1717802439.746859] [eu-g1-021-3:126785:0]          mpool.c:38   UCX  WARN  object 0x356fec0 was not returned to mpool ucp_requests
[1717802439.746863] [eu-g1-021-3:126785:0]          mpool.c:38   UCX  WARN  object 0x3570080 was not returned to mpool ucp_requests
[1717802439.746868] [eu-g1-021-3:126785:0]          mpool.c:38   UCX  WARN  object 0x3570240 was not returned to mpool ucp_requests
[1717802439.747325] [eu-g1-021-3:126786:0]          mpool.c:38   UCX  WARN  object 0x275d680 was not returned to mpool ucp_requests
[1717802439.747350] [eu-g1-021-3:126786:0]          mpool.c:38   UCX  WARN  object 0x275d840 was not returned to mpool ucp_requests
[1717802439.747357] [eu-g1-021-3:126786:0]          mpool.c:38   UCX  WARN  object 0x275da00 was not returned to mpool ucp_requests
[1717802439.747362] [eu-g1-021-3:126786:0]          mpool.c:38   UCX  WARN  object 0x275dbc0 was not returned to mpool ucp_requests
[1717802439.747366] [eu-g1-021-3:126786:0]          mpool.c:38   UCX  WARN  object 0x275dd80 was not returned to mpool ucp_requests
[1717802439.747371] [eu-g1-021-3:126786:0]          mpool.c:38   UCX  WARN  object 0x275df40 was not returned to mpool ucp_requests
[1717802439.747375] [eu-g1-021-3:126786:0]          mpool.c:38   UCX  WARN  object 0x275e100 was not returned to mpool ucp_requests
[1717802439.747380] [eu-g1-021-3:126786:0]          mpool.c:38   UCX  WARN  object 0x275e2c0 was not returned to mpool ucp_requests
[1717802439.747384] [eu-g1-021-3:126786:0]          mpool.c:38   UCX  WARN  object 0x275e480 was not returned to mpool ucp_requests
[1717802439.747389] [eu-g1-021-3:126786:0]          mpool.c:38   UCX  WARN  object 0x275e640 was not returned to mpool ucp_requests
[1717802439.747393] [eu-g1-021-3:126786:0]          mpool.c:38   UCX  WARN  object 0x275e800 was not returned to mpool ucp_requests
[1717802439.747398] [eu-g1-021-3:126786:0]          mpool.c:38   UCX  WARN  object 0x275e9c0 was not returned to mpool ucp_requests
[1717802439.747402] [eu-g1-021-3:126786:0]          mpool.c:38   UCX  WARN  object 0x275eb80 was not returned to mpool ucp_requests
[1717802439.747407] [eu-g1-021-3:126786:0]          mpool.c:38   UCX  WARN  object 0x275ed40 was not returned to mpool ucp_requests
[1717802439.747411] [eu-g1-021-3:126786:0]          mpool.c:38   UCX  WARN  object 0x275ef00 was not returned to mpool ucp_requests
[1717802439.747415] [eu-g1-021-3:126786:0]          mpool.c:38   UCX  WARN  object 0x275f0c0 was not returned to mpool ucp_requests
[1717802439.747420] [eu-g1-021-3:126786:0]          mpool.c:38   UCX  WARN  object 0x275f280 was not returned to mpool ucp_requests
[1717802439.747425] [eu-g1-021-3:126786:0]          mpool.c:38   UCX  WARN  object 0x275f440 was not returned to mpool ucp_requests
[1717802439.747429] [eu-g1-021-3:126786:0]          mpool.c:38   UCX  WARN  object 0x275f600 was not returned to mpool ucp_requests
[1717802439.747434] [eu-g1-021-3:126786:0]          mpool.c:38   UCX  WARN  object 0x275f7c0 was not returned to mpool ucp_requests
[1717802439.747438] [eu-g1-021-3:126786:0]          mpool.c:38   UCX  WARN  object 0x275f980 was not returned to mpool ucp_requests
[1717802439.747443] [eu-g1-021-3:126786:0]          mpool.c:38   UCX  WARN  object 0x275fb40 was not returned to mpool ucp_requests
[1717802439.747447] [eu-g1-021-3:126786:0]          mpool.c:38   UCX  WARN  object 0x275fd00 was not returned to mpool ucp_requests
[1717802439.747325] [eu-g1-021-3:126787:0]          mpool.c:38   UCX  WARN  object 0x27c6840 was not returned to mpool ucp_requests
[1717802439.747350] [eu-g1-021-3:126787:0]          mpool.c:38   UCX  WARN  object 0x27c6a00 was not returned to mpool ucp_requests
[1717802439.747356] [eu-g1-021-3:126787:0]          mpool.c:38   UCX  WARN  object 0x27c6bc0 was not returned to mpool ucp_requests
[1717802439.747361] [eu-g1-021-3:126787:0]          mpool.c:38   UCX  WARN  object 0x27c6d80 was not returned to mpool ucp_requests
[1717802439.747366] [eu-g1-021-3:126787:0]          mpool.c:38   UCX  WARN  object 0x27c6f40 was not returned to mpool ucp_requests
[1717802439.747371] [eu-g1-021-3:126787:0]          mpool.c:38   UCX  WARN  object 0x27c7100 was not returned to mpool ucp_requests
[1717802439.747375] [eu-g1-021-3:126787:0]          mpool.c:38   UCX  WARN  object 0x27c72c0 was not returned to mpool ucp_requests
[1717802439.747380] [eu-g1-021-3:126787:0]          mpool.c:38   UCX  WARN  object 0x27c7480 was not returned to mpool ucp_requests
[1717802439.747384] [eu-g1-021-3:126787:0]          mpool.c:38   UCX  WARN  object 0x27c7640 was not returned to mpool ucp_requests
[1717802439.747389] [eu-g1-021-3:126787:0]          mpool.c:38   UCX  WARN  object 0x27c7800 was not returned to mpool ucp_requests
[1717802439.747393] [eu-g1-021-3:126787:0]          mpool.c:38   UCX  WARN  object 0x27c79c0 was not returned to mpool ucp_requests
[1717802439.747398] [eu-g1-021-3:126787:0]          mpool.c:38   UCX  WARN  object 0x27c7b80 was not returned to mpool ucp_requests
[1717802439.747402] [eu-g1-021-3:126787:0]          mpool.c:38   UCX  WARN  object 0x27c7d40 was not returned to mpool ucp_requests
[1717802439.747407] [eu-g1-021-3:126787:0]          mpool.c:38   UCX  WARN  object 0x27c7f00 was not returned to mpool ucp_requests
[1717802439.747412] [eu-g1-021-3:126787:0]          mpool.c:38   UCX  WARN  object 0x27c80c0 was not returned to mpool ucp_requests
[1717802439.747416] [eu-g1-021-3:126787:0]          mpool.c:38   UCX  WARN  object 0x27c8280 was not returned to mpool ucp_requests
[1717802439.747421] [eu-g1-021-3:126787:0]          mpool.c:38   UCX  WARN  object 0x27c8440 was not returned to mpool ucp_requests
[1717802439.747425] [eu-g1-021-3:126787:0]          mpool.c:38   UCX  WARN  object 0x27c8600 was not returned to mpool ucp_requests
[1717802439.747430] [eu-g1-021-3:126787:0]          mpool.c:38   UCX  WARN  object 0x27c87c0 was not returned to mpool ucp_requests
[1717802439.747434] [eu-g1-021-3:126787:0]          mpool.c:38   UCX  WARN  object 0x27c8980 was not returned to mpool ucp_requests
[1717802439.747439] [eu-g1-021-3:126787:0]          mpool.c:38   UCX  WARN  object 0x27c8b40 was not returned to mpool ucp_requests
[1717802439.747443] [eu-g1-021-3:126787:0]          mpool.c:38   UCX  WARN  object 0x27c8d00 was not returned to mpool ucp_requests
[1717802439.747448] [eu-g1-021-3:126787:0]          mpool.c:38   UCX  WARN  object 0x27c8ec0 was not returned to mpool ucp_requests


           ************************************************************
           *        Program running with 4 parallel MPI-processes     *
           *              working on a common directory               *
           ************************************************************

Diagonalization of the overlap matrix:
Smallest eigenvalue                        ... 2.967e-04
Time for diagonalization                   ...    0.040 sec
Threshold for overlap eigenvalues          ... 1.000e-08
Number of eigenvalues below threshold      ... 0
Time for construction of square roots      ...    0.190 sec
Total time needed                          ...    0.390 sec

-------------------
DFT GRID GENERATION
-------------------

General Integration Accuracy     IntAcc      ... 4.959
Radial Grid Type                 RadialGrid  ... OptM3 with GC (2021)
Angular Grid (max. ang.)         AngularGrid ... 6 (Lebedev-590)
Angular grid pruning method      GridPruning ... 4 (adaptive)
Weight generation scheme         WeightScheme... Becke
Basis function cutoff            BFCut       ... 1.0000e-11
Integration weight cutoff        WCut        ... 1.0000e-14
Angular grids for H and He will be reduced by one unit
Partially contracted basis set               ... off
Rotationally invariant grid construction     ... off

Total number of grid points                  ...   538276
Total number of batches                      ...     8435
Average number of points per batch           ...       63
Average number of grid points per atom       ...    11214
Time for grid setup =   11.122 sec

--------------------
COSX GRID GENERATION
--------------------

GRIDX 1
-------
General Integration Accuracy     IntAcc      ... 4.020
Radial Grid Type                 RadialGrid  ... OptM3 with GC (2021)
Angular Grid (max. ang.)         AngularGrid ... 2 (Lebedev-110)
Angular grid pruning method      GridPruning ... 4 (adaptive)
Weight generation scheme         WeightScheme... Becke
Basis function cutoff            BFCut       ... 1.0000e-11
Integration weight cutoff        WCut        ... 1.0000e-14
Angular grids for H and He will be reduced by one unit
Partially contracted basis set               ... on
Rotationally invariant grid construction     ... off

Total number of grid points                  ...    58606
Total number of batches                      ...      940
Average number of points per batch           ...       62
Average number of grid points per atom       ...     1221
UseSFitting                                  ... on

GRIDX 2
-------
General Integration Accuracy     IntAcc      ... 4.338
Radial Grid Type                 RadialGrid  ... OptM3 with GC (2021)
Angular Grid (max. ang.)         AngularGrid ... 3 (Lebedev-194)
Angular grid pruning method      GridPruning ... 4 (adaptive)
Weight generation scheme         WeightScheme... Becke
Basis function cutoff            BFCut       ... 1.0000e-11
Integration weight cutoff        WCut        ... 1.0000e-14
Angular grids for H and He will be reduced by one unit
Partially contracted basis set               ... on
Rotationally invariant grid construction     ... off

Total number of grid points                  ...   127584
Total number of batches                      ...     2019
Average number of points per batch           ...       63
Average number of grid points per atom       ...     2658
UseSFitting                                  ... on

GRIDX 3
-------
General Integration Accuracy     IntAcc      ... 4.871
Radial Grid Type                 RadialGrid  ... OptM3 with GC (2021)
Angular Grid (max. ang.)         AngularGrid ... 4 (Lebedev-302)
Angular grid pruning method      GridPruning ... 4 (adaptive)
Weight generation scheme         WeightScheme... Becke
Basis function cutoff            BFCut       ... 1.0000e-11
Integration weight cutoff        WCut        ... 1.0000e-14
Angular grids for H and He will be reduced by one unit
Partially contracted basis set               ... on
Rotationally invariant grid construction     ... off

Total number of grid points                  ...   242933
Total number of batches                      ...     3820
Average number of points per batch           ...       63
Average number of grid points per atom       ...     5061
UseSFitting                                  ... on

Time for X-Grid setup             =    6.405 sec


--------------------
CPCM SOLVATION MODEL
--------------------
CPCM parameters:
  Epsilon                                         ...      80.4000
  Refrac                                          ...       1.3300
  Rsolv                                           ...       1.3000
  Surface type                                    ... GAUSSIAN VDW
  Epsilon function type                           ...         CPCM
Radii:
 Radius for C  used is    3.8550 Bohr (=   2.0400 Ang.)
 Radius for H  used is    2.4944 Bohr (=   1.3200 Ang.)
 Radius for O  used is    3.4469 Bohr (=   1.8240 Ang.)
Calculating surface                               ...        done! (  0.0s)
GEPOL surface points                              ...         2519
GEPOL Volume                                      ...    2702.6229
GEPOL Surface-area                                ...    1371.3502
Calculating surface distance matrix               ...        done! (  0.0s)
Performing Cholesky decomposition & store         ...        done! (  0.3s)
Overall time for CPCM initialization              ...                 0.3s
--------------
SCF ITERATIONS
--------------
ITER       Energy         Delta-E        Max-DP      RMS-DP      [F,P]     Damp
               ***  Starting incremental Fock matrix formation  ***
                      *** Initiating the SOSCF procedure ***
                      *** Re-Reading the Fockian *** 
                      *** Removing any level shift *** 
ITER      Energy       Delta-E        Grad      Rot      Max-DP    RMS-DP
  0   -965.20529285 -965.2052928520  0.001087  0.001087  0.007035  0.000052
               *** Restarting incremental Fock matrix formation ***
  1   -965.20544256  -0.0001497080  0.000343  0.001003  0.003039  0.000030
  2   -965.20545927  -0.0000167132  0.000070  0.000221  0.000610  0.000008
  3   -965.20545913   0.0000001459  0.000104  0.000123  0.000298  0.000004
  4   -965.20545976  -0.0000006285  0.000013  0.000062  0.000104  0.000002
  5   -965.20545975   0.0000000070  0.000017  0.000038  0.000066  0.000001
  6   -965.20545978  -0.0000000310  0.000004  0.000014  0.000017  0.000000
  7   -965.20545978  -0.0000000018  0.000003  0.000010  0.000011  0.000000
                  ***Gradient check signals convergence***
              ***Rediagonalizing the Fockian in SOSCF/NRSCF***

               *****************************************************
               *                     SUCCESS                       *
               *           SCF CONVERGED AFTER   8 CYCLES          *
               *****************************************************

Old exchange energy                            =    -26.917539287 Eh
New exchange energy                            =    -26.917549591 Eh
Exchange energy change after final integration =     -0.000010304 Eh
Total energy after final integration           =   -965.205470091 Eh
Final COS-X integration done in                =    41.190 sec
Total Energy       :         -965.20547009 Eh          -26264.57611 eV
  Last Energy change         ...   -5.2388e-09  Tolerance :   1.0000e-08
  Last MAX-Density change    ...    5.7732e-15  Tolerance :   1.0000e-07
             **** THE GBW FILE WAS UPDATED (MK2_2e_1H_B3LYP_631Gd_opt.gbw) ****
             **** DENSITY MK2_2e_1H_B3LYP_631Gd_opt.scfp WAS UPDATED ****
             **** ENERGY FILE WAS UPDATED (MK2_2e_1H_B3LYP_631Gd_opt.en.tmp) ****
             **** THE GBW FILE WAS UPDATED (MK2_2e_1H_B3LYP_631Gd_opt.gbw) ****
             **** DENSITY MK2_2e_1H_B3LYP_631Gd_opt.scfp WAS UPDATED ****
Total SCF time: 0 days 0 hours 3 min 59 sec 

Maximum memory used throughout the entire SCF-calculation: 185.8 MB

-------------------------   --------------------
FINAL SINGLE POINT ENERGY      -965.205470090842
-------------------------   --------------------


           ************************************************************
           *        Program running with 4 parallel MPI-processes     *
           *              working on a common directory               *
           ************************************************************
------------------------------------------------------------------------------
                         ORCA SCF GRADIENT CALCULATION
------------------------------------------------------------------------------

 ... reading COSX grid (gridx3)
Gradient of the Kohn-Sham DFT energy:
Kohn-Sham wavefunction type      ... RKS
Hartree-Fock exchange scaling    ...    0.200
Number of operators              ...    1
Number of atoms                  ...   48
Basis set dimensions             ...  372
Integral neglect threshold       ... 2.5e-11
Integral primitive cutoff        ... 2.5e-12
SHARK Integral package           ... ON

Nuc. rep. gradient       (SHARK) ... done (  0.0 sec)
HCore & Overlap gradient (SHARK) ... done (  0.7 sec)
RI-J gradient            (SHARK) ... done (  3.3 sec)
COSX-gradient                    ... done ( 51.7 sec)
Exchange-correlation gradient    ... done

------------------
CARTESIAN GRADIENT
------------------

   1   C   :   -0.000016792    0.000020809   -0.000012037
   2   C   :   -0.000010390   -0.000100854    0.000001785
   3   C   :    0.000026933   -0.000046136    0.000016402
   4   C   :   -0.000035640   -0.000040723   -0.000027860
   5   C   :   -0.000047256    0.000015008    0.000050733
   6   C   :    0.000092324    0.000065082    0.000022622
   7   C   :    0.000001979    0.000003584   -0.000015179
   8   C   :   -0.000144566   -0.000047641    0.000062875
   9   C   :   -0.000065789   -0.000041862    0.000131610
  10   C   :    0.000126346    0.000086955   -0.000090439
  11   C   :    0.000039504   -0.000116030   -0.000094324
  12   C   :   -0.000100678   -0.000058042   -0.000008348
  13   C   :    0.000149892    0.000107806    0.000045953
  14   H   :    0.000004338    0.000010952   -0.000003146
  15   O   :   -0.000042083    0.000001626    0.000015992
  16   C   :    0.000011735    0.000001613   -0.000028089
  17   H   :    0.000012636    0.000021441    0.000018222
  18   H   :   -0.000007357   -0.000008934    0.000019964
  19   H   :   -0.000002340    0.000003105    0.000002427
  20   H   :   -0.000007645   -0.000023782   -0.000003357
  21   H   :   -0.000001925    0.000024813    0.000015612
  22   H   :   -0.000045060   -0.000007428   -0.000046336
  23   H   :    0.000022066   -0.000005886   -0.000020815
  24   H   :    0.000092663    0.000022014   -0.000039941
  25   H   :   -0.000017801   -0.000015676    0.000020325
  26   H   :   -0.000002090   -0.000032864   -0.000014534
  27   H   :   -0.000019513   -0.000008642    0.000019168
  28   H   :   -0.000000791    0.000018178   -0.000004284
  29   C   :   -0.000024298    0.000073106   -0.000025100
  30   H   :    0.000032134   -0.000007384   -0.000011303
  31   H   :   -0.000000776   -0.000055068    0.000001840
  32   H   :    0.000010582   -0.000009964    0.000015294
  33   H   :   -0.000000648    0.000012391   -0.000012848
  34   C   :   -0.000017120    0.000155649    0.000043472
  35   H   :   -0.000010463   -0.000025782   -0.000006728
  36   H   :    0.000008508   -0.000039456    0.000004167
  37   C   :    0.000072786   -0.000053439   -0.000037054
  38   H   :   -0.000033537   -0.000001583    0.000033823
  39   C   :   -0.000024477    0.000023307    0.000031921
  40   C   :   -0.000005624   -0.000033618    0.000004653
  41   H   :    0.000005350    0.000010785   -0.000000924
  42   H   :   -0.000012611    0.000008845   -0.000010479
  43   H   :   -0.000007331   -0.000014313    0.000003845
  44   C   :    0.000006552   -0.000051947    0.000006244
  45   C   :    0.000002305    0.000062794    0.000026378
  46   H   :   -0.000001106    0.000022474    0.000011288
  47   O   :   -0.000015978    0.000022683   -0.000036584
  48   H   :    0.000013212    0.000026758   -0.000022568

Difference to translation invariance:
           :    0.0000101666   -0.0000252788    0.0000543369

Difference to rotation invariance:
           :    0.0006586645   -0.0004000906    0.0016904489

Norm of the cartesian gradient     ...    0.0005345880
RMS gradient                       ...    0.0000445490
MAX gradient                       ...    0.0001556493

-------
TIMINGS
-------

Total SCF gradient time            ...       78.945 sec

One electron gradient       ....       0.708 sec  (  0.9%)
RI-J Coulomb gradient       ....       3.276 sec  (  4.1%)
COSX gradient               ....      51.720 sec  ( 65.5%)
XC gradient                 ....      18.653 sec  ( 23.6%)
CPCM gradient               ....       1.682 sec  (  2.1%)
   A-Matrix (El+Nuc)        ....       0.405 sec  (  0.5%)
   Potential                ....       1.277 sec  (  1.6%)

Maximum memory used throughout the entire SCFGRAD-calculation: 121.6 MB
------------------------------------------------------------------------------
                         ORCA GEOMETRY RELAXATION STEP
------------------------------------------------------------------------------

Reading the OPT-File                    .... done
Getting information on internals        .... done
Copying old internal coords+grads       .... done
Making the new internal coordinates     .... (new redundants).... done
Validating the new internal coordinates .... (new redundants).... done
Calculating the B-matrix                .... done
Calculating the G,G- and P matrices     .... done
Transforming gradient to internals      .... done
Projecting the internal gradient        .... done
Number of atoms                         ....  48
Number of internal coordinates          .... 245
Current Energy                          ....  -965.205470091 Eh
Current gradient norm                   ....     0.000534588 Eh/bohr
Maximum allowed component of the step   ....  0.300
Current trust radius                    ....  0.300
Updating the Hessian (BFGS)             .... done
Forming the augmented Hessian           .... done
Diagonalizing the augmented Hessian     .... done
Last element of RFO vector              ....  0.989096600
Lowest eigenvalues of augmented Hessian:
 -0.000004247  0.000149607  0.001993508  0.002492632  0.003940134
Length of the computed step             ....  0.148891602
The final length of the internal step   ....  0.148891602
Converting the step to cartesian space:
 Initial RMS(Int)=    0.0095123355
Transforming coordinates:
 Iter   0:  RMS(Cart)=    0.0208308714 RMS(Int)=    0.6951454976
 Iter   1:  RMS(Cart)=    0.0005708982 RMS(Int)=    0.0004340763
 Iter   2:  RMS(Cart)=    0.0000483385 RMS(Int)=    0.0000315089
 Iter   3:  RMS(Cart)=    0.0000042394 RMS(Int)=    0.0000032131
 Iter   4:  RMS(Cart)=    0.0000003749 RMS(Int)=    0.0000002466
 Iter   5:  RMS(Cart)=    0.0000000329 RMS(Int)=    0.0000000248
done
Storing new coordinates                 .... done

                                .--------------------.
          ----------------------|Geometry convergence|-------------------------
          Item                value                   Tolerance       Converged
          ---------------------------------------------------------------------
          Energy change      -0.0000006269            0.0000002000      NO
          RMS gradient        0.0000260686            0.0000080000      NO
          MAX gradient        0.0001298969            0.0000300000      NO
          RMS step            0.0095123355            0.0001000000      NO
          MAX step            0.0912393504            0.0002000000      NO
          ........................................................
          Max(Bonds)      0.0007      Max(Angles)    0.16
          Max(Dihed)        5.23      Max(Improp)    0.00
          ---------------------------------------------------------------------

The optimization has not yet converged - more geometry cycles are needed


    ---------------------------------------------------------------------------
                         Redundant Internal Coordinates
                            (Angstroem and degrees)

        Definition                    Value    dE/dq     Step     New-Value
    ----------------------------------------------------------------------------
     1. B(C   1,C   0)                1.4268  0.000024 -0.0000    1.4268   
     2. B(C   2,C   1)                1.4352  0.000019 -0.0000    1.4352   
     3. B(C   3,C   2)                1.4158  0.000019  0.0001    1.4159   
     4. B(C   4,C   2)                1.4654 -0.000005 -0.0003    1.4652   
     5. B(C   5,C   4)                1.4301 -0.000009 -0.0003    1.4298   
     6. B(C   6,C   5)                1.5242  0.000081 -0.0002    1.5240   
     7. B(C   7,C   6)                1.5172  0.000053  0.0000    1.5172   
     8. B(C   8,C   7)                1.3452 -0.000027 -0.0000    1.3452   
     9. B(C   9,C   8)                1.5144 -0.000100  0.0001    1.5145   
    10. B(C  10,C   8)                1.5208  0.000034 -0.0001    1.5207   
    11. B(C  11,C   5)                1.4247  0.000015  0.0005    1.4252   
    12. B(C  12,C  11)                1.3932  0.000122 -0.0001    1.3931   
    13. B(C  12,C   1)                1.4166 -0.000068  0.0002    1.4167   
    14. B(O  14,C  12)                1.3968 -0.000038 -0.0007    1.3961   
    15. B(H  16,C   0)                1.0862  0.000009  0.0000    1.0862   
    16. B(H  17,C  15)                1.0954  0.000009 -0.0000    1.0954   
    17. B(H  18,C  15)                1.1000  0.000011 -0.0000    1.0999   
    18. B(H  19,C  15)                1.0999  0.000011 -0.0000    1.0999   
    19. B(H  20,C   3)                1.0865  0.000004 -0.0000    1.0865   
    20. B(H  21,C   6)                1.1019  0.000014  0.0001    1.1020   
    21. B(H  22,C   6)                1.0922  0.000000  0.0000    1.0922   
    22. B(H  23,C   7)                1.0922 -0.000003  0.0000    1.0923   
    23. B(H  24,C   9)                1.0959  0.000009 -0.0000    1.0959   
    24. B(H  25,C   9)                1.1003  0.000026 -0.0000    1.1003   
    25. B(H  26,C   9)                1.0981  0.000018  0.0000    1.0981   
    26. B(H  27,C  10)                1.0966 -0.000001 -0.0000    1.0966   
    27. B(C  28,C  11)                1.5200  0.000008  0.0002    1.5202   
    28. B(H  29,C  28)                1.0902 -0.000016 -0.0000    1.0902   
    29. B(H  30,C  28)                1.1013  0.000018 -0.0002    1.1011   
    30. B(H  31,C  28)                1.0993  0.000020  0.0003    1.0996   
    31. B(H  32,C  10)                1.0988 -0.000003 -0.0000    1.0988   
    32. B(C  33,C  10)                1.5587  0.000078  0.0000    1.5587   
    33. B(H  34,C  33)                1.0967  0.000003  0.0000    1.0967   
    34. B(H  35,C  33)                1.0985 -0.000007 -0.0000    1.0985   
    35. B(C  36,C  33)                1.5072 -0.000007  0.0001    1.5073   
    36. B(H  37,C  36)                1.0918  0.000007  0.0000    1.0918   
    37. B(C  38,C  36)                1.3451  0.000043 -0.0000    1.3451   
    38. B(C  38,C  15)                1.5125 -0.000014 -0.0000    1.5125   
    39. B(C  39,C  38)                1.5111  0.000015  0.0000    1.5111   
    40. B(H  40,C  39)                1.0997  0.000014 -0.0000    1.0996   
    41. B(H  41,C  39)                1.0930  0.000003 -0.0000    1.0930   
    42. B(H  42,C  39)                1.0996  0.000010  0.0000    1.0996   
    43. B(C  43,C   0)                1.3805 -0.000011  0.0000    1.3805   
    44. B(C  44,C  43)                1.4174  0.000010  0.0000    1.4175   
    45. B(C  44,H  13)                1.0879  0.000008 -0.0000    1.0879   
    46. B(C  44,C   3)                1.3830  0.000033 -0.0001    1.3829   
    47. B(H  45,C  43)                1.0884  0.000013 -0.0000    1.0883   
    48. B(O  46,C   4)                1.2891  0.000040  0.0004    1.2894   
    49. B(H  47,O  14)                0.9696 -0.000018 -0.0002    0.9695   
    50. A(C   1,C   0,C  43)          121.11  0.000016    0.00    121.11   
    51. A(C   1,C   0,H  16)          118.72  0.000016    0.04    118.76   
    52. A(H  16,C   0,C  43)          120.17 -0.000032   -0.04    120.13   
    53. A(C   0,C   1,C  12)          122.68  0.000012   -0.02    122.66   
    54. A(C   2,C   1,C  12)          118.64  0.000012    0.01    118.66   
    55. A(C   0,C   1,C   2)          118.67 -0.000024    0.01    118.68   
    56. A(C   1,C   2,C   3)          118.48  0.000009   -0.01    118.47   
    57. A(C   3,C   2,C   4)          119.86 -0.000047    0.01    119.87   
    58. A(C   1,C   2,C   4)          121.66  0.000038    0.00    121.67   
    59. A(C   2,C   3,C  44)          121.93  0.000006    0.01    121.94   
    60. A(C   2,C   3,H  20)          117.08  0.000019   -0.01    117.07   
    61. A(H  20,C   3,C  44)          120.99 -0.000025    0.01    120.99   
    62. A(C   2,C   4,C   5)          116.31 -0.000032   -0.00    116.30   
    63. A(C   2,C   4,O  46)          120.15  0.000011    0.00    120.15   
    64. A(C   5,C   4,O  46)          123.54  0.000022    0.00    123.54   
    65. A(C   4,C   5,C   6)          116.77 -0.000013   -0.01    116.75   
    66. A(C   4,C   5,C  11)          121.54  0.000019    0.01    121.56   
    67. A(C   6,C   5,C  11)          121.69 -0.000006    0.00    121.69   
    68. A(C   7,C   6,H  22)          110.23  0.000033    0.01    110.23   
    69. A(C   5,C   6,H  22)          107.02 -0.000002   -0.07    106.95   
    70. A(C   7,C   6,H  21)          108.48 -0.000021    0.00    108.48   
    71. A(C   5,C   6,C   7)          113.67 -0.000023    0.03    113.69   
    72. A(H  21,C   6,H  22)          106.95 -0.000029    0.00    106.95   
    73. A(C   5,C   6,H  21)          110.29  0.000043    0.03    110.32   
    74. A(C   6,C   7,H  23)          114.49 -0.000086   -0.02    114.47   
    75. A(C   6,C   7,C   8)          128.63 -0.000033   -0.01    128.62   
    76. A(C   8,C   7,H  23)          116.88  0.000119    0.03    116.91   
    77. A(C   7,C   8,C  10)          124.05 -0.000130   -0.01    124.03   
    78. A(C   9,C   8,C  10)          115.59  0.000084    0.02    115.62   
    79. A(C   7,C   8,C   9)          120.35  0.000046   -0.01    120.33   
    80. A(H  25,C   9,H  26)          106.19 -0.000006    0.00    106.19   
    81. A(H  24,C   9,H  26)          108.26 -0.000027    0.00    108.26   
    82. A(C   8,C   9,H  26)          111.57  0.000030   -0.02    111.55   
    83. A(H  24,C   9,H  25)          107.98 -0.000019    0.01    107.99   
    84. A(C   8,C   9,H  25)          110.76 -0.000022    0.02    110.77   
    85. A(C   8,C   9,H  24)          111.85  0.000040   -0.01    111.84   
    86. A(H  27,C  10,C  33)          107.25  0.000010   -0.00    107.24   
    87. A(C   8,C  10,C  33)          115.22 -0.000055    0.01    115.23   
    88. A(H  27,C  10,H  32)          106.52 -0.000006    0.01    106.53   
    89. A(H  32,C  10,C  33)          108.41 -0.000003   -0.02    108.39   
    90. A(C   8,C  10,H  32)          108.89  0.000040    0.02    108.91   
    91. A(C   8,C  10,H  27)          110.20  0.000016   -0.02    110.18   
    92. A(C  12,C  11,C  28)          117.28  0.000021    0.07    117.35   
    93. A(C   5,C  11,C  28)          122.05 -0.000015   -0.06    121.99   
    94. A(C   5,C  11,C  12)          120.66 -0.000007   -0.01    120.65   
    95. A(C  11,C  12,O  14)          122.45  0.000019    0.16    122.62   
    96. A(C   1,C  12,O  14)          116.36  0.000011   -0.14    116.22   
    97. A(C   1,C  12,C  11)          121.18 -0.000030   -0.02    121.16   
    98. A(C  12,O  14,H  47)          108.96 -0.000012    0.05    109.01   
    99. A(H  19,C  15,C  38)          111.06 -0.000020    0.01    111.06   
   100. A(H  18,C  15,C  38)          111.07 -0.000002    0.00    111.07   
   101. A(H  17,C  15,C  38)          111.92  0.000026   -0.01    111.91   
   102. A(H  18,C  15,H  19)          106.24  0.000009    0.00    106.25   
   103. A(H  17,C  15,H  19)          108.15 -0.000006    0.00    108.16   
   104. A(H  17,C  15,H  18)          108.16 -0.000006   -0.00    108.16   
   105. A(H  30,C  28,H  31)          106.69 -0.000031    0.05    106.74   
   106. A(H  29,C  28,H  31)          107.21 -0.000003   -0.11    107.10   
   107. A(C  11,C  28,H  31)          111.46 -0.000005    0.14    111.60   
   108. A(H  29,C  28,H  30)          106.66 -0.000047   -0.02    106.64   
   109. A(C  11,C  28,H  30)          111.74  0.000074   -0.02    111.72   
   110. A(C  11,C  28,H  29)          112.73  0.000007   -0.04    112.68   
   111. A(H  35,C  33,C  36)          109.03  0.000024   -0.00    109.03   
   112. A(H  34,C  33,C  36)          110.77 -0.000003   -0.04    110.73   
   113. A(C  10,C  33,C  36)          114.96  0.000013    0.00    114.96   
   114. A(H  34,C  33,H  35)          106.93  0.000016    0.03    106.95   
   115. A(C  10,C  33,H  35)          107.32 -0.000037   -0.00    107.31   
   116. A(C  10,C  33,H  34)          107.50 -0.000015    0.02    107.52   
   117. A(H  37,C  36,C  38)          116.76 -0.000030    0.01    116.77   
   118. A(C  33,C  36,C  38)          128.55 -0.000030    0.01    128.55   
   119. A(C  33,C  36,H  37)          114.69  0.000060   -0.01    114.67   
   120. A(C  36,C  38,C  39)          124.89  0.000013   -0.02    124.87   
   121. A(C  15,C  38,C  39)          114.28 -0.000032    0.02    114.30   
   122. A(C  15,C  38,C  36)          120.83  0.000019   -0.00    120.83   
   123. A(H  41,C  39,H  42)          107.86 -0.000005   -0.01    107.85   
   124. A(H  40,C  39,H  42)          106.23  0.000008   -0.01    106.23   
   125. A(C  38,C  39,H  42)          110.45 -0.000006    0.01    110.45   
   126. A(H  40,C  39,H  41)          108.03 -0.000013    0.02    108.05   
   127. A(C  38,C  39,H  41)          113.33  0.000028   -0.01    113.32   
   128. A(C  38,C  39,H  40)          110.63 -0.000014    0.00    110.64   
   129. A(C  44,C  43,H  45)          119.84 -0.000021    0.01    119.85   
   130. A(C   0,C  43,H  45)          119.84  0.000005   -0.00    119.84   
   131. A(C   0,C  43,C  44)          120.31  0.000016   -0.01    120.30   
   132. A(H  13,C  44,C  43)          120.01  0.000008   -0.00    120.00   
   133. A(C   3,C  44,C  43)          119.49 -0.000022    0.00    119.50   
   134. A(C   3,C  44,H  13)          120.50  0.000014    0.00    120.50   
   135. D(C   2,C   1,C   0,C  43)      0.12 -0.000004   -0.07      0.05   
   136. D(C  12,C   1,C   0,H  16)      0.13 -0.000006   -0.09      0.03   
   137. D(C  12,C   1,C   0,C  43)    179.98 -0.000006   -0.08    179.89   
   138. D(C   2,C   1,C   0,H  16)   -179.73 -0.000004   -0.08   -179.81   
   139. D(C   4,C   2,C   1,C   0)    179.58  0.000001    0.15    179.73   
   140. D(C   3,C   2,C   1,C  12)    179.99  0.000005    0.09    180.08   
   141. D(C   4,C   2,C   1,C  12)     -0.29  0.000003    0.17     -0.12   
   142. D(C   3,C   2,C   1,C   0)     -0.15  0.000004    0.07     -0.07   
   143. D(C  44,C   3,C   2,C   4)   -179.66  0.000001   -0.10   -179.76   
   144. D(H  20,C   3,C   2,C   1)    179.99  0.000002   -0.00    179.99   
   145. D(H  20,C   3,C   2,C   4)      0.26  0.000004   -0.08      0.18   
   146. D(C  44,C   3,C   2,C   1)      0.06 -0.000001   -0.02      0.04   
   147. D(C   5,C   4,C   2,C   3)   -179.82 -0.000014   -0.11   -179.93   
   148. D(O  46,C   4,C   2,C   1)   -178.86  0.000014   -0.18   -179.04   
   149. D(C   5,C   4,C   2,C   1)      0.46 -0.000011   -0.19      0.28   
   150. D(O  46,C   4,C   2,C   3)      0.86  0.000011   -0.10      0.76   
   151. D(C  11,C   5,C   4,O  46)    179.16 -0.000012    0.00    179.16   
   152. D(C   6,C   5,C   4,O  46)     -1.18 -0.000015    0.00     -1.18   
   153. D(C   6,C   5,C   4,C   2)    179.52  0.000010    0.01    179.53   
   154. D(C  11,C   5,C   4,C   2)     -0.14  0.000014    0.01     -0.13   
   155. D(H  21,C   6,C   5,C   4)    136.24 -0.000007   -0.36    135.88   
   156. D(H  22,C   6,C   5,C  11)   -160.09  0.000003   -0.34   -160.43   
   157. D(H  22,C   6,C   5,C   4)     20.24  0.000006   -0.34     19.90   
   158. D(H  21,C   6,C   5,C  11)    -44.10 -0.000011   -0.36    -44.46   
   159. D(C   7,C   6,C   5,C  11)     77.98 -0.000023   -0.31     77.66   
   160. D(C   7,C   6,C   5,C   4)   -101.69 -0.000020   -0.32   -102.01   
   161. D(H  23,C   7,C   6,C   5)    -53.20  0.000005   -0.08    -53.28   
   162. D(C   8,C   7,C   6,H  22)      6.97  0.000003   -0.08      6.89   
   163. D(C   8,C   7,C   6,H  21)   -109.82  0.000032   -0.09   -109.91   
   164. D(H  23,C   7,C   6,H  21)     69.87  0.000028   -0.02     69.85   
   165. D(C   8,C   7,C   6,C   5)    127.11  0.000009   -0.15    126.96   
   166. D(H  23,C   7,C   6,H  22)   -173.33 -0.000001   -0.02   -173.35   
   167. D(C  10,C   8,C   7,H  23)   -179.94  0.000005    0.02   -179.92   
   168. D(C  10,C   8,C   7,C   6)     -0.25  0.000001    0.08     -0.17   
   169. D(C   9,C   8,C   7,H  23)     -1.34  0.000000    0.06     -1.28   
   170. D(C   9,C   8,C   7,C   6)    178.34 -0.000004    0.13    178.48   
   171. D(H  26,C   9,C   8,C  10)    -56.00  0.000008   -0.33    -56.34   
   172. D(H  26,C   9,C   8,C   7)    125.29  0.000015   -0.38    124.91   
   173. D(H  25,C   9,C   8,C  10)     62.06  0.000006   -0.33     61.73   
   174. D(H  25,C   9,C   8,C   7)   -116.65  0.000013   -0.38   -117.02   
   175. D(H  24,C   9,C   8,C   7)      3.85  0.000000   -0.36      3.50   
   176. D(H  24,C   9,C   8,C  10)   -177.44 -0.000007   -0.31   -177.75   
   177. D(C  33,C  10,C   8,C   9)     93.27 -0.000007   -0.01     93.26   
   178. D(C  33,C  10,C   8,C   7)    -88.08 -0.000012    0.03    -88.04   
   179. D(H  32,C  10,C   8,C   9)    -28.74  0.000004   -0.01    -28.75   
   180. D(H  27,C  10,C   8,C   9)   -145.24 -0.000021   -0.02   -145.26   
   181. D(H  32,C  10,C   8,C   7)    149.91 -0.000000    0.04    149.95   
   182. D(H  27,C  10,C   8,C   7)     33.42 -0.000026    0.02     33.44   
   183. D(C  28,C  11,C   5,C   6)      0.69 -0.000008    0.12      0.81   
   184. D(C  28,C  11,C   5,C   4)   -179.66 -0.000011    0.12   -179.54   
   185. D(C  12,C  11,C   5,C   6)    180.00 -0.000005    0.19    180.18   
   186. D(C  12,C  11,C   5,C   4)     -0.36 -0.000008    0.19     -0.17   
   187. D(O  14,C  12,C  11,C  28)     -1.42  0.000003    0.16     -1.25   
   188. D(C   1,C  12,C  11,C  28)    179.89  0.000002   -0.15    179.74   
   189. D(C   1,C  12,C  11,C   5)      0.55 -0.000001   -0.22      0.34   
   190. D(O  14,C  12,C   1,C   2)   -179.00  0.000002   -0.26   -179.26   
   191. D(O  14,C  12,C   1,C   0)      1.14  0.000004   -0.24      0.90   
   192. D(O  14,C  12,C  11,C   5)    179.25  0.000000    0.10    179.35   
   193. D(C  11,C  12,C   1,C   2)     -0.23  0.000003    0.04     -0.19   
   194. D(C  11,C  12,C   1,C   0)    179.91  0.000005    0.06    179.97   
   195. D(H  47,O  14,C  12,C  11)     18.36  0.000025   -5.23     13.13   
   196. D(H  47,O  14,C  12,C   1)   -162.89  0.000025   -4.92   -167.82   
   197. D(H  29,C  28,C  11,C   5)     -2.98  0.000004    1.72     -1.26   
   198. D(H  31,C  28,C  11,C  12)     57.07  0.000004    1.73     58.80   
   199. D(H  31,C  28,C  11,C   5)   -123.61  0.000007    1.80   -121.81   
   200. D(H  30,C  28,C  11,C  12)    -62.20 -0.000002    1.58    -60.62   
   201. D(H  30,C  28,C  11,C   5)    117.12  0.000001    1.65    118.77   
   202. D(H  29,C  28,C  11,C  12)    177.69  0.000001    1.65    179.34   
   203. D(C  36,C  33,C  10,H  32)     63.81 -0.000009    0.19     64.00   
   204. D(C  36,C  33,C  10,H  27)    178.47 -0.000012    0.19    178.65   
   205. D(C  36,C  33,C  10,C   8)    -58.45 -0.000021    0.17    -58.28   
   206. D(H  35,C  33,C  10,H  32)   -174.73  0.000003    0.18   -174.55   
   207. D(H  35,C  33,C  10,H  27)    -60.08  0.000000    0.19    -59.90   
   208. D(H  35,C  33,C  10,C   8)     63.00 -0.000009    0.17     63.17   
   209. D(H  34,C  33,C  10,H  32)    -60.02 -0.000003    0.22    -59.80   
   210. D(H  34,C  33,C  10,H  27)     54.63 -0.000006    0.22     54.86   
   211. D(H  34,C  33,C  10,C   8)    177.71 -0.000015    0.21    177.92   
   212. D(C  38,C  36,C  33,H  35)    132.78  0.000013    0.31    133.09   
   213. D(C  38,C  36,C  33,H  34)     15.38 -0.000020    0.30     15.68   
   214. D(C  38,C  36,C  33,C  10)   -106.70 -0.000007    0.31   -106.40   
   215. D(H  37,C  36,C  33,H  35)    -47.11  0.000013    0.30    -46.81   
   216. D(H  37,C  36,C  33,H  34)   -164.50 -0.000021    0.29   -164.22   
   217. D(H  37,C  36,C  33,C  10)     73.41 -0.000008    0.29     73.70   
   218. D(C  39,C  38,C  36,H  37)   -179.73  0.000005    0.04   -179.69   
   219. D(C  39,C  38,C  36,C  33)      0.38  0.000005    0.02      0.41   
   220. D(C  15,C  38,C  36,H  37)      0.27  0.000004    0.02      0.29   
   221. D(C  15,C  38,C  36,C  33)   -179.61  0.000003    0.00   -179.61   
   222. D(C  39,C  38,C  15,H  19)     58.85 -0.000001   -0.13     58.72   
   223. D(C  39,C  38,C  15,H  18)    -59.16  0.000002   -0.13    -59.29   
   224. D(C  39,C  38,C  15,H  17)    179.84 -0.000006   -0.12    179.71   
   225. D(C  36,C  38,C  15,H  19)   -121.15  0.000000   -0.11   -121.26   
   226. D(C  36,C  38,C  15,H  18)    120.84  0.000004   -0.11    120.73   
   227. D(C  36,C  38,C  15,H  17)     -0.17 -0.000004   -0.10     -0.27   
   228. D(H  42,C  39,C  38,C  36)    120.50  0.000003   -0.41    120.09   
   229. D(H  42,C  39,C  38,C  15)    -59.50  0.000005   -0.39    -59.89   
   230. D(H  41,C  39,C  38,C  36)     -0.64 -0.000006   -0.40     -1.05   
   231. D(H  41,C  39,C  38,C  15)    179.35 -0.000004   -0.38    178.97   
   232. D(H  40,C  39,C  38,C  36)   -122.16  0.000001   -0.42   -122.58   
   233. D(H  40,C  39,C  38,C  15)     57.83  0.000003   -0.40     57.44   
   234. D(H  45,C  43,C   0,H  16)     -0.10  0.000001    0.01     -0.09   
   235. D(H  45,C  43,C   0,C   1)   -179.95  0.000001   -0.00   -179.95   
   236. D(C  44,C  43,C   0,H  16)    179.84  0.000002    0.02    179.86   
   237. D(C  44,C  43,C   0,C   1)     -0.00  0.000002    0.01      0.01   
   238. D(H  13,C  44,C  43,C   0)    179.94  0.000005    0.04    179.98   
   239. D(C   3,C  44,C  43,H  45)    179.86  0.000002    0.06    179.92   
   240. D(C   3,C  44,C  43,C   0)     -0.09  0.000000    0.05     -0.04   
   241. D(C  43,C  44,C   3,H  20)   -179.87 -0.000004   -0.06   -179.93   
   242. D(C  43,C  44,C   3,C   2)      0.05 -0.000000   -0.04      0.01   
   243. D(H  13,C  44,C   3,H  20)      0.10 -0.000008   -0.05      0.05   
   244. D(H  13,C  44,C  43,H  45)     -0.11  0.000006    0.05     -0.06   
   245. D(H  13,C  44,C   3,C   2)   -179.98 -0.000005   -0.03   -180.00   
    ----------------------------------------------------------------------------

         *************************************************************
         *                GEOMETRY OPTIMIZATION CYCLE  24            *
         *************************************************************
---------------------------------
CARTESIAN COORDINATES (ANGSTROEM)
---------------------------------
  C      4.516763    1.396256    0.829461
  C      3.444182    0.594986    0.336090
  C      2.343957    1.244076   -0.318128
  C      2.370351    2.654139   -0.444152
  C      1.211548    0.484710   -0.854486
  C      1.262386   -0.934007   -0.683955
  C      0.084385   -1.733000   -1.228354
  C     -0.897360   -2.176413   -0.159900
  C     -2.228963   -1.991370   -0.114434
  C     -3.039742   -2.548546    1.037006
  C     -3.023885   -1.261294   -1.185719
  C      2.358633   -1.567867   -0.029944
  C      3.422721   -0.815908    0.462943
  H      3.415843    4.494941   -0.067876
  O      4.510233   -1.392508    1.121629
  C     -5.445233    1.613855    1.905816
  H      5.351603    0.906077    1.321997
  H     -4.671927    1.418048    2.656507
  H     -5.707338    2.681032    1.953945
  H     -6.351191    1.061154    2.194787
  H      1.526201    3.121734   -0.943321
  H      0.443105   -2.625948   -1.765356
  H     -0.417621   -1.099702   -1.963135
  H     -0.444949   -2.719341    0.672906
  H     -2.403074   -3.026123    1.790406
  H     -3.762570   -3.296965    0.679126
  H     -3.629446   -1.765162    1.531356
  H     -2.576384   -1.433147   -2.171991
  C      2.427740   -3.076084    0.147653
  H      1.552853   -3.587285   -0.254526
  H      3.305156   -3.506316   -0.359695
  H      2.506426   -3.355654    1.208234
  H     -4.038240   -1.681937   -1.225100
  C     -3.138244    0.281198   -0.992674
  H     -3.698526    0.680171   -1.846897
  H     -2.122428    0.694608   -1.054602
  C     -3.766822    0.714665    0.306930
  H     -3.129614    0.591273    1.184899
  C     -4.992884    1.227189    0.515328
  C     -6.023066    1.468854   -0.563435
  H     -6.325934    2.525815   -0.580262
  H     -5.673339    1.200759   -1.563663
  H     -6.935986    0.890849   -0.359307
  C      4.505774    2.769262    0.686517
  C      3.419633    3.412558    0.041820
  H      5.335251    3.360342    1.069993
  O      0.247169    1.096280   -1.453312
  H      4.490697   -2.351859    0.983236

----------------------------
CARTESIAN COORDINATES (A.U.)
----------------------------
  NO LB      ZA    FRAG     MASS         X           Y           Z
   0 C     6.0000    0    12.011    8.535445    2.638542    1.567454
   1 C     6.0000    0    12.011    6.508560    1.124360    0.635117
   2 C     6.0000    0    12.011    4.429438    2.350963   -0.601175
   3 C     6.0000    0    12.011    4.479315    5.015596   -0.839326
   4 C     6.0000    0    12.011    2.289493    0.915969   -1.614745
   5 C     6.0000    0    12.011    2.385564   -1.765017   -1.292487
   6 C     6.0000    0    12.011    0.159465   -3.274895   -2.321253
   7 C     6.0000    0    12.011   -1.695765   -4.112824   -0.302167
   8 C     6.0000    0    12.011   -4.212130   -3.763145   -0.216248
   9 C     6.0000    0    12.011   -5.744280   -4.816054    1.959657
  10 C     6.0000    0    12.011   -5.714314   -2.383501   -2.240684
  11 C     6.0000    0    12.011    4.457170   -2.962839   -0.056585
  12 C     6.0000    0    12.011    6.468005   -1.541844    0.874835
  13 H     1.0000    0     1.008    6.455008    8.494208   -0.128266
  14 O     8.0000    0    15.999    8.523105   -2.631459    2.119572
  15 C     6.0000    0    12.011  -10.290000    3.049744    3.601471
  16 H     1.0000    0     1.008   10.113064    1.712237    2.498212
  17 H     1.0000    0     1.008   -8.828662    2.679722    5.020070
  18 H     1.0000    0     1.008  -10.785306    5.066417    3.692421
  19 H     1.0000    0     1.008  -12.002012    2.005290    4.147547
  20 H     1.0000    0     1.008    2.884103    5.899222   -1.782618
  21 H     1.0000    0     1.008    0.837347   -4.962322   -3.336040
  22 H     1.0000    0     1.008   -0.789189   -2.078136   -3.709788
  23 H     1.0000    0     1.008   -0.840831   -5.138810    1.271609
  24 H     1.0000    0     1.008   -4.541152   -5.718544    3.383378
  25 H     1.0000    0     1.008   -7.110226   -6.230362    1.283362
  26 H     1.0000    0     1.008   -6.858660   -3.335672    2.893844
  27 H     1.0000    0     1.008   -4.868660   -2.708256   -4.104469
  28 C     6.0000    0    12.011    4.587764   -5.812957    0.279025
  29 H     1.0000    0     1.008    2.934468   -6.778987   -0.480985
  30 H     1.0000    0     1.008    6.245840   -6.625978   -0.679725
  31 H     1.0000    0     1.008    4.736459   -6.341267    2.283232
  32 H     1.0000    0     1.008   -7.631168   -3.178400   -2.315103
  33 C     6.0000    0    12.011   -5.930422    0.531387   -1.875882
  34 H     1.0000    0     1.008   -6.989201    1.285337   -3.490130
  35 H     1.0000    0     1.008   -4.010807    1.312620   -1.992910
  36 C     6.0000    0    12.011   -7.118263    1.350522    0.580014
  37 H     1.0000    0     1.008   -5.914113    1.117345    2.239135
  38 C     6.0000    0    12.011   -9.435184    2.319051    0.973830
  39 C     6.0000    0    12.011  -11.381945    2.775733   -1.064738
  40 H     1.0000    0     1.008  -11.954282    4.773099   -1.096537
  41 H     1.0000    0     1.008  -10.721057    2.269105   -2.954895
  42 H     1.0000    0     1.008  -13.107115    1.683460   -0.678991
  43 C     6.0000    0    12.011    8.514679    5.233146    1.297329
  44 C     6.0000    0    12.011    6.462169    6.448799    0.079028
  45 H     1.0000    0     1.008   10.082163    6.350126    2.021993
  46 O     8.0000    0    15.999    0.467082    2.071668   -2.746362
  47 H     1.0000    0     1.008    8.486187   -4.444369    1.858046

--------------------------------
INTERNAL COORDINATES (ANGSTROEM)
--------------------------------
 C      0   0   0     0.000000000000     0.00000000     0.00000000
 C      1   0   0     1.426842770444     0.00000000     0.00000000
 C      2   1   0     1.435204533758   118.67920643     0.00000000
 C      3   2   1     1.415929943144   118.46818685   359.92550915
 C      3   2   1     1.465151341233   121.66622330   179.72779489
 C      5   3   2     1.429833051546   116.30274263     0.27536662
 C      6   5   3     1.523957316854   116.75156223   179.53379325
 C      7   6   5     1.517245697779   113.69254237   257.99455756
 C      8   7   6     1.345166621936   128.61860376   126.96251687
 C      9   8   7     1.514470143649   120.33438676   178.47542900
 C      9   8   7     1.520711814483   124.03434765   359.83495109
 C      6   5   3     1.425224568344   121.55816680   359.86694579
 C     12   6   5     1.393076300167   120.65182471   359.83361127
 H      4   3   2     2.150160210605   147.78614712     0.04793680
 O     13  12   6     1.396072228147   122.61633610   179.34555980
 C     11   9   8     4.866929449597    95.51998669   228.97849894
 H      1   2   3     1.086197938017   118.75919703   180.19246807
 H     16  11   9     1.095390329779    88.76790776    19.92556398
 H     16  11   9     1.099946876219   136.01304400   135.17689833
 H     16  11   9     1.099882631372   106.24962505   271.36017417
 H      4   3   2     1.086463772119   117.06546133   179.98738063
 H      7   6   5     1.102001300134   110.32131307   135.87850999
 H      7   6   5     1.092236193969   106.95390117    19.90239052
 H      8   7   6     1.092251846618   114.46840026   306.72278490
 H     10   9   8     1.095919312943   111.83789319     3.49825617
 H     10   9   8     1.100313254885   110.77169771   242.97887151
 H     10   9   8     1.098100122443   111.54984944   124.91340234
 H     11   9   8     1.096596142074   110.18402878    33.44233286
 C     12   6   5     1.520209355766   121.99263196   180.45990582
 H     29  12   6     1.090184391959   112.68313477   358.73717232
 H     29  12   6     1.101072824688   111.71884393   118.76975950
 H     29  12   6     1.099628300628   111.60238181   238.19020938
 H     11   9   8     1.098821075299   108.90571385   149.94803835
 C     11   9   8     1.558726155631   115.22621002   271.95651761
 H     34  11   9     1.096719116181   107.51865257   177.91999663
 H     34  11   9     1.098465263167   107.31375340    63.16720615
 C     34  11   9     1.507307213863   114.95838553   301.71705039
 H     37  34  11     1.091829108425   114.67309127    73.70123710
 C     37  34  11     1.345116716040   128.55501162   253.60417546
 C     39  37  34     1.511094698829   124.87148049     0.40598089
 H     40  39  37     1.099626501010   110.63529917   237.42105092
 H     40  39  37     1.092996110741   113.32444519   358.95330852
 H     40  39  37     1.099628405047   110.45082005   120.09266513
 C      1   2   3     1.380469878628   121.11411970     0.05102838
 C     14   4   3     1.087934708252    33.65224963     0.00000000
 H     44   1   2     1.088329547860   119.84258872   180.04927582
 O      5   3   2     1.289432759167   120.14875730   180.96027613
 H     15  13  12     0.969478424859   109.00508737    13.12756161

---------------------------
INTERNAL COORDINATES (A.U.)
---------------------------
 C      0   0   0     0.000000000000     0.00000000     0.00000000
 C      1   0   0     2.696342072305     0.00000000     0.00000000
 C      2   1   0     2.712143514964   118.67920643     0.00000000
 C      3   2   1     2.675719817361   118.46818685   359.92550915
 C      3   2   1     2.768734779678   121.66622330   179.72779489
 C      5   3   2     2.701992884651   116.30274263     0.27536662
 C      6   5   3     2.879861968639   116.75156223   179.53379325
 C      7   6   5     2.867178846673   113.69254237   257.99455756
 C      8   7   6     2.541996519952   128.61860376   126.96251687
 C      9   8   7     2.861933809497   120.33438676   178.47542900
 C      9   8   7     2.873728857991   124.03434765   359.83495109
 C      6   5   3     2.693284113507   121.55816680   359.86694579
 C     12   6   5     2.632532690972   120.65182471   359.83361127
 H      4   3   2     4.063213942097   147.78614712     0.04793680
 O     13  12   6     2.638194174371   122.61633610   179.34555980
 C     11   9   8     9.197163772854    95.51998669   228.97849894
 H      1   2   3     2.052616630082   118.75919703   180.19246807
 H     16  11   9     2.069987733028    88.76790776    19.92556398
 H     16  11   9     2.078598357916   136.01304400   135.17689833
 H     16  11   9     2.078476952750   106.24962505   271.36017417
 H      4   3   2     2.053118983733   117.06546133   179.98738063
 H      7   6   5     2.082480656479   110.32131307   135.87850999
 H      7   6   5     2.064027280158   106.95390117    19.90239052
 H      8   7   6     2.064056859379   114.46840026   306.72278490
 H     10   9   8     2.070987366337   111.83789319     3.49825617
 H     10   9   8     2.079290713257   110.77169771   242.97887151
 H     10   9   8     2.075108499042   111.54984944   124.91340234
 H     11   9   8     2.072266388035   110.18402878    33.44233286
 C     12   6   5     2.872779348622   121.99263196   180.45990582
 H     29  12   6     2.060149936278   112.68313477   358.73717232
 H     29  12   6     2.080726092163   111.71884393   118.76975950
 H     29  12   6     2.077996337295   111.60238181   238.19020938
 H     11   9   8     2.076470902496   108.90571385   149.94803835
 C     11   9   8     2.945565551922   115.22621002   271.95651761
 H     34  11   9     2.072498775418   107.51865257   177.91999663
 H     34  11   9     2.075798515012   107.31375340    63.16720615
 C     34  11   9     2.848397833885   114.95838553   301.71705039
 H     37  34  11     2.063257999967   114.67309127    73.70123710
 C     37  34  11     2.541902211475   128.55501162   253.60417546
 C     39  37  34     2.855555143208   124.87148049     0.40598089
 H     40  39  37     2.077992936511   110.63529917   237.42105092
 H     40  39  37     2.065463314742   113.32444519   358.95330852
 H     40  39  37     2.077996534620   110.45082005   120.09266513
 C      1   2   3     2.608710006734   121.11411970     0.05102838
 C     14   4   3     2.055898650184    33.65224963     0.00000000
 H     44   1   2     2.056644788909   119.84258872   180.04927582
 O      5   3   2     2.436674782932   120.14875730   180.96027613
 H     15  13  12     1.832048715729   109.00508737    13.12756161


           ************************************************************
           *        Program running with 4 parallel MPI-processes     *
           *              working on a common directory               *
           ************************************************************
------------------------------------------------------------------------------
                   ___                                                        
                  /   \      - P O W E R E D   B Y -                         
                 /     \                                                     
                 |  |  |   _    _      __       _____    __    __             
                 |  |  |  | |  | |    /  \     |  _  \  |  |  /  |          
                  \  \/   | |  | |   /    \    | | | |  |  | /  /          
                 / \  \   | |__| |  /  /\  \   | |_| |  |  |/  /          
                |  |  |   |  __  | /  /__\  \  |    /   |      \           
                |  |  |   | |  | | |   __   |  |    \   |  |\   \          
                \     /   | |  | | |  |  |  |  | |\  \  |  | \   \       
                 \___/    |_|  |_| |__|  |__|  |_| \__\ |__|  \__/        
                                                                              
                      - O R C A' S   B I G   F R I E N D -                    
                                      &                                       
                       - I N T E G R A L  F E E D E R -                       
                                                                              
 v1 FN, 2020, v2 2021                                                         
------------------------------------------------------------------------------


Reading SHARK input file MK2_2e_1H_B3LYP_631Gd_opt.SHARKINP.tmp ... ok
----------------------
SHARK INTEGRAL PACKAGE
----------------------

Number of atoms                             ...     48
Number of basis functions                   ...    372
Number of shells                            ...    188
Maximum angular momentum                    ...      2
Integral batch strategy                     ... SHARK/LIBINT Hybrid
RI-J (if used) integral strategy            ... SPLIT-RIJ (Revised 2003 algorithm where possible)
Printlevel                                  ...      1
Contraction scheme used                     ... SEGMENTED contraction
Coulomb Range Separation                    ... NOT USED
Exchange Range Separation                   ... NOT USED
Finite Nucleus Model                        ... NOT USED
Auxiliary Coulomb fitting basis             ... AVAILABLE
   # of basis functions in Aux-J            ...   1402
   # of shells in Aux-J                     ...    470
   Maximum angular momentum in Aux-J        ...      4
Auxiliary J/K fitting basis                 ... NOT available
Auxiliary Correlation fitting basis         ... NOT available
Auxiliary 'external' fitting basis          ... NOT available
Integral threshold                          ...     2.500000e-11
Primitive cut-off                           ...     2.500000e-12
Primitive pair pre-selection threshold      ...     2.500000e-12

Calculating pre-screening integrals         ... done (  0.1 sec) Dimension = 188
Organizing shell pair data                  ... done (  0.1 sec)
Shell pair information
Total number of shell pairs                 ...     17766
Shell pairs after pre-screening             ...     11700
Total number of primitive shell pairs       ...     99793
Primitive shell pairs kept                  ...     35905
          la=0 lb=0:   4421 shell pairs
          la=1 lb=0:   3949 shell pairs
          la=1 lb=1:    883 shell pairs
          la=2 lb=0:   1554 shell pairs
          la=2 lb=1:    745 shell pairs
          la=2 lb=2:    148 shell pairs

Calculating one electron integrals          ... done (  0.0 sec)
Calculating RI/J V-Matrix + Cholesky decomp.... done (  0.1 sec)
Calculating Nuclear repulsion               ... done (  0.0 sec) ENN=   1829.155643968864 Eh

SHARK setup successfully completed in   0.5 seconds

Maximum memory used throughout the entire GTOINT-calculation: 28.9 MB
[1717802760.996317] [eu-g1-021-3:128472:0]          mpool.c:38   UCX  WARN  object 0x2d09680 was not returned to mpool ucp_requests
[1717802760.996342] [eu-g1-021-3:128472:0]          mpool.c:38   UCX  WARN  object 0x2d09840 was not returned to mpool ucp_requests
[1717802760.996348] [eu-g1-021-3:128472:0]          mpool.c:38   UCX  WARN  object 0x2d09a00 was not returned to mpool ucp_requests
[1717802760.996353] [eu-g1-021-3:128472:0]          mpool.c:38   UCX  WARN  object 0x2d09bc0 was not returned to mpool ucp_requests
[1717802760.996359] [eu-g1-021-3:128472:0]          mpool.c:38   UCX  WARN  object 0x2d09d80 was not returned to mpool ucp_requests
[1717802760.996363] [eu-g1-021-3:128472:0]          mpool.c:38   UCX  WARN  object 0x2d09f40 was not returned to mpool ucp_requests
[1717802760.996368] [eu-g1-021-3:128472:0]          mpool.c:38   UCX  WARN  object 0x2d0a100 was not returned to mpool ucp_requests
[1717802760.996372] [eu-g1-021-3:128472:0]          mpool.c:38   UCX  WARN  object 0x2d0a2c0 was not returned to mpool ucp_requests
[1717802760.996376] [eu-g1-021-3:128472:0]          mpool.c:38   UCX  WARN  object 0x2d0a480 was not returned to mpool ucp_requests
[1717802760.996381] [eu-g1-021-3:128472:0]          mpool.c:38   UCX  WARN  object 0x2d0a640 was not returned to mpool ucp_requests
[1717802760.996385] [eu-g1-021-3:128472:0]          mpool.c:38   UCX  WARN  object 0x2d0a800 was not returned to mpool ucp_requests
[1717802760.996390] [eu-g1-021-3:128472:0]          mpool.c:38   UCX  WARN  object 0x2d0a9c0 was not returned to mpool ucp_requests
[1717802760.996394] [eu-g1-021-3:128472:0]          mpool.c:38   UCX  WARN  object 0x2d0ab80 was not returned to mpool ucp_requests
[1717802760.996402] [eu-g1-021-3:128472:0]          mpool.c:38   UCX  WARN  object 0x2d0ad40 was not returned to mpool ucp_requests
[1717802760.996406] [eu-g1-021-3:128472:0]          mpool.c:38   UCX  WARN  object 0x2d0af00 was not returned to mpool ucp_requests
[1717802760.996410] [eu-g1-021-3:128472:0]          mpool.c:38   UCX  WARN  object 0x2d0b0c0 was not returned to mpool ucp_requests
[1717802760.996414] [eu-g1-021-3:128472:0]          mpool.c:38   UCX  WARN  object 0x2d0b280 was not returned to mpool ucp_requests
[1717802760.996418] [eu-g1-021-3:128472:0]          mpool.c:38   UCX  WARN  object 0x2d0b440 was not returned to mpool ucp_requests
[1717802760.996422] [eu-g1-021-3:128472:0]          mpool.c:38   UCX  WARN  object 0x2d0b600 was not returned to mpool ucp_requests
[1717802760.996426] [eu-g1-021-3:128472:0]          mpool.c:38   UCX  WARN  object 0x2d0b7c0 was not returned to mpool ucp_requests
[1717802760.996430] [eu-g1-021-3:128472:0]          mpool.c:38   UCX  WARN  object 0x2d0b980 was not returned to mpool ucp_requests
[1717802760.996434] [eu-g1-021-3:128472:0]          mpool.c:38   UCX  WARN  object 0x2d0bb40 was not returned to mpool ucp_requests
[1717802760.996030] [eu-g1-021-3:128473:0]          mpool.c:38   UCX  WARN  object 0x4447cc0 was not returned to mpool ucp_requests
[1717802760.996059] [eu-g1-021-3:128473:0]          mpool.c:38   UCX  WARN  object 0x4447e80 was not returned to mpool ucp_requests
[1717802760.996066] [eu-g1-021-3:128473:0]          mpool.c:38   UCX  WARN  object 0x4448040 was not returned to mpool ucp_requests
[1717802760.996071] [eu-g1-021-3:128473:0]          mpool.c:38   UCX  WARN  object 0x4448200 was not returned to mpool ucp_requests
[1717802760.996076] [eu-g1-021-3:128473:0]          mpool.c:38   UCX  WARN  object 0x44483c0 was not returned to mpool ucp_requests
[1717802760.996081] [eu-g1-021-3:128473:0]          mpool.c:38   UCX  WARN  object 0x4448580 was not returned to mpool ucp_requests
[1717802760.996086] [eu-g1-021-3:128473:0]          mpool.c:38   UCX  WARN  object 0x4448740 was not returned to mpool ucp_requests
[1717802760.996090] [eu-g1-021-3:128473:0]          mpool.c:38   UCX  WARN  object 0x4448900 was not returned to mpool ucp_requests
[1717802760.996095] [eu-g1-021-3:128473:0]          mpool.c:38   UCX  WARN  object 0x4448ac0 was not returned to mpool ucp_requests
[1717802760.996100] [eu-g1-021-3:128473:0]          mpool.c:38   UCX  WARN  object 0x4448c80 was not returned to mpool ucp_requests
[1717802760.996104] [eu-g1-021-3:128473:0]          mpool.c:38   UCX  WARN  object 0x4448e40 was not returned to mpool ucp_requests
[1717802760.996109] [eu-g1-021-3:128473:0]          mpool.c:38   UCX  WARN  object 0x4449000 was not returned to mpool ucp_requests
[1717802760.996114] [eu-g1-021-3:128473:0]          mpool.c:38   UCX  WARN  object 0x44491c0 was not returned to mpool ucp_requests
[1717802760.996118] [eu-g1-021-3:128473:0]          mpool.c:38   UCX  WARN  object 0x4449380 was not returned to mpool ucp_requests
[1717802760.996123] [eu-g1-021-3:128473:0]          mpool.c:38   UCX  WARN  object 0x4449540 was not returned to mpool ucp_requests
[1717802760.996127] [eu-g1-021-3:128473:0]          mpool.c:38   UCX  WARN  object 0x4449700 was not returned to mpool ucp_requests
[1717802760.996132] [eu-g1-021-3:128473:0]          mpool.c:38   UCX  WARN  object 0x44498c0 was not returned to mpool ucp_requests
[1717802760.996137] [eu-g1-021-3:128473:0]          mpool.c:38   UCX  WARN  object 0x4449a80 was not returned to mpool ucp_requests
[1717802760.996142] [eu-g1-021-3:128473:0]          mpool.c:38   UCX  WARN  object 0x4449c40 was not returned to mpool ucp_requests
[1717802760.996146] [eu-g1-021-3:128473:0]          mpool.c:38   UCX  WARN  object 0x4449e00 was not returned to mpool ucp_requests
[1717802760.996151] [eu-g1-021-3:128473:0]          mpool.c:38   UCX  WARN  object 0x4449fc0 was not returned to mpool ucp_requests
[1717802760.996155] [eu-g1-021-3:128473:0]          mpool.c:38   UCX  WARN  object 0x444a180 was not returned to mpool ucp_requests
[1717802760.996160] [eu-g1-021-3:128473:0]          mpool.c:38   UCX  WARN  object 0x444a340 was not returned to mpool ucp_requests
[1717802760.996660] [eu-g1-021-3:128471:0]          mpool.c:38   UCX  WARN  object 0x323e300 was not returned to mpool ucp_requests
[1717802760.996685] [eu-g1-021-3:128471:0]          mpool.c:38   UCX  WARN  object 0x323e4c0 was not returned to mpool ucp_requests
[1717802760.996703] [eu-g1-021-3:128471:0]          mpool.c:38   UCX  WARN  object 0x323e680 was not returned to mpool ucp_requests
[1717802760.996708] [eu-g1-021-3:128471:0]          mpool.c:38   UCX  WARN  object 0x323e840 was not returned to mpool ucp_requests
[1717802760.996713] [eu-g1-021-3:128471:0]          mpool.c:38   UCX  WARN  object 0x323ea00 was not returned to mpool ucp_requests
[1717802760.996718] [eu-g1-021-3:128471:0]          mpool.c:38   UCX  WARN  object 0x323ebc0 was not returned to mpool ucp_requests
[1717802760.996723] [eu-g1-021-3:128471:0]          mpool.c:38   UCX  WARN  object 0x323ed80 was not returned to mpool ucp_requests
[1717802760.996727] [eu-g1-021-3:128471:0]          mpool.c:38   UCX  WARN  object 0x323ef40 was not returned to mpool ucp_requests


           ************************************************************
           *        Program running with 4 parallel MPI-processes     *
           *              working on a common directory               *
           ************************************************************

Diagonalization of the overlap matrix:
Smallest eigenvalue                        ... 2.969e-04
Time for diagonalization                   ...    0.023 sec
Threshold for overlap eigenvalues          ... 1.000e-08
Number of eigenvalues below threshold      ... 0
Time for construction of square roots      ...    0.011 sec
Total time needed                          ...    0.035 sec

-------------------
DFT GRID GENERATION
-------------------

General Integration Accuracy     IntAcc      ... 4.959
Radial Grid Type                 RadialGrid  ... OptM3 with GC (2021)
Angular Grid (max. ang.)         AngularGrid ... 6 (Lebedev-590)
Angular grid pruning method      GridPruning ... 4 (adaptive)
Weight generation scheme         WeightScheme... Becke
Basis function cutoff            BFCut       ... 1.0000e-11
Integration weight cutoff        WCut        ... 1.0000e-14
Angular grids for H and He will be reduced by one unit
Partially contracted basis set               ... off
Rotationally invariant grid construction     ... off

Total number of grid points                  ...   538285
Total number of batches                      ...     8434
Average number of points per batch           ...       63
Average number of grid points per atom       ...    11214
Time for grid setup =   11.104 sec

--------------------
COSX GRID GENERATION
--------------------

GRIDX 1
-------
General Integration Accuracy     IntAcc      ... 4.020
Radial Grid Type                 RadialGrid  ... OptM3 with GC (2021)
Angular Grid (max. ang.)         AngularGrid ... 2 (Lebedev-110)
Angular grid pruning method      GridPruning ... 4 (adaptive)
Weight generation scheme         WeightScheme... Becke
Basis function cutoff            BFCut       ... 1.0000e-11
Integration weight cutoff        WCut        ... 1.0000e-14
Angular grids for H and He will be reduced by one unit
Partially contracted basis set               ... on
Rotationally invariant grid construction     ... off

Total number of grid points                  ...    58601
Total number of batches                      ...      940
Average number of points per batch           ...       62
Average number of grid points per atom       ...     1221
UseSFitting                                  ... on

GRIDX 2
-------
General Integration Accuracy     IntAcc      ... 4.338
Radial Grid Type                 RadialGrid  ... OptM3 with GC (2021)
Angular Grid (max. ang.)         AngularGrid ... 3 (Lebedev-194)
Angular grid pruning method      GridPruning ... 4 (adaptive)
Weight generation scheme         WeightScheme... Becke
Basis function cutoff            BFCut       ... 1.0000e-11
Integration weight cutoff        WCut        ... 1.0000e-14
Angular grids for H and He will be reduced by one unit
Partially contracted basis set               ... on
Rotationally invariant grid construction     ... off

Total number of grid points                  ...   127577
Total number of batches                      ...     2019
Average number of points per batch           ...       63
Average number of grid points per atom       ...     2658
UseSFitting                                  ... on

GRIDX 3
-------
General Integration Accuracy     IntAcc      ... 4.871
Radial Grid Type                 RadialGrid  ... OptM3 with GC (2021)
Angular Grid (max. ang.)         AngularGrid ... 4 (Lebedev-302)
Angular grid pruning method      GridPruning ... 4 (adaptive)
Weight generation scheme         WeightScheme... Becke
Basis function cutoff            BFCut       ... 1.0000e-11
Integration weight cutoff        WCut        ... 1.0000e-14
Angular grids for H and He will be reduced by one unit
Partially contracted basis set               ... on
Rotationally invariant grid construction     ... off

Total number of grid points                  ...   242894
Total number of batches                      ...     3823
Average number of points per batch           ...       63
Average number of grid points per atom       ...     5060
UseSFitting                                  ... on

Time for X-Grid setup             =    6.893 sec


--------------------
CPCM SOLVATION MODEL
--------------------
CPCM parameters:
  Epsilon                                         ...      80.4000
  Refrac                                          ...       1.3300
  Rsolv                                           ...       1.3000
  Surface type                                    ... GAUSSIAN VDW
  Epsilon function type                           ...         CPCM
Radii:
 Radius for C  used is    3.8550 Bohr (=   2.0400 Ang.)
 Radius for H  used is    2.4944 Bohr (=   1.3200 Ang.)
 Radius for O  used is    3.4469 Bohr (=   1.8240 Ang.)
Calculating surface                               ...        done! (  0.0s)
GEPOL surface points                              ...         2519
GEPOL Volume                                      ...    2704.2018
GEPOL Surface-area                                ...    1371.7360
Calculating surface distance matrix               ...        done! (  0.0s)
Performing Cholesky decomposition & store         ...        done! (  0.6s)
Overall time for CPCM initialization              ...                 0.6s
--------------
SCF ITERATIONS
--------------
ITER       Energy         Delta-E        Max-DP      RMS-DP      [F,P]     Damp
               ***  Starting incremental Fock matrix formation  ***
                      *** Initiating the SOSCF procedure ***
                      *** Re-Reading the Fockian *** 
                      *** Removing any level shift *** 
ITER      Energy       Delta-E        Grad      Rot      Max-DP    RMS-DP
  0   -965.20422831 -965.2042283081  0.003189  0.003189  0.020441  0.000144
               *** Restarting incremental Fock matrix formation ***
  1   -965.20533835  -0.0011100457  0.000959  0.002808  0.008890  0.000084
  2   -965.20546052  -0.0001221620  0.000237  0.000693  0.001982  0.000027
  3   -965.20545759   0.0000029270  0.000426  0.000417  0.001161  0.000014
  4   -965.20546516  -0.0000075756  0.000037  0.000220  0.000237  0.000004
  5   -965.20546505   0.0000001153  0.000058  0.000140  0.000164  0.000003
  6   -965.20546528  -0.0000002323  0.000008  0.000041  0.000044  0.000001
  7   -965.20546528   0.0000000054  0.000010  0.000034  0.000029  0.000000
                  ***Gradient check signals convergence***
              ***Rediagonalizing the Fockian in SOSCF/NRSCF***

               *****************************************************
               *                     SUCCESS                       *
               *           SCF CONVERGED AFTER   8 CYCLES          *
               *****************************************************

Old exchange energy                            =    -26.917564512 Eh
New exchange energy                            =    -26.917574239 Eh
Exchange energy change after final integration =     -0.000009727 Eh
Total energy after final integration           =   -965.205475002 Eh
Final COS-X integration done in                =    41.268 sec
Total Energy       :         -965.20547500 Eh          -26264.57624 eV
  Last Energy change         ...    1.1081e-09  Tolerance :   1.0000e-08
  Last MAX-Density change    ...    5.3291e-15  Tolerance :   1.0000e-07
             **** THE GBW FILE WAS UPDATED (MK2_2e_1H_B3LYP_631Gd_opt.gbw) ****
             **** DENSITY MK2_2e_1H_B3LYP_631Gd_opt.scfp WAS UPDATED ****
             **** ENERGY FILE WAS UPDATED (MK2_2e_1H_B3LYP_631Gd_opt.en.tmp) ****
             **** THE GBW FILE WAS UPDATED (MK2_2e_1H_B3LYP_631Gd_opt.gbw) ****
             **** DENSITY MK2_2e_1H_B3LYP_631Gd_opt.scfp WAS UPDATED ****
Total SCF time: 0 days 0 hours 4 min 6 sec 

Maximum memory used throughout the entire SCF-calculation: 185.8 MB

-------------------------   --------------------
FINAL SINGLE POINT ENERGY      -965.205475001801
-------------------------   --------------------


           ************************************************************
           *        Program running with 4 parallel MPI-processes     *
           *              working on a common directory               *
           ************************************************************
------------------------------------------------------------------------------
                         ORCA SCF GRADIENT CALCULATION
------------------------------------------------------------------------------

 ... reading COSX grid (gridx3)
Gradient of the Kohn-Sham DFT energy:
Kohn-Sham wavefunction type      ... RKS
Hartree-Fock exchange scaling    ...    0.200
Number of operators              ...    1
Number of atoms                  ...   48
Basis set dimensions             ...  372
Integral neglect threshold       ... 2.5e-11
Integral primitive cutoff        ... 2.5e-12
SHARK Integral package           ... ON

Nuc. rep. gradient       (SHARK) ... done (  0.0 sec)
HCore & Overlap gradient (SHARK) ... done (  0.7 sec)
RI-J gradient            (SHARK) ... done (  3.3 sec)
COSX-gradient                    ... done ( 52.1 sec)
Exchange-correlation gradient    ... done

------------------
CARTESIAN GRADIENT
------------------

   1   C   :   -0.000029742   -0.000007110   -0.000017990
   2   C   :   -0.000005510   -0.000098032    0.000020351
   3   C   :   -0.000078998   -0.000108312   -0.000044353
   4   C   :    0.000031177    0.000016301   -0.000007944
   5   C   :    0.000115986   -0.000059727    0.000187610
   6   C   :   -0.000060617    0.000124202   -0.000162002
   7   C   :    0.000139338    0.000015814    0.000103686
   8   C   :   -0.000303998   -0.000093615    0.000062969
   9   C   :   -0.000083541    0.000021837    0.000021775
  10   C   :    0.000131533    0.000043603   -0.000013472
  11   C   :    0.000099050   -0.000188537   -0.000066007
  12   C   :   -0.000039139   -0.000014834    0.000002962
  13   C   :    0.000180456   -0.000017300    0.000005717
  14   H   :    0.000015704    0.000005361   -0.000009795
  15   O   :   -0.000059644    0.000086713    0.000054284
  16   C   :    0.000012123    0.000008667   -0.000025797
  17   H   :    0.000034002    0.000052091    0.000020789
  18   H   :   -0.000001977   -0.000009077    0.000010522
  19   H   :    0.000005780    0.000000645    0.000010339
  20   H   :   -0.000008017   -0.000017343   -0.000004542
  21   H   :   -0.000005240    0.000017515    0.000020622
  22   H   :   -0.000041027   -0.000013135   -0.000041323
  23   H   :    0.000031063    0.000033730   -0.000009097
  24   H   :    0.000140600    0.000034864   -0.000047712
  25   H   :   -0.000021973   -0.000025006    0.000000278
  26   H   :   -0.000007774   -0.000019383   -0.000013280
  27   H   :   -0.000003357    0.000002793    0.000017081
  28   H   :    0.000025605    0.000022979    0.000022574
  29   C   :   -0.000088072    0.000071976    0.000013793
  30   H   :    0.000050773   -0.000001609   -0.000010266
  31   H   :   -0.000030680   -0.000081819   -0.000029401
  32   H   :    0.000001119   -0.000046409    0.000018354
  33   H   :   -0.000016500    0.000045345   -0.000028635
  34   C   :    0.000064892    0.000126434   -0.000044448
  35   H   :   -0.000069223    0.000007386    0.000049681
  36   H   :    0.000011306   -0.000081264    0.000026047
  37   C   :   -0.000045323   -0.000010748   -0.000048961
  38   H   :   -0.000002795    0.000001813    0.000026063
  39   C   :   -0.000010725    0.000023882    0.000074826
  40   C   :    0.000004120   -0.000044235   -0.000042086
  41   H   :   -0.000013791    0.000000937    0.000024153
  42   H   :   -0.000002898    0.000005747    0.000000937
  43   H   :   -0.000008015   -0.000011597   -0.000007270
  44   C   :    0.000047630   -0.000053701    0.000032517
  45   C   :   -0.000061149    0.000054419    0.000006765
  46   H   :   -0.000002798    0.000011614    0.000011931
  47   O   :   -0.000100268    0.000053351   -0.000091266
  48   H   :    0.000069801    0.000080203   -0.000040640

Difference to translation invariance:
           :    0.0000092658   -0.0000325706    0.0000403371

Difference to rotation invariance:
           :    0.0006656351   -0.0001786932    0.0016790490

Norm of the cartesian gradient     ...    0.0007495290
RMS gradient                       ...    0.0000624607
MAX gradient                       ...    0.0003039980

-------
TIMINGS
-------

Total SCF gradient time            ...       79.133 sec

One electron gradient       ....       0.713 sec  (  0.9%)
RI-J Coulomb gradient       ....       3.303 sec  (  4.2%)
COSX gradient               ....      52.122 sec  ( 65.9%)
XC gradient                 ....      18.604 sec  ( 23.5%)
CPCM gradient               ....       1.736 sec  (  2.2%)
   A-Matrix (El+Nuc)        ....       0.407 sec  (  0.5%)
   Potential                ....       1.329 sec  (  1.7%)

Maximum memory used throughout the entire SCFGRAD-calculation: 120.2 MB
------------------------------------------------------------------------------
                         ORCA GEOMETRY RELAXATION STEP
------------------------------------------------------------------------------

Reading the OPT-File                    .... done
Getting information on internals        .... done
Copying old internal coords+grads       .... done
Making the new internal coordinates     .... (new redundants).... done
Validating the new internal coordinates .... (new redundants).... done
Calculating the B-matrix                .... done
Calculating the G,G- and P matrices     .... done
Transforming gradient to internals      .... done
Projecting the internal gradient        .... done
Number of atoms                         ....  48
Number of internal coordinates          .... 245
Current Energy                          ....  -965.205475002 Eh
Current gradient norm                   ....     0.000749529 Eh/bohr
Maximum allowed component of the step   ....  0.300
Current trust radius                    ....  0.300
Updating the Hessian (BFGS)             .... done
Forming the augmented Hessian           .... done
Diagonalizing the augmented Hessian     .... done
Last element of RFO vector              ....  0.212294516
Lowest eigenvalues of augmented Hessian:
 -0.000353580  0.000014199  0.001890275  0.002445521  0.003614472
Length of the computed step             ....  4.603066297
Warning: the length of the step is outside the trust region - taking restricted step instead
The input lambda is                     ....    -0.000354
   iter:   1  x=   -0.000362  g=2574947.160063 f(x)=    21.098219
   iter:   2  x=   -0.000374  g=768667.095062 f(x)=     9.399510
   iter:   3  x=   -0.000392  g=230254.977025 f(x)=     4.163554
   iter:   4  x=   -0.000418  g=69730.497751 f(x)=     1.829290
   iter:   5  x=   -0.000455  g=21665.727496 f(x)=     0.790724
   iter:   6  x=   -0.000501  g= 7122.914755 f(x)=     0.329630
   iter:   7  x=   -0.000549  g= 2636.087002 f(x)=     0.126365
   iter:   8  x=   -0.000581  g= 1221.881219 f(x)=     0.039631
   iter:   9  x=   -0.000591  g=  797.214362 f(x)=     0.007539
   iter:  10  x=   -0.000592  g=  711.415801 f(x)=     0.000416
   iter:  11  x=   -0.000592  g=  706.521164 f(x)=     0.000001
   iter:  12  x=   -0.000592  g=  706.504111 f(x)=     0.000000
   iter:  13  x=   -0.000592  g=  706.504110 f(x)=     0.000000
The output lambda is                    ....    -0.000592 (13 iterations)
The final length of the internal step   ....  0.300000000
Converting the step to cartesian space:
 Initial RMS(Int)=    0.0191662969
Transforming coordinates:
 Iter   0:  RMS(Cart)=    0.0456743328 RMS(Int)=    1.0603337339
 Iter   1:  RMS(Cart)=    0.0023030868 RMS(Int)=    0.0017447806
 Iter   2:  RMS(Cart)=    0.0003787643 RMS(Int)=    0.0002515634
 Iter   3:  RMS(Cart)=    0.0000659936 RMS(Int)=    0.0000490469
 Iter   4:  RMS(Cart)=    0.0000115972 RMS(Int)=    0.0000079412
 Iter   5:  RMS(Cart)=    0.0000020204 RMS(Int)=    0.0000014667
 Iter   6:  RMS(Cart)=    0.0000003561 RMS(Int)=    0.0000002508
 Iter   7:  RMS(Cart)=    0.0000000620 RMS(Int)=    0.0000000438
done
Storing new coordinates                 .... done

                                .--------------------.
          ----------------------|Geometry convergence|-------------------------
          Item                value                   Tolerance       Converged
          ---------------------------------------------------------------------
          Energy change      -0.0000049110            0.0000002000      NO
          RMS gradient        0.0000469425            0.0000080000      NO
          MAX gradient        0.0002630888            0.0000300000      NO
          RMS step            0.0191662969            0.0001000000      NO
          MAX step            0.1829533352            0.0002000000      NO
          ........................................................
          Max(Bonds)      0.0014      Max(Angles)    0.24
          Max(Dihed)       10.48      Max(Improp)    0.00
          ---------------------------------------------------------------------

The optimization has not yet converged - more geometry cycles are needed


    ---------------------------------------------------------------------------
                         Redundant Internal Coordinates
                            (Angstroem and degrees)

        Definition                    Value    dE/dq     Step     New-Value
    ----------------------------------------------------------------------------
     1. B(C   1,C   0)                1.4268  0.000042 -0.0001    1.4268   
     2. B(C   2,C   1)                1.4352  0.000030 -0.0001    1.4351   
     3. B(C   3,C   2)                1.4159  0.000058  0.0000    1.4160   
     4. B(C   4,C   2)                1.4652 -0.000081 -0.0002    1.4649   
     5. B(C   5,C   4)                1.4298 -0.000083 -0.0003    1.4295   
     6. B(C   6,C   5)                1.5240 -0.000017 -0.0001    1.5238   
     7. B(C   7,C   6)                1.5172  0.000089 -0.0002    1.5170   
     8. B(C   8,C   7)                1.3452 -0.000057  0.0000    1.3452   
     9. B(C   9,C   8)                1.5145 -0.000054  0.0000    1.5145   
    10. B(C  10,C   8)                1.5207 -0.000019  0.0000    1.5207   
    11. B(C  11,C   5)                1.4252  0.000089  0.0007    1.4259   
    12. B(C  12,C  11)                1.3931  0.000200 -0.0005    1.3926   
    13. B(C  12,C   1)                1.4167 -0.000077  0.0004    1.4171   
    14. B(O  14,C  12)                1.3961 -0.000054 -0.0014    1.3947   
    15. B(H  16,C   0)                1.0862  0.000013 -0.0000    1.0862   
    16. B(H  17,C  15)                1.0954  0.000006 -0.0000    1.0954   
    17. B(H  18,C  15)                1.0999  0.000007 -0.0000    1.0999   
    18. B(H  19,C  15)                1.0999  0.000008 -0.0000    1.0999   
    19. B(H  20,C   3)                1.0865  0.000001 -0.0000    1.0865   
    20. B(H  21,C   6)                1.1020  0.000018  0.0001    1.1021   
    21. B(H  22,C   6)                1.0922  0.000011 -0.0001    1.0922   
    22. B(H  23,C   7)                1.0923  0.000005 -0.0000    1.0922   
    23. B(H  24,C   9)                1.0959 -0.000003 -0.0000    1.0959   
    24. B(H  25,C   9)                1.1003  0.000020 -0.0001    1.1003   
    25. B(H  26,C   9)                1.0981  0.000017  0.0001    1.0982   
    26. B(H  27,C  10)                1.0966 -0.000015  0.0000    1.0966   
    27. B(C  28,C  11)                1.5202  0.000063  0.0001    1.5203   
    28. B(H  29,C  28)                1.0902 -0.000033  0.0001    1.0903   
    29. B(H  30,C  28)                1.1011  0.000018 -0.0004    1.1007   
    30. B(H  31,C  28)                1.0996  0.000032  0.0006    1.1002   
    31. B(H  32,C  10)                1.0988 -0.000000 -0.0000    1.0988   
    32. B(C  33,C  10)                1.5587  0.000079 -0.0001    1.5586   
    33. B(H  34,C  33)                1.0967  0.000001  0.0000    1.0967   
    34. B(H  35,C  33)                1.0985 -0.000021  0.0000    1.0985   
    35. B(C  36,C  33)                1.5073  0.000026  0.0001    1.5074   
    36. B(H  37,C  36)                1.0918  0.000018 -0.0000    1.0918   
    37. B(C  38,C  36)                1.3451  0.000018 -0.0000    1.3451   
    38. B(C  38,C  15)                1.5125 -0.000018 -0.0000    1.5125   
    39. B(C  39,C  38)                1.5111  0.000029 -0.0000    1.5111   
    40. B(H  40,C  39)                1.0996  0.000009 -0.0000    1.0996   
    41. B(H  41,C  39)                1.0930 -0.000002  0.0000    1.0930   
    42. B(H  42,C  39)                1.0996  0.000007  0.0000    1.0996   
    43. B(C  43,C   0)                1.3805 -0.000028  0.0001    1.3805   
    44. B(C  44,C  43)                1.4175  0.000031 -0.0000    1.4174   
    45. B(C  44,H  13)                1.0879  0.000004  0.0000    1.0879   
    46. B(C  44,C   3)                1.3829  0.000000 -0.0001    1.3828   
    47. B(H  45,C  43)                1.0883  0.000007 -0.0000    1.0883   
    48. B(O  46,C   4)                1.2894  0.000142  0.0005    1.2899   
    49. B(H  47,O  14)                0.9695 -0.000072 -0.0001    0.9694   
    50. A(C   1,C   0,C  43)          121.11  0.000025   -0.00    121.11   
    51. A(C   1,C   0,H  16)          118.76  0.000050    0.06    118.82   
    52. A(H  16,C   0,C  43)          120.13 -0.000075   -0.06    120.07   
    53. A(C   0,C   1,C  12)          122.66 -0.000028   -0.03    122.64   
    54. A(C   2,C   1,C  12)          118.66  0.000044    0.01    118.67   
    55. A(C   0,C   1,C   2)          118.68 -0.000016    0.01    118.69   
    56. A(C   1,C   2,C   3)          118.47 -0.000022   -0.01    118.45   
    57. A(C   3,C   2,C   4)          119.87 -0.000015    0.00    119.87   
    58. A(C   1,C   2,C   4)          121.67  0.000037    0.01    121.68   
    59. A(C   2,C   3,C  44)          121.94  0.000025    0.01    121.95   
    60. A(C   2,C   3,H  20)          117.07  0.000002   -0.02    117.04   
    61. A(H  20,C   3,C  44)          120.99 -0.000027    0.01    121.01   
    62. A(C   2,C   4,C   5)          116.30 -0.000005   -0.01    116.29   
    63. A(C   2,C   4,O  46)          120.15  0.000021   -0.01    120.14   
    64. A(C   5,C   4,O  46)          123.54 -0.000016    0.02    123.57   
    65. A(C   4,C   5,C   6)          116.75  0.000008   -0.03    116.72   
    66. A(C   4,C   5,C  11)          121.56  0.000028    0.02    121.58   
    67. A(C   6,C   5,C  11)          121.69 -0.000036    0.01    121.70   
    68. A(C   7,C   6,H  22)          110.23 -0.000007    0.04    110.27   
    69. A(C   5,C   6,H  22)          106.95 -0.000070   -0.08    106.88   
    70. A(C   7,C   6,H  21)          108.48 -0.000058    0.01    108.49   
    71. A(C   5,C   6,C   7)          113.69  0.000130   -0.03    113.66   
    72. A(H  21,C   6,H  22)          106.95  0.000001    0.00    106.96   
    73. A(C   5,C   6,H  21)          110.32 -0.000002    0.06    110.38   
    74. A(C   6,C   7,H  23)          114.47 -0.000130    0.01    114.48   
    75. A(C   6,C   7,C   8)          128.62 -0.000042   -0.02    128.60   
    76. A(C   8,C   7,H  23)          116.91  0.000173    0.01    116.93   
    77. A(C   7,C   8,C  10)          124.03 -0.000162    0.00    124.04   
    78. A(C   9,C   8,C  10)          115.62  0.000157   -0.00    115.62   
    79. A(C   7,C   8,C   9)          120.33  0.000005   -0.00    120.33   
    80. A(H  25,C   9,H  26)          106.19  0.000001    0.00    106.20   
    81. A(H  24,C   9,H  26)          108.26 -0.000015   -0.00    108.26   
    82. A(C   8,C   9,H  26)          111.55  0.000009   -0.03    111.52   
    83. A(H  24,C   9,H  25)          107.99 -0.000019    0.02    108.01   
    84. A(C   8,C   9,H  25)          110.77 -0.000016    0.03    110.80   
    85. A(C   8,C   9,H  24)          111.84  0.000037   -0.02    111.82   
    86. A(H  27,C  10,C  33)          107.24  0.000011    0.00    107.24   
    87. A(C   8,C  10,C  33)          115.23 -0.000018    0.01    115.24   
    88. A(H  27,C  10,H  32)          106.53  0.000009    0.00    106.53   
    89. A(H  32,C  10,C  33)          108.39 -0.000049   -0.00    108.39   
    90. A(C   8,C  10,H  32)          108.91  0.000065   -0.01    108.90   
    91. A(C   8,C  10,H  27)          110.18 -0.000017   -0.01    110.18   
    92. A(C  12,C  11,C  28)          117.35  0.000185    0.06    117.41   
    93. A(C   5,C  11,C  28)          121.99 -0.000155   -0.05    121.94   
    94. A(C   5,C  11,C  12)          120.65 -0.000031   -0.01    120.64   
    95. A(C  11,C  12,O  14)          122.62  0.000263    0.21    122.82   
    96. A(C   1,C  12,O  14)          116.22 -0.000191   -0.18    116.03   
    97. A(C   1,C  12,C  11)          121.16 -0.000073   -0.01    121.15   
    98. A(C  12,O  14,H  47)          109.01  0.000050    0.06    109.07   
    99. A(H  19,C  15,C  38)          111.06 -0.000015    0.01    111.07   
   100. A(H  18,C  15,C  38)          111.07  0.000007   -0.00    111.07   
   101. A(H  17,C  15,C  38)          111.91  0.000008   -0.01    111.90   
   102. A(H  18,C  15,H  19)          106.25  0.000007   -0.00    106.25   
   103. A(H  17,C  15,H  19)          108.16  0.000001    0.00    108.16   
   104. A(H  17,C  15,H  18)          108.16 -0.000008   -0.00    108.16   
   105. A(H  30,C  28,H  31)          106.74 -0.000041    0.08    106.83   
   106. A(H  29,C  28,H  31)          107.10 -0.000024   -0.20    106.90   
   107. A(C  11,C  28,H  31)          111.60  0.000049    0.24    111.84   
   108. A(H  29,C  28,H  30)          106.64 -0.000078   -0.01    106.63   
   109. A(C  11,C  28,H  30)          111.72  0.000099   -0.06    111.66   
   110. A(C  11,C  28,H  29)          112.68 -0.000016   -0.07    112.61   
   111. A(H  35,C  33,C  36)          109.03  0.000032   -0.01    109.02   
   112. A(H  34,C  33,C  36)          110.73 -0.000075   -0.00    110.72   
   113. A(C  10,C  33,C  36)          114.96  0.000047   -0.01    114.95   
   114. A(H  34,C  33,H  35)          106.95  0.000045    0.00    106.95   
   115. A(C  10,C  33,H  35)          107.31 -0.000070    0.02    107.33   
   116. A(C  10,C  33,H  34)          107.52  0.000023    0.01    107.53   
   117. A(H  37,C  36,C  38)          116.77 -0.000017    0.01    116.78   
   118. A(C  33,C  36,C  38)          128.56 -0.000004    0.01    128.56   
   119. A(C  33,C  36,H  37)          114.67  0.000021   -0.02    114.66   
   120. A(C  36,C  38,C  39)          124.87 -0.000028   -0.01    124.86   
   121. A(C  15,C  38,C  39)          114.30  0.000013    0.02    114.32   
   122. A(C  15,C  38,C  36)          120.83  0.000015   -0.00    120.83   
   123. A(H  41,C  39,H  42)          107.85 -0.000006   -0.01    107.85   
   124. A(H  40,C  39,H  42)          106.23 -0.000005   -0.00    106.22   
   125. A(C  38,C  39,H  42)          110.45  0.000011    0.00    110.45   
   126. A(H  40,C  39,H  41)          108.05  0.000007    0.01    108.07   
   127. A(C  38,C  39,H  41)          113.32  0.000010   -0.01    113.31   
   128. A(C  38,C  39,H  40)          110.64 -0.000019    0.01    110.64   
   129. A(C  44,C  43,H  45)          119.85 -0.000007    0.01    119.87   
   130. A(C   0,C  43,H  45)          119.84  0.000002   -0.00    119.84   
   131. A(C   0,C  43,C  44)          120.30  0.000005   -0.01    120.29   
   132. A(H  13,C  44,C  43)          120.00 -0.000001   -0.00    120.00   
   133. A(C   3,C  44,C  43)          119.50 -0.000018    0.00    119.50   
   134. A(C   3,C  44,H  13)          120.50  0.000019   -0.00    120.50   
   135. D(C   2,C   1,C   0,C  43)      0.05 -0.000002   -0.14     -0.08   
   136. D(C  12,C   1,C   0,H  16)      0.03 -0.000005   -0.17     -0.14   
   137. D(C  12,C   1,C   0,C  43)    179.89 -0.000006   -0.14    179.75   
   138. D(C   2,C   1,C   0,H  16)   -179.81 -0.000002   -0.16   -179.97   
   139. D(C   4,C   2,C   1,C   0)    179.73  0.000001    0.30    180.02   
   140. D(C   3,C   2,C   1,C  12)   -179.92  0.000007    0.14   -179.78   
   141. D(C   4,C   2,C   1,C  12)     -0.12  0.000004    0.30      0.18   
   142. D(C   3,C   2,C   1,C   0)     -0.07  0.000004    0.13      0.06   
   143. D(C  44,C   3,C   2,C   4)   -179.76  0.000000   -0.19   -179.95   
   144. D(H  20,C   3,C   2,C   1)    179.99  0.000003   -0.01    179.98   
   145. D(H  20,C   3,C   2,C   4)      0.18  0.000006   -0.17      0.01   
   146. D(C  44,C   3,C   2,C   1)      0.04 -0.000003   -0.03      0.02   
   147. D(C   5,C   4,C   2,C   3)   -179.93 -0.000012   -0.20   -180.13   
   148. D(O  46,C   4,C   2,C   1)   -179.04  0.000019   -0.38   -179.42   
   149. D(C   5,C   4,C   2,C   1)      0.28 -0.000009   -0.37     -0.09   
   150. D(O  46,C   4,C   2,C   3)      0.76  0.000016   -0.21      0.55   
   151. D(C  11,C   5,C   4,O  46)    179.16 -0.000011   -0.00    179.15   
   152. D(C   6,C   5,C   4,O  46)     -1.18 -0.000015    0.01     -1.17   
   153. D(C   6,C   5,C   4,C   2)    179.53  0.000014   -0.00    179.53   
   154. D(C  11,C   5,C   4,C   2)     -0.13  0.000018   -0.02     -0.15   
   155. D(H  21,C   6,C   5,C   4)    135.88 -0.000017   -0.80    135.08   
   156. D(H  22,C   6,C   5,C  11)   -160.43  0.000019   -0.78   -161.21   
   157. D(H  22,C   6,C   5,C   4)     19.90  0.000022   -0.79     19.11   
   158. D(H  21,C   6,C   5,C  11)    -44.46 -0.000021   -0.79    -45.24   
   159. D(C   7,C   6,C   5,C  11)     77.66 -0.000006   -0.75     76.91   
   160. D(C   7,C   6,C   5,C   4)   -102.01 -0.000002   -0.77   -102.77   
   161. D(H  23,C   7,C   6,C   5)    -53.28  0.000006   -0.28    -53.56   
   162. D(C   8,C   7,C   6,H  22)      6.89  0.000009   -0.24      6.65   
   163. D(C   8,C   7,C   6,H  21)   -109.91  0.000045   -0.26   -110.17   
   164. D(H  23,C   7,C   6,H  21)     69.85  0.000049   -0.21     69.64   
   165. D(C   8,C   7,C   6,C   5)    126.96  0.000003   -0.33    126.63   
   166. D(H  23,C   7,C   6,H  22)   -173.35  0.000012   -0.18   -173.53   
   167. D(C  10,C   8,C   7,H  23)   -179.92  0.000009    0.05   -179.87   
   168. D(C  10,C   8,C   7,C   6)     -0.17  0.000012    0.10     -0.06   
   169. D(C   9,C   8,C   7,H  23)     -1.28  0.000004    0.12     -1.16   
   170. D(C   9,C   8,C   7,C   6)    178.48  0.000007    0.17    178.65   
   171. D(H  26,C   9,C   8,C  10)    -56.34 -0.000007   -0.38    -56.71   
   172. D(H  26,C   9,C   8,C   7)    124.91  0.000001   -0.44    124.47   
   173. D(H  25,C   9,C   8,C  10)     61.73 -0.000010   -0.38     61.35   
   174. D(H  25,C   9,C   8,C   7)   -117.02 -0.000002   -0.44   -117.46   
   175. D(H  24,C   9,C   8,C   7)      3.50 -0.000012   -0.41      3.09   
   176. D(H  24,C   9,C   8,C  10)   -177.75 -0.000020   -0.34   -178.09   
   177. D(C  33,C  10,C   8,C   9)     93.26 -0.000020    0.16     93.41   
   178. D(C  33,C  10,C   8,C   7)    -88.04 -0.000026    0.23    -87.82   
   179. D(H  32,C  10,C   8,C   9)    -28.75  0.000008    0.16    -28.59   
   180. D(H  27,C  10,C   8,C   9)   -145.26 -0.000031    0.16   -145.09   
   181. D(H  32,C  10,C   8,C   7)    149.95  0.000002    0.23    150.18   
   182. D(H  27,C  10,C   8,C   7)     33.44 -0.000037    0.23     33.68   
   183. D(C  28,C  11,C   5,C   6)      0.81 -0.000031    0.36      1.17   
   184. D(C  28,C  11,C   5,C   4)   -179.54 -0.000035    0.37   -179.17   
   185. D(C  12,C  11,C   5,C   6)   -179.82 -0.000018    0.46   -179.36   
   186. D(C  12,C  11,C   5,C   4)     -0.17 -0.000022    0.47      0.30   
   187. D(O  14,C  12,C  11,C  28)     -1.25  0.000008    0.28     -0.97   
   188. D(C   1,C  12,C  11,C  28)    179.74  0.000027   -0.45    179.29   
   189. D(C   1,C  12,C  11,C   5)      0.34  0.000016   -0.54     -0.21   
   190. D(O  14,C  12,C   1,C   2)   -179.26  0.000006   -0.54   -179.80   
   191. D(O  14,C  12,C   1,C   0)      0.90  0.000010   -0.53      0.37   
   192. D(O  14,C  12,C  11,C   5)    179.35 -0.000002    0.19    179.54   
   193. D(C  11,C  12,C   1,C   2)     -0.19 -0.000008    0.16     -0.03   
   194. D(C  11,C  12,C   1,C   0)    179.97 -0.000004    0.17    180.13   
   195. D(H  47,O  14,C  12,C  11)     13.13  0.000076  -10.48      2.65   
   196. D(H  47,O  14,C  12,C   1)   -167.82  0.000059   -9.78   -177.59   
   197. D(H  29,C  28,C  11,C   5)     -1.26  0.000011    3.68      2.42   
   198. D(H  31,C  28,C  11,C  12)     58.80  0.000007    3.72     62.52   
   199. D(H  31,C  28,C  11,C   5)   -121.81  0.000018    3.82   -117.99   
   200. D(H  30,C  28,C  11,C  12)    -60.62 -0.000041    3.49    -57.13   
   201. D(H  30,C  28,C  11,C   5)    118.77 -0.000030    3.59    122.36   
   202. D(H  29,C  28,C  11,C  12)    179.34  0.000000    3.59    182.93   
   203. D(C  36,C  33,C  10,H  32)     64.00 -0.000013    0.33     64.33   
   204. D(C  36,C  33,C  10,H  27)    178.65 -0.000022    0.33    178.98   
   205. D(C  36,C  33,C  10,C   8)    -58.28 -0.000047    0.33    -57.95   
   206. D(H  35,C  33,C  10,H  32)   -174.55  0.000006    0.32   -174.23   
   207. D(H  35,C  33,C  10,H  27)    -59.90 -0.000002    0.32    -59.58   
   208. D(H  35,C  33,C  10,C   8)     63.17 -0.000028    0.32     63.49   
   209. D(H  34,C  33,C  10,H  32)    -59.80  0.000035    0.33    -59.47   
   210. D(H  34,C  33,C  10,H  27)     54.86  0.000026    0.33     55.19   
   211. D(H  34,C  33,C  10,C   8)    177.92  0.000001    0.34    178.26   
   212. D(C  38,C  36,C  33,H  35)    133.09  0.000027    0.22    133.31   
   213. D(C  38,C  36,C  33,H  34)     15.68 -0.000004    0.23     15.91   
   214. D(C  38,C  36,C  33,C  10)   -106.40 -0.000009    0.22   -106.18   
   215. D(H  37,C  36,C  33,H  35)    -46.81  0.000028    0.18    -46.63   
   216. D(H  37,C  36,C  33,H  34)   -164.22 -0.000003    0.19   -164.03   
   217. D(H  37,C  36,C  33,C  10)     73.70 -0.000008    0.19     73.89   
   218. D(C  39,C  38,C  36,H  37)   -179.69  0.000008    0.04   -179.65   
   219. D(C  39,C  38,C  36,C  33)      0.41  0.000008    0.01      0.42   
   220. D(C  15,C  38,C  36,H  37)      0.29  0.000005    0.02      0.31   
   221. D(C  15,C  38,C  36,C  33)   -179.61  0.000006   -0.01   -179.62   
   222. D(C  39,C  38,C  15,H  19)     58.72 -0.000003   -0.10     58.63   
   223. D(C  39,C  38,C  15,H  18)    -59.29 -0.000007   -0.10    -59.39   
   224. D(C  39,C  38,C  15,H  17)    179.71 -0.000007   -0.10    179.62   
   225. D(C  36,C  38,C  15,H  19)   -121.26 -0.000001   -0.08   -121.34   
   226. D(C  36,C  38,C  15,H  18)    120.73 -0.000005   -0.08    120.64   
   227. D(C  36,C  38,C  15,H  17)     -0.27 -0.000005   -0.07     -0.35   
   228. D(H  42,C  39,C  38,C  36)    120.09 -0.000006   -0.31    119.79   
   229. D(H  42,C  39,C  38,C  15)    -59.89 -0.000004   -0.29    -60.18   
   230. D(H  41,C  39,C  38,C  36)     -1.05 -0.000014   -0.29     -1.34   
   231. D(H  41,C  39,C  38,C  15)    178.97 -0.000012   -0.27    178.70   
   232. D(H  40,C  39,C  38,C  36)   -122.58 -0.000017   -0.31   -122.88   
   233. D(H  40,C  39,C  38,C  15)     57.44 -0.000015   -0.28     57.15   
   234. D(H  45,C  43,C   0,H  16)     -0.09 -0.000000    0.02     -0.07   
   235. D(H  45,C  43,C   0,C   1)   -179.95  0.000001   -0.01   -179.96   
   236. D(C  44,C  43,C   0,H  16)    179.86 -0.000001    0.06    179.92   
   237. D(C  44,C  43,C   0,C   1)      0.01 -0.000000    0.03      0.03   
   238. D(H  13,C  44,C  43,C   0)    179.98  0.000010    0.02    180.00   
   239. D(C   3,C  44,C  43,H  45)    179.92  0.000000    0.12    180.04   
   240. D(C   3,C  44,C  43,C   0)     -0.04  0.000001    0.08      0.04   
   241. D(C  43,C  44,C   3,H  20)   -179.93 -0.000005   -0.10   -180.03   
   242. D(C  43,C  44,C   3,C   2)      0.01  0.000000   -0.08     -0.07   
   243. D(H  13,C  44,C   3,H  20)      0.05 -0.000015   -0.04      0.01   
   244. D(H  13,C  44,C  43,H  45)     -0.06  0.000010    0.06     -0.01   
   245. D(H  13,C  44,C   3,C   2)    180.00 -0.000009   -0.02    179.97   
    ----------------------------------------------------------------------------

         *************************************************************
         *                GEOMETRY OPTIMIZATION CYCLE  25            *
         *************************************************************
---------------------------------
CARTESIAN COORDINATES (ANGSTROEM)
---------------------------------
  C      4.497531    1.403567    0.840057
  C      3.430616    0.600265    0.338010
  C      2.340328    1.245750   -0.335907
  C      2.371986    2.654575   -0.474403
  C      1.211279    0.484702   -0.876336
  C      1.258980   -0.932626   -0.696215
  C      0.084075   -1.733019   -1.244905
  C     -0.896703   -2.183398   -0.178819
  C     -2.228056   -1.997123   -0.130854
  C     -3.037948   -2.558613    1.019173
  C     -3.023424   -1.260052   -1.197029
  C      2.349658   -1.564335   -0.029486
  C      3.405907   -0.809992    0.475108
  H      3.417120    4.496219   -0.101754
  O      4.490194   -1.379145    1.142630
  C     -5.410196    1.608629    1.925344
  H      5.323965    0.917062    1.350024
  H     -4.629774    1.410404    2.667984
  H     -5.670764    2.675941    1.978425
  H     -6.313834    1.056159    2.221863
  H      1.535314    3.119332   -0.988585
  H      0.445038   -2.622702   -1.786014
  H     -0.418504   -1.097080   -1.976918
  H     -0.443876   -2.732258    0.649859
  H     -2.401217   -3.046412    1.765930
  H     -3.767552   -3.298955    0.658437
  H     -3.619934   -1.775013    1.522360
  H     -2.579577   -1.430193   -2.185287
  C      2.417922   -3.072408    0.150257
  H      1.579053   -3.588707   -0.317146
  H      3.333304   -3.493387   -0.292827
  H      2.417685   -3.358480    1.212633
  H     -4.039460   -1.676721   -1.234699
  C     -3.131447    0.282063   -0.998326
  H     -3.698020    0.685544   -1.846279
  H     -2.115031    0.692890   -1.067658
  C     -3.747430    0.713134    0.308202
  H     -3.101535    0.587930    1.179539
  C     -4.971540    1.224781    0.529702
  C     -6.012387    1.467512   -0.538510
  H     -6.319931    2.523188   -0.547291
  H     -5.670402    1.205738   -1.543083
  H     -6.921004    0.884558   -0.329214
  C      4.491915    2.775299    0.684460
  C      3.416669    3.414918    0.018219
  H      5.316883    3.367995    1.075032
  O      0.252200    1.094156   -1.486693
  H      4.389767   -2.343298    1.145353

----------------------------
CARTESIAN COORDINATES (A.U.)
----------------------------
  NO LB      ZA    FRAG     MASS         X           Y           Z
   0 C     6.0000    0    12.011    8.499102    2.652358    1.587477
   1 C     6.0000    0    12.011    6.482925    1.134336    0.638746
   2 C     6.0000    0    12.011    4.422579    2.354126   -0.634772
   3 C     6.0000    0    12.011    4.482404    5.016419   -0.896491
   4 C     6.0000    0    12.011    2.288985    0.915955   -1.656035
   5 C     6.0000    0    12.011    2.379127   -1.762407   -1.315656
   6 C     6.0000    0    12.011    0.158879   -3.274931   -2.352529
   7 C     6.0000    0    12.011   -1.694523   -4.126025   -0.337919
   8 C     6.0000    0    12.011   -4.210415   -3.774015   -0.247277
   9 C     6.0000    0    12.011   -5.740890   -4.835077    1.925957
  10 C     6.0000    0    12.011   -5.713444   -2.381152   -2.262057
  11 C     6.0000    0    12.011    4.440209   -2.956165   -0.055720
  12 C     6.0000    0    12.011    6.436231   -1.530662    0.897824
  13 H     1.0000    0     1.008    6.457421    8.496622   -0.192288
  14 O     8.0000    0    15.999    8.485238   -2.606206    2.159257
  15 C     6.0000    0    12.011  -10.223789    3.039868    3.638372
  16 H     1.0000    0     1.008   10.060836    1.732997    2.551175
  17 H     1.0000    0     1.008   -8.749005    2.665277    5.041759
  18 H     1.0000    0     1.008  -10.716191    5.056797    3.738681
  19 H     1.0000    0     1.008  -11.931418    1.995851    4.198713
  20 H     1.0000    0     1.008    2.901323    5.894683   -1.868156
  21 H     1.0000    0     1.008    0.841000   -4.956189   -3.375077
  22 H     1.0000    0     1.008   -0.790858   -2.073180   -3.735834
  23 H     1.0000    0     1.008   -0.838803   -5.163220    1.228056
  24 H     1.0000    0     1.008   -4.537643   -5.756884    3.337123
  25 H     1.0000    0     1.008   -7.119642   -6.234121    1.244266
  26 H     1.0000    0     1.008   -6.840684   -3.354288    2.876844
  27 H     1.0000    0     1.008   -4.874693   -2.702673   -4.129595
  28 C     6.0000    0    12.011    4.569211   -5.806010    0.283945
  29 H     1.0000    0     1.008    2.983977   -6.781674   -0.599319
  30 H     1.0000    0     1.008    6.299032   -6.601544   -0.553363
  31 H     1.0000    0     1.008    4.568763   -6.346608    2.291543
  32 H     1.0000    0     1.008   -7.633473   -3.168544   -2.333244
  33 C     6.0000    0    12.011   -5.917577    0.533022   -1.886563
  34 H     1.0000    0     1.008   -6.988245    1.295491   -3.488962
  35 H     1.0000    0     1.008   -3.996829    1.309372   -2.017581
  36 C     6.0000    0    12.011   -7.081617    1.347627    0.582417
  37 H     1.0000    0     1.008   -5.861052    1.111026    2.229005
  38 C     6.0000    0    12.011   -9.394848    2.314500    1.000993
  39 C     6.0000    0    12.011  -11.361764    2.773196   -1.017636
  40 H     1.0000    0     1.008  -11.942938    4.768134   -1.034230
  41 H     1.0000    0     1.008  -10.715506    2.278515   -2.916004
  42 H     1.0000    0     1.008  -13.078803    1.671572   -0.622123
  43 C     6.0000    0    12.011    8.488489    5.244556    1.293441
  44 C     6.0000    0    12.011    6.456570    6.453260    0.034430
  45 H     1.0000    0     1.008   10.047452    6.364588    2.031516
  46 O     8.0000    0    15.999    0.476589    2.067654   -2.809443
  47 H     1.0000    0     1.008    8.295457   -4.428191    2.164403

--------------------------------
INTERNAL COORDINATES (ANGSTROEM)
--------------------------------
 C      0   0   0     0.000000000000     0.00000000     0.00000000
 C      1   0   0     1.426763212666     0.00000000     0.00000000
 C      2   1   0     1.435110811599   118.69280763     0.00000000
 C      3   2   1     1.415969980162   118.45419623     0.05818847
 C      3   2   1     1.464926313439   121.67543563   180.02496623
 C      5   3   2     1.429523786053   116.28773524   359.90806581
 C      6   5   3     1.523840472378   116.72248275   179.53132158
 C      7   6   5     1.517005725330   113.66423305   257.22904854
 C      8   7   6     1.345176529136   128.59598227   126.63245187
 C      9   8   7     1.514515528997   120.33103973   178.64826227
 C      9   8   7     1.520728381055   124.03930496   359.93535953
 C      6   5   3     1.425890201179   121.58001512   359.84957010
 C     12   6   5     1.392591758272   120.63804130     0.30507849
 H      4   3   2     2.150075749092   147.79449886     0.04079729
 O     13  12   6     1.394704347531   122.82223906   179.54052944
 C     11   9   8     4.865718648287    95.30231207   229.27883217
 H      1   2   3     1.086161602598   118.81604393   180.02912231
 H     16  11   9     1.095384245485    88.79016122    20.29229188
 H     16  11   9     1.099940745852   135.99271520   135.55843467
 H     16  11   9     1.099867779971   106.25241255   271.71618815
 H      4   3   2     1.086463421844   117.04463077   179.97862409
 H      7   6   5     1.102102694695   110.38175254   135.07631944
 H      7   6   5     1.092175928750   106.87529883    19.10800428
 H      8   7   6     1.092248914919   114.47681538   306.44429639
 H     10   9   8     1.095910443910   111.82284992     3.09292045
 H     10   9   8     1.100254086947   110.80028133   242.53681867
 H     10   9   8     1.098150584183   111.51810098   124.46883396
 H     11   9   8     1.096632831402   110.17735406    33.67615734
 C     12   6   5     1.520280505834   121.94468235   180.83397402
 H     29  12   6     1.090290084981   112.61316214     2.41905114
 H     29  12   6     1.100668351106   111.66339945   122.35486573
 H     29  12   6     1.100217431186   111.84396497   242.00865053
 H     11   9   8     1.098799734389   108.89683374   150.17550655
 C     11   9   8     1.558611480647   115.24064344   272.18234750
 H     34  11   9     1.096734751314   107.53179332   178.25538160
 H     34  11   9     1.098493135085   107.32898381    63.48833922
 C     34  11   9     1.507405586892   114.94583985   302.04763644
 H     37  34  11     1.091826460305   114.65623078    73.88930191
 C     37  34  11     1.345098251391   128.56386705   253.82492328
 C     39  37  34     1.511078927671   124.85803862     0.41698673
 H     40  39  37     1.099596032785   110.64125912   237.11581272
 H     40  39  37     1.092998652488   113.31196200   358.66029079
 H     40  39  37     1.099648697007   110.45338425   119.78571258
 C      1   2   3     1.380540227132   121.11323786   359.91538858
 C     14   4   3     1.087936514232    33.65261426   359.95690419
 H     44   1   2     1.088304115923   119.84120420   180.04150201
 O      5   3   2     1.289883716133   120.14318233   180.57967161
 H     15  13  12     0.969373032585   109.06776601     2.64495538

---------------------------
INTERNAL COORDINATES (A.U.)
---------------------------
 C      0   0   0     0.000000000000     0.00000000     0.00000000
 C      1   0   0     2.696191729893     0.00000000     0.00000000
 C      2   1   0     2.711966405751   118.69280763     0.00000000
 C      3   2   1     2.675795476360   118.45419623     0.05818847
 C      3   2   1     2.768309538775   121.67543563   180.02496623
 C      5   3   2     2.701408457566   116.28773524   359.90806581
 C      6   5   3     2.879641164579   116.72248275   179.53132158
 C      7   6   5     2.866725364465   113.66423305   257.22904854
 C      8   7   6     2.542015241846   128.59598227   126.63245187
 C      9   8   7     2.862019575376   120.33103973   178.64826227
 C      9   8   7     2.873760164275   124.03930496   359.93535953
 C      6   5   3     2.694541977271   121.58001512   359.84957010
 C     12   6   5     2.631617039490   120.63804130     0.30507849
 H      4   3   2     4.063054332969   147.79449886     0.04079729
 O     13  12   6     2.635609254622   122.82223906   179.54052944
 C     11   9   8     9.194875689976    95.30231207   229.27883217
 H      1   2   3     2.052547966091   118.81604393   180.02912231
 H     16  11   9     2.069976235379    88.79016122    20.29229188
 H     16  11   9     2.078586773201   135.99271520   135.55843467
 H     16  11   9     2.078448887669   106.25241255   271.71618815
 H      4   3   2     2.053118321807   117.04463077   179.97862409
 H      7   6   5     2.082672264430   110.38175254   135.07631944
 H      7   6   5     2.063913395399   106.87529883    19.10800428
 H      8   7   6     2.064051319270   114.47681538   306.44429639
 H     10   9   8     2.070970606294   111.82284992     3.09292045
 H     10   9   8     2.079178902057   110.80028133   242.53681867
 H     10   9   8     2.075203857911   111.51810098   124.46883396
 H     11   9   8     2.072335720816   110.17735406    33.67615734
 C     12   6   5     2.872913802766   121.94468235   180.83397402
 H     29  12   6     2.060349667144   112.61316214     2.41905114
 H     29  12   6     2.079961747866   111.66339945   122.35486573
 H     29  12   6     2.079109632708   111.84396497   242.00865053
 H     11   9   8     2.076430574021   108.89683374   150.17550655
 C     11   9   8     2.945348847609   115.24064344   272.18234750
 H     34  11   9     2.072528321538   107.53179332   178.25538160
 H     34  11   9     2.075851185303   107.32898381    63.48833922
 C     34  11   9     2.848583731968   114.94583985   302.04763644
 H     37  34  11     2.063252995745   114.65623078    73.88930191
 C     37  34  11     2.541867318346   128.56386705   253.82492328
 C     39  37  34     2.855525340038   124.85803862     0.41698673
 H     40  39  37     2.077935359910   110.64125912   237.11581272
 H     40  39  37     2.065468117948   113.31196200   358.66029079
 H     40  39  37     2.078034880866   110.45338425   119.78571258
 C      1   2   3     2.608842946142   121.11323786   359.91538858
 C     14   4   3     2.055902062991    33.65261426   359.95690419
 H     44   1   2     2.056596729514   119.84120420   180.04150201
 O      5   3   2     2.437526968096   120.14318233   180.57967161
 H     15  13  12     1.831849553195   109.06776601     2.64495538


           ************************************************************
           *        Program running with 4 parallel MPI-processes     *
           *              working on a common directory               *
           ************************************************************
------------------------------------------------------------------------------
                   ___                                                        
                  /   \      - P O W E R E D   B Y -                         
                 /     \                                                     
                 |  |  |   _    _      __       _____    __    __             
                 |  |  |  | |  | |    /  \     |  _  \  |  |  /  |          
                  \  \/   | |  | |   /    \    | | | |  |  | /  /          
                 / \  \   | |__| |  /  /\  \   | |_| |  |  |/  /          
                |  |  |   |  __  | /  /__\  \  |    /   |      \           
                |  |  |   | |  | | |   __   |  |    \   |  |\   \          
                \     /   | |  | | |  |  |  |  | |\  \  |  | \   \       
                 \___/    |_|  |_| |__|  |__|  |_| \__\ |__|  \__/        
                                                                              
                      - O R C A' S   B I G   F R I E N D -                    
                                      &                                       
                       - I N T E G R A L  F E E D E R -                       
                                                                              
 v1 FN, 2020, v2 2021                                                         
------------------------------------------------------------------------------


Reading SHARK input file MK2_2e_1H_B3LYP_631Gd_opt.SHARKINP.tmp ... ok
----------------------
SHARK INTEGRAL PACKAGE
----------------------

Number of atoms                             ...     48
Number of basis functions                   ...    372
Number of shells                            ...    188
Maximum angular momentum                    ...      2
Integral batch strategy                     ... SHARK/LIBINT Hybrid
RI-J (if used) integral strategy            ... SPLIT-RIJ (Revised 2003 algorithm where possible)
Printlevel                                  ...      1
Contraction scheme used                     ... SEGMENTED contraction
Coulomb Range Separation                    ... NOT USED
Exchange Range Separation                   ... NOT USED
Finite Nucleus Model                        ... NOT USED
Auxiliary Coulomb fitting basis             ... AVAILABLE
   # of basis functions in Aux-J            ...   1402
   # of shells in Aux-J                     ...    470
   Maximum angular momentum in Aux-J        ...      4
Auxiliary J/K fitting basis                 ... NOT available
Auxiliary Correlation fitting basis         ... NOT available
Auxiliary 'external' fitting basis          ... NOT available
Integral threshold                          ...     2.500000e-11
Primitive cut-off                           ...     2.500000e-12
Primitive pair pre-selection threshold      ...     2.500000e-12

Calculating pre-screening integrals         ... done (  0.1 sec) Dimension = 188
Organizing shell pair data                  ... done (  0.1 sec)
Shell pair information
Total number of shell pairs                 ...     17766
Shell pairs after pre-screening             ...     11715
Total number of primitive shell pairs       ...     99793
Primitive shell pairs kept                  ...     35945
          la=0 lb=0:   4426 shell pairs
          la=1 lb=0:   3955 shell pairs
          la=1 lb=1:    884 shell pairs
          la=2 lb=0:   1557 shell pairs
          la=2 lb=1:    745 shell pairs
          la=2 lb=2:    148 shell pairs

Calculating one electron integrals          ... done (  0.0 sec)
Calculating RI/J V-Matrix + Cholesky decomp.... done (  2.4 sec)
Calculating Nuclear repulsion               ... done (  0.0 sec) ENN=   1830.136080448027 Eh

SHARK setup successfully completed in   2.9 seconds

Maximum memory used throughout the entire GTOINT-calculation: 28.9 MB
[1717803092.206797] [eu-g1-021-3:129876:0]          mpool.c:38   UCX  WARN  object 0x3119b80 was not returned to mpool ucp_requests
[1717803092.206825] [eu-g1-021-3:129876:0]          mpool.c:38   UCX  WARN  object 0x3119d40 was not returned to mpool ucp_requests
[1717803092.206832] [eu-g1-021-3:129876:0]          mpool.c:38   UCX  WARN  object 0x3119f00 was not returned to mpool ucp_requests
[1717803092.206837] [eu-g1-021-3:129876:0]          mpool.c:38   UCX  WARN  object 0x311a0c0 was not returned to mpool ucp_requests
[1717803092.206841] [eu-g1-021-3:129876:0]          mpool.c:38   UCX  WARN  object 0x311a280 was not returned to mpool ucp_requests
[1717803092.206846] [eu-g1-021-3:129876:0]          mpool.c:38   UCX  WARN  object 0x311a440 was not returned to mpool ucp_requests
[1717803092.206850] [eu-g1-021-3:129876:0]          mpool.c:38   UCX  WARN  object 0x311a600 was not returned to mpool ucp_requests
[1717803092.206855] [eu-g1-021-3:129876:0]          mpool.c:38   UCX  WARN  object 0x311a7c0 was not returned to mpool ucp_requests
[1717803092.206859] [eu-g1-021-3:129876:0]          mpool.c:38   UCX  WARN  object 0x311a980 was not returned to mpool ucp_requests
[1717803092.206864] [eu-g1-021-3:129876:0]          mpool.c:38   UCX  WARN  object 0x311ab40 was not returned to mpool ucp_requests
[1717803092.206868] [eu-g1-021-3:129876:0]          mpool.c:38   UCX  WARN  object 0x311ad00 was not returned to mpool ucp_requests
[1717803092.206873] [eu-g1-021-3:129876:0]          mpool.c:38   UCX  WARN  object 0x311aec0 was not returned to mpool ucp_requests
[1717803092.206877] [eu-g1-021-3:129876:0]          mpool.c:38   UCX  WARN  object 0x311b080 was not returned to mpool ucp_requests
[1717803092.206882] [eu-g1-021-3:129876:0]          mpool.c:38   UCX  WARN  object 0x311b240 was not returned to mpool ucp_requests
[1717803092.206886] [eu-g1-021-3:129876:0]          mpool.c:38   UCX  WARN  object 0x311b400 was not returned to mpool ucp_requests
[1717803092.206891] [eu-g1-021-3:129876:0]          mpool.c:38   UCX  WARN  object 0x311b5c0 was not returned to mpool ucp_requests
[1717803092.206895] [eu-g1-021-3:129876:0]          mpool.c:38   UCX  WARN  object 0x311b780 was not returned to mpool ucp_requests
[1717803092.206900] [eu-g1-021-3:129876:0]          mpool.c:38   UCX  WARN  object 0x311b940 was not returned to mpool ucp_requests
[1717803092.206905] [eu-g1-021-3:129876:0]          mpool.c:38   UCX  WARN  object 0x311bb00 was not returned to mpool ucp_requests
[1717803092.206910] [eu-g1-021-3:129876:0]          mpool.c:38   UCX  WARN  object 0x311bcc0 was not returned to mpool ucp_requests
[1717803092.206914] [eu-g1-021-3:129876:0]          mpool.c:38   UCX  WARN  object 0x311be80 was not returned to mpool ucp_requests
[1717803092.206919] [eu-g1-021-3:129876:0]          mpool.c:38   UCX  WARN  object 0x311c040 was not returned to mpool ucp_requests
[1717803092.206923] [eu-g1-021-3:129876:0]          mpool.c:38   UCX  WARN  object 0x311c200 was not returned to mpool ucp_requests
[1717803092.207037] [eu-g1-021-3:129877:0]          mpool.c:38   UCX  WARN  object 0x291b8c0 was not returned to mpool ucp_requests
[1717803092.207063] [eu-g1-021-3:129877:0]          mpool.c:38   UCX  WARN  object 0x291ba80 was not returned to mpool ucp_requests
[1717803092.207069] [eu-g1-021-3:129877:0]          mpool.c:38   UCX  WARN  object 0x291bc40 was not returned to mpool ucp_requests
[1717803092.207073] [eu-g1-021-3:129877:0]          mpool.c:38   UCX  WARN  object 0x291be00 was not returned to mpool ucp_requests
[1717803092.207077] [eu-g1-021-3:129877:0]          mpool.c:38   UCX  WARN  object 0x291bfc0 was not returned to mpool ucp_requests
[1717803092.207082] [eu-g1-021-3:129877:0]          mpool.c:38   UCX  WARN  object 0x291c180 was not returned to mpool ucp_requests
[1717803092.207086] [eu-g1-021-3:129877:0]          mpool.c:38   UCX  WARN  object 0x291c340 was not returned to mpool ucp_requests
[1717803092.207090] [eu-g1-021-3:129877:0]          mpool.c:38   UCX  WARN  object 0x291c500 was not returned to mpool ucp_requests
[1717803092.207094] [eu-g1-021-3:129877:0]          mpool.c:38   UCX  WARN  object 0x291c6c0 was not returned to mpool ucp_requests
[1717803092.207098] [eu-g1-021-3:129877:0]          mpool.c:38   UCX  WARN  object 0x291c880 was not returned to mpool ucp_requests
[1717803092.207102] [eu-g1-021-3:129877:0]          mpool.c:38   UCX  WARN  object 0x291ca40 was not returned to mpool ucp_requests
[1717803092.207106] [eu-g1-021-3:129877:0]          mpool.c:38   UCX  WARN  object 0x291cc00 was not returned to mpool ucp_requests
[1717803092.207110] [eu-g1-021-3:129877:0]          mpool.c:38   UCX  WARN  object 0x291cdc0 was not returned to mpool ucp_requests
[1717803092.207115] [eu-g1-021-3:129877:0]          mpool.c:38   UCX  WARN  object 0x291cf80 was not returned to mpool ucp_requests
[1717803092.207119] [eu-g1-021-3:129877:0]          mpool.c:38   UCX  WARN  object 0x291d140 was not returned to mpool ucp_requests
[1717803092.207123] [eu-g1-021-3:129877:0]          mpool.c:38   UCX  WARN  object 0x291d300 was not returned to mpool ucp_requests
[1717803092.207127] [eu-g1-021-3:129877:0]          mpool.c:38   UCX  WARN  object 0x291d4c0 was not returned to mpool ucp_requests
[1717803092.207131] [eu-g1-021-3:129877:0]          mpool.c:38   UCX  WARN  object 0x291d680 was not returned to mpool ucp_requests
[1717803092.207135] [eu-g1-021-3:129877:0]          mpool.c:38   UCX  WARN  object 0x291d840 was not returned to mpool ucp_requests
[1717803092.207140] [eu-g1-021-3:129877:0]          mpool.c:38   UCX  WARN  object 0x291da00 was not returned to mpool ucp_requests
[1717803092.207144] [eu-g1-021-3:129877:0]          mpool.c:38   UCX  WARN  object 0x291dbc0 was not returned to mpool ucp_requests
[1717803092.207148] [eu-g1-021-3:129877:0]          mpool.c:38   UCX  WARN  object 0x291dd80 was not returned to mpool ucp_requests
[1717803092.207152] [eu-g1-021-3:129877:0]          mpool.c:38   UCX  WARN  object 0x291df40 was not returned to mpool ucp_requests
[1717803092.207276] [eu-g1-021-3:129875:0]          mpool.c:38   UCX  WARN  object 0x3e48140 was not returned to mpool ucp_requests
[1717803092.207300] [eu-g1-021-3:129875:0]          mpool.c:38   UCX  WARN  object 0x3e48300 was not returned to mpool ucp_requests
[1717803092.207307] [eu-g1-021-3:129875:0]          mpool.c:38   UCX  WARN  object 0x3e484c0 was not returned to mpool ucp_requests
[1717803092.207313] [eu-g1-021-3:129875:0]          mpool.c:38   UCX  WARN  object 0x3e48680 was not returned to mpool ucp_requests
[1717803092.207318] [eu-g1-021-3:129875:0]          mpool.c:38   UCX  WARN  object 0x3e48840 was not returned to mpool ucp_requests
[1717803092.207322] [eu-g1-021-3:129875:0]          mpool.c:38   UCX  WARN  object 0x3e48a00 was not returned to mpool ucp_requests
[1717803092.207327] [eu-g1-021-3:129875:0]          mpool.c:38   UCX  WARN  object 0x3e48bc0 was not returned to mpool ucp_requests
[1717803092.207332] [eu-g1-021-3:129875:0]          mpool.c:38   UCX  WARN  object 0x3e48d80 was not returned to mpool ucp_requests
[1717803092.207336] [eu-g1-021-3:129875:0]          mpool.c:38   UCX  WARN  object 0x3e48f40 was not returned to mpool ucp_requests


           ************************************************************
           *        Program running with 4 parallel MPI-processes     *
           *              working on a common directory               *
           ************************************************************

Diagonalization of the overlap matrix:
Smallest eigenvalue                        ... 2.970e-04
Time for diagonalization                   ...    0.023 sec
Threshold for overlap eigenvalues          ... 1.000e-08
Number of eigenvalues below threshold      ... 0
Time for construction of square roots      ...    0.011 sec
Total time needed                          ...    0.036 sec

-------------------
DFT GRID GENERATION
-------------------

General Integration Accuracy     IntAcc      ... 4.959
Radial Grid Type                 RadialGrid  ... OptM3 with GC (2021)
Angular Grid (max. ang.)         AngularGrid ... 6 (Lebedev-590)
Angular grid pruning method      GridPruning ... 4 (adaptive)
Weight generation scheme         WeightScheme... Becke
Basis function cutoff            BFCut       ... 1.0000e-11
Integration weight cutoff        WCut        ... 1.0000e-14
Angular grids for H and He will be reduced by one unit
Partially contracted basis set               ... off
Rotationally invariant grid construction     ... off

Total number of grid points                  ...   538269
Total number of batches                      ...     8437
Average number of points per batch           ...       63
Average number of grid points per atom       ...    11214
Time for grid setup =   11.106 sec

--------------------
COSX GRID GENERATION
--------------------

GRIDX 1
-------
General Integration Accuracy     IntAcc      ... 4.020
Radial Grid Type                 RadialGrid  ... OptM3 with GC (2021)
Angular Grid (max. ang.)         AngularGrid ... 2 (Lebedev-110)
Angular grid pruning method      GridPruning ... 4 (adaptive)
Weight generation scheme         WeightScheme... Becke
Basis function cutoff            BFCut       ... 1.0000e-11
Integration weight cutoff        WCut        ... 1.0000e-14
Angular grids for H and He will be reduced by one unit
Partially contracted basis set               ... on
Rotationally invariant grid construction     ... off

Total number of grid points                  ...    58574
Total number of batches                      ...      938
Average number of points per batch           ...       62
Average number of grid points per atom       ...     1220
UseSFitting                                  ... on

GRIDX 2
-------
General Integration Accuracy     IntAcc      ... 4.338
Radial Grid Type                 RadialGrid  ... OptM3 with GC (2021)
Angular Grid (max. ang.)         AngularGrid ... 3 (Lebedev-194)
Angular grid pruning method      GridPruning ... 4 (adaptive)
Weight generation scheme         WeightScheme... Becke
Basis function cutoff            BFCut       ... 1.0000e-11
Integration weight cutoff        WCut        ... 1.0000e-14
Angular grids for H and He will be reduced by one unit
Partially contracted basis set               ... on
Rotationally invariant grid construction     ... off

Total number of grid points                  ...   127572
Total number of batches                      ...     2017
Average number of points per batch           ...       63
Average number of grid points per atom       ...     2658
UseSFitting                                  ... on

GRIDX 3
-------
General Integration Accuracy     IntAcc      ... 4.871
Radial Grid Type                 RadialGrid  ... OptM3 with GC (2021)
Angular Grid (max. ang.)         AngularGrid ... 4 (Lebedev-302)
Angular grid pruning method      GridPruning ... 4 (adaptive)
Weight generation scheme         WeightScheme... Becke
Basis function cutoff            BFCut       ... 1.0000e-11
Integration weight cutoff        WCut        ... 1.0000e-14
Angular grids for H and He will be reduced by one unit
Partially contracted basis set               ... on
Rotationally invariant grid construction     ... off

Total number of grid points                  ...   242868
Total number of batches                      ...     3821
Average number of points per batch           ...       63
Average number of grid points per atom       ...     5060
UseSFitting                                  ... on

Time for X-Grid setup             =    6.824 sec


--------------------
CPCM SOLVATION MODEL
--------------------
CPCM parameters:
  Epsilon                                         ...      80.4000
  Refrac                                          ...       1.3300
  Rsolv                                           ...       1.3000
  Surface type                                    ... GAUSSIAN VDW
  Epsilon function type                           ...         CPCM
Radii:
 Radius for C  used is    3.8550 Bohr (=   2.0400 Ang.)
 Radius for H  used is    2.4944 Bohr (=   1.3200 Ang.)
 Radius for O  used is    3.4469 Bohr (=   1.8240 Ang.)
Calculating surface                               ...        done! (  0.0s)
GEPOL surface points                              ...         2517
GEPOL Volume                                      ...    2706.3046
GEPOL Surface-area                                ...    1372.7601
Calculating surface distance matrix               ...        done! (  0.1s)
Performing Cholesky decomposition & store         ...        done! (  0.3s)
Overall time for CPCM initialization              ...                 0.4s
--------------
SCF ITERATIONS
--------------
ITER       Energy         Delta-E        Max-DP      RMS-DP      [F,P]     Damp
               ***  Starting incremental Fock matrix formation  ***
  0   -965.2002341593   0.000000000000 0.01273644  0.00008836  0.0361035 0.7000
                      *** Initiating the SOSCF procedure ***
                      *** Re-Reading the Fockian *** 
                      *** Removing any level shift *** 
ITER      Energy       Delta-E        Grad      Rot      Max-DP    RMS-DP
  1   -965.20160085  -0.0013666883  0.001625  0.001625  0.037766  0.000278
               *** Restarting incremental Fock matrix formation ***
  2   -965.20536499  -0.0037641473  0.001116  0.003624  0.011062  0.000098
  3   -965.20549006  -0.0001250692  0.000519  0.001675  0.003912  0.000047
  4   -965.20548220   0.0000078659  0.000669  0.001059  0.001996  0.000026
  5   -965.20550198  -0.0000197837  0.000052  0.000330  0.000284  0.000005
  6   -965.20550171   0.0000002709  0.000086  0.000214  0.000190  0.000003
  7   -965.20550218  -0.0000004719  0.000007  0.000028  0.000042  0.000001
  8   -965.20550218   0.0000000033  0.000010  0.000028  0.000031  0.000001
                  ***Gradient check signals convergence***
              ***Rediagonalizing the Fockian in SOSCF/NRSCF***

               *****************************************************
               *                     SUCCESS                       *
               *           SCF CONVERGED AFTER   9 CYCLES          *
               *****************************************************

Old exchange energy                            =    -26.917659630 Eh
New exchange energy                            =    -26.917669100 Eh
Exchange energy change after final integration =     -0.000009470 Eh
Total energy after final integration           =   -965.205511660 Eh
Final COS-X integration done in                =    41.300 sec
Total Energy       :         -965.20551166 Eh          -26264.57724 eV
  Last Energy change         ...   -1.0129e-08  Tolerance :   1.0000e-08
  Last MAX-Density change    ...    4.4409e-15  Tolerance :   1.0000e-07
             **** THE GBW FILE WAS UPDATED (MK2_2e_1H_B3LYP_631Gd_opt.gbw) ****
             **** DENSITY MK2_2e_1H_B3LYP_631Gd_opt.scfp WAS UPDATED ****
             **** ENERGY FILE WAS UPDATED (MK2_2e_1H_B3LYP_631Gd_opt.en.tmp) ****
             **** THE GBW FILE WAS UPDATED (MK2_2e_1H_B3LYP_631Gd_opt.gbw) ****
             **** DENSITY MK2_2e_1H_B3LYP_631Gd_opt.scfp WAS UPDATED ****
Total SCF time: 0 days 0 hours 4 min 24 sec 

Maximum memory used throughout the entire SCF-calculation: 185.6 MB

-------------------------   --------------------
FINAL SINGLE POINT ENERGY      -965.205511660114
-------------------------   --------------------


           ************************************************************
           *        Program running with 4 parallel MPI-processes     *
           *              working on a common directory               *
           ************************************************************
------------------------------------------------------------------------------
                         ORCA SCF GRADIENT CALCULATION
------------------------------------------------------------------------------

 ... reading COSX grid (gridx3)
Gradient of the Kohn-Sham DFT energy:
Kohn-Sham wavefunction type      ... RKS
Hartree-Fock exchange scaling    ...    0.200
Number of operators              ...    1
Number of atoms                  ...   48
Basis set dimensions             ...  372
Integral neglect threshold       ... 2.5e-11
Integral primitive cutoff        ... 2.5e-12
SHARK Integral package           ... ON

Nuc. rep. gradient       (SHARK) ... done (  0.0 sec)
HCore & Overlap gradient (SHARK) ... done (  0.7 sec)
RI-J gradient            (SHARK) ... done (  3.3 sec)
COSX-gradient                    ... done ( 51.5 sec)
Exchange-correlation gradient    ... done

------------------
CARTESIAN GRADIENT
------------------

   1   C   :   -0.000039597   -0.000106019   -0.000003561
   2   C   :    0.000087830   -0.000019708    0.000008872
   3   C   :   -0.000180422   -0.000172279   -0.000069472
   4   C   :    0.000086705    0.000058942    0.000034583
   5   C   :    0.000243856   -0.000139371    0.000264637
   6   C   :   -0.000137664    0.000192778   -0.000250693
   7   C   :    0.000174457   -0.000009089    0.000095741
   8   C   :   -0.000271481   -0.000058651    0.000075957
   9   C   :   -0.000116712    0.000046758   -0.000047694
  10   C   :    0.000091785   -0.000008386    0.000018474
  11   C   :    0.000083717   -0.000192800   -0.000041087
  12   C   :    0.000116149    0.000150296    0.000127303
  13   C   :    0.000245946   -0.000638723   -0.000030638
  14   H   :    0.000015420    0.000003730   -0.000001817
  15   O   :   -0.000435684    0.000494472    0.000062775
  16   C   :    0.000004289    0.000004347   -0.000019724
  17   H   :    0.000053230    0.000111858    0.000008600
  18   H   :    0.000002132   -0.000010927    0.000000383
  19   H   :    0.000011801   -0.000004187    0.000011829
  20   H   :   -0.000006645   -0.000006367   -0.000001652
  21   H   :   -0.000011231    0.000000692    0.000011369
  22   H   :   -0.000055998    0.000001589   -0.000045101
  23   H   :    0.000047667    0.000067949    0.000014873
  24   H   :    0.000139721    0.000034778   -0.000044678
  25   H   :   -0.000004914   -0.000025202   -0.000019443
  26   H   :   -0.000016910    0.000008303   -0.000006988
  27   H   :    0.000019709    0.000007583    0.000016125
  28   H   :    0.000039320    0.000023013    0.000030156
  29   C   :   -0.000160366    0.000216957    0.000067127
  30   H   :    0.000122803   -0.000033872    0.000008254
  31   H   :   -0.000067137   -0.000211325   -0.000169204
  32   H   :   -0.000085734   -0.000100900   -0.000003239
  33   H   :   -0.000017702    0.000046609   -0.000033944
  34   C   :    0.000085877    0.000074067   -0.000097862
  35   H   :   -0.000083775    0.000021238    0.000071458
  36   H   :    0.000011939   -0.000087155    0.000052231
  37   C   :   -0.000079627    0.000023795   -0.000027487
  38   H   :    0.000008666    0.000009757    0.000004575
  39   C   :   -0.000007240    0.000026693    0.000080834
  40   C   :    0.000010139   -0.000038481   -0.000050876
  41   H   :   -0.000025140   -0.000010301    0.000039299
  42   H   :    0.000007406    0.000003012    0.000008928
  43   H   :   -0.000008599   -0.000016125   -0.000014764
  44   C   :    0.000086668   -0.000030288    0.000056903
  45   C   :   -0.000094463    0.000016772   -0.000026423
  46   H   :   -0.000003232   -0.000000937    0.000010591
  47   O   :   -0.000210021    0.000125596   -0.000162968
  48   H   :    0.000316712    0.000109954    0.000010033

Difference to translation invariance:
           :   -0.0000063534   -0.0000395566    0.0000225943

Difference to rotation invariance:
           :    0.0007844845   -0.0002620556    0.0013771615

Norm of the cartesian gradient     ...    0.0014357744
RMS gradient                       ...    0.0001196479
MAX gradient                       ...    0.0006387233

-------
TIMINGS
-------

Total SCF gradient time            ...       78.222 sec

One electron gradient       ....       0.713 sec  (  0.9%)
RI-J Coulomb gradient       ....       3.294 sec  (  4.2%)
COSX gradient               ....      51.466 sec  ( 65.8%)
XC gradient                 ....      18.733 sec  ( 23.9%)
CPCM gradient               ....       1.681 sec  (  2.1%)
   A-Matrix (El+Nuc)        ....       0.404 sec  (  0.5%)
   Potential                ....       1.277 sec  (  1.6%)

Maximum memory used throughout the entire SCFGRAD-calculation: 120.5 MB
------------------------------------------------------------------------------
                         ORCA GEOMETRY RELAXATION STEP
------------------------------------------------------------------------------

Reading the OPT-File                    .... done
Getting information on internals        .... done
Copying old internal coords+grads       .... done
Making the new internal coordinates     .... (new redundants).... done
Validating the new internal coordinates .... (new redundants).... done
Calculating the B-matrix                .... done
Calculating the G,G- and P matrices     .... done
Transforming gradient to internals      .... done
Projecting the internal gradient        .... done
Number of atoms                         ....  48
Number of internal coordinates          .... 245
Current Energy                          ....  -965.205511660 Eh
Current gradient norm                   ....     0.001435774 Eh/bohr
Maximum allowed component of the step   ....  0.300
Current trust radius                    ....  0.300
Updating the Hessian (BFGS)             .... done
Forming the augmented Hessian           .... done
Diagonalizing the augmented Hessian     .... done
Last element of RFO vector              ....  0.420764571
Lowest eigenvalues of augmented Hessian:
 -0.000477096  0.000066988  0.001880417  0.002447756  0.002717190
Length of the computed step             ....  2.156003463
Warning: the length of the step is outside the trust region - taking restricted step instead
The input lambda is                     ....    -0.000477
   iter:   1  x=   -0.000525  g=96140.894149 f(x)=     4.558351
   iter:   2  x=   -0.000594  g=29030.723332 f(x)=     2.003863
   iter:   3  x=   -0.000690  g= 8971.944498 f(x)=     0.868565
   iter:   4  x=   -0.000815  g= 2917.774645 f(x)=     0.364574
   iter:   5  x=   -0.000950  g= 1056.833185 f(x)=     0.142029
   iter:   6  x=   -0.001048  g=  471.682321 f(x)=     0.046294
   iter:   7  x=   -0.001081  g=  293.024252 f(x)=     0.009693
   iter:   8  x=   -0.001084  g=  253.552363 f(x)=     0.000674
   iter:   9  x=   -0.001084  g=  250.697034 f(x)=     0.000004
   iter:  10  x=   -0.001084  g=  250.680844 f(x)=     0.000000
   iter:  11  x=   -0.001084  g=  250.680844 f(x)=     0.000000
The output lambda is                    ....    -0.001084 (11 iterations)
The final length of the internal step   ....  0.300000000
Converting the step to cartesian space:
 Initial RMS(Int)=    0.0191662969
Transforming coordinates:
 Iter   0:  RMS(Cart)=    0.0339480234 RMS(Int)=    1.0571523924
 Iter   1:  RMS(Cart)=    0.0021458749 RMS(Int)=    0.0014724928
 Iter   2:  RMS(Cart)=    0.0003507605 RMS(Int)=    0.0002276849
 Iter   3:  RMS(Cart)=    0.0000609957 RMS(Int)=    0.0000434052
 Iter   4:  RMS(Cart)=    0.0000104368 RMS(Int)=    0.0000068777
 Iter   5:  RMS(Cart)=    0.0000017860 RMS(Int)=    0.0000012538
 Iter   6:  RMS(Cart)=    0.0000003061 RMS(Int)=    0.0000002054
 Iter   7:  RMS(Cart)=    0.0000000523 RMS(Int)=    0.0000000360
done
Storing new coordinates                 .... done

                                .--------------------.
          ----------------------|Geometry convergence|-------------------------
          Item                value                   Tolerance       Converged
          ---------------------------------------------------------------------
          Energy change      -0.0000366583            0.0000002000      NO
          RMS gradient        0.0001171764            0.0000080000      NO
          MAX gradient        0.0009926976            0.0000300000      NO
          RMS step            0.0191662969            0.0001000000      NO
          MAX step            0.1821108871            0.0002000000      NO
          ........................................................
          Max(Bonds)      0.0010      Max(Angles)    0.40
          Max(Dihed)       10.43      Max(Improp)    0.00
          ---------------------------------------------------------------------

The optimization has not yet converged - more geometry cycles are needed


    ---------------------------------------------------------------------------
                         Redundant Internal Coordinates
                            (Angstroem and degrees)

        Definition                    Value    dE/dq     Step     New-Value
    ----------------------------------------------------------------------------
     1. B(C   1,C   0)                1.4268  0.000056 -0.0002    1.4266   
     2. B(C   2,C   1)                1.4351  0.000018 -0.0001    1.4351   
     3. B(C   3,C   2)                1.4160  0.000061 -0.0001    1.4159   
     4. B(C   4,C   2)                1.4649 -0.000203  0.0007    1.4657   
     5. B(C   5,C   4)                1.4295 -0.000161  0.0002    1.4297   
     6. B(C   6,C   5)                1.5238 -0.000070  0.0005    1.5243   
     7. B(C   7,C   6)                1.5170  0.000099 -0.0005    1.5165   
     8. B(C   8,C   7)                1.3452 -0.000018  0.0001    1.3452   
     9. B(C   9,C   8)                1.5145 -0.000027 -0.0002    1.5144   
    10. B(C  10,C   8)                1.5207 -0.000058  0.0005    1.5212   
    11. B(C  11,C   5)                1.4259  0.000233 -0.0003    1.4256   
    12. B(C  12,C  11)                1.3926  0.000216 -0.0007    1.3919   
    13. B(C  12,C   1)                1.4171 -0.000019  0.0001    1.4172   
    14. B(O  14,C  12)                1.3947 -0.000304  0.0000    1.3947   
    15. B(H  16,C   0)                1.0862 -0.000005  0.0001    1.0862   
    16. B(H  17,C  15)                1.0954  0.000003  0.0000    1.0954   
    17. B(H  18,C  15)                1.0999  0.000000  0.0000    1.1000   
    18. B(H  19,C  15)                1.0999  0.000002  0.0000    1.0999   
    19. B(H  20,C   3)                1.0865  0.000003 -0.0000    1.0864   
    20. B(H  21,C   6)                1.1021  0.000003  0.0001    1.1022   
    21. B(H  22,C   6)                1.0922  0.000006 -0.0000    1.0921   
    22. B(H  23,C   7)                1.0922  0.000008 -0.0000    1.0922   
    23. B(H  24,C   9)                1.0959 -0.000005  0.0000    1.0959   
    24. B(H  25,C   9)                1.1003  0.000005  0.0001    1.1004   
    25. B(H  26,C   9)                1.0982  0.000008  0.0001    1.0982   
    26. B(H  27,C  10)                1.0966 -0.000017  0.0001    1.0967   
    27. B(C  28,C  11)                1.5203  0.000115 -0.0004    1.5198   
    28. B(H  29,C  28)                1.0903 -0.000081  0.0006    1.0909   
    29. B(H  30,C  28)                1.1007  0.000091 -0.0010    1.0996   
    30. B(H  31,C  28)                1.1002  0.000027  0.0005    1.1007   
    31. B(H  32,C  10)                1.0988  0.000000 -0.0000    1.0988   
    32. B(C  33,C  10)                1.5586  0.000061 -0.0001    1.5585   
    33. B(H  34,C  33)                1.0967 -0.000003  0.0000    1.0968   
    34. B(H  35,C  33)                1.0985 -0.000024  0.0001    1.0986   
    35. B(C  36,C  33)                1.5074  0.000051 -0.0003    1.5071   
    36. B(H  37,C  36)                1.0918  0.000007  0.0000    1.0919   
    37. B(C  38,C  36)                1.3451  0.000004  0.0001    1.3452   
    38. B(C  38,C  15)                1.5125 -0.000018  0.0001    1.5125   
    39. B(C  39,C  38)                1.5111  0.000017  0.0000    1.5111   
    40. B(H  40,C  39)                1.0996  0.000001  0.0001    1.0997   
    41. B(H  41,C  39)                1.0930 -0.000006  0.0000    1.0930   
    42. B(H  42,C  39)                1.0996  0.000009 -0.0000    1.0996   
    43. B(C  43,C   0)                1.3805 -0.000031  0.0001    1.3806   
    44. B(C  44,C  43)                1.4174  0.000034 -0.0001    1.4173   
    45. B(C  44,H  13)                1.0879  0.000002  0.0000    1.0880   
    46. B(C  44,C   3)                1.3828 -0.000039  0.0002    1.3830   
    47. B(H  45,C  43)                1.0883 -0.000001  0.0000    1.0883   
    48. B(O  46,C   4)                1.2899  0.000292 -0.0003    1.2896   
    49. B(H  47,O  14)                0.9694 -0.000140  0.0004    0.9697   
    50. A(C   1,C   0,C  43)          121.11  0.000030   -0.01    121.10   
    51. A(C   1,C   0,H  16)          118.82  0.000110   -0.04    118.78   
    52. A(H  16,C   0,C  43)          120.07 -0.000140    0.05    120.12   
    53. A(C   0,C   1,C  12)          122.64 -0.000118    0.05    122.69   
    54. A(C   2,C   1,C  12)          118.67  0.000131   -0.07    118.60   
    55. A(C   0,C   1,C   2)          118.69 -0.000014    0.02    118.71   
    56. A(C   1,C   2,C   3)          118.45 -0.000038    0.00    118.46   
    57. A(C   3,C   2,C   4)          119.87 -0.000005   -0.01    119.86   
    58. A(C   1,C   2,C   4)          121.68  0.000043    0.00    121.68   
    59. A(C   2,C   3,C  44)          121.95  0.000043   -0.01    121.93   
    60. A(C   2,C   3,H  20)          117.04 -0.000026    0.02    117.06   
    61. A(H  20,C   3,C  44)          121.01 -0.000017   -0.00    121.01   
    62. A(C   2,C   4,C   5)          116.29 -0.000039    0.02    116.31   
    63. A(C   2,C   4,O  46)          120.14  0.000036   -0.03    120.11   
    64. A(C   5,C   4,O  46)          123.57  0.000003    0.01    123.58   
    65. A(C   4,C   5,C   6)          116.72 -0.000074    0.06    116.78   
    66. A(C   4,C   5,C  11)          121.58  0.000119   -0.05    121.53   
    67. A(C   6,C   5,C  11)          121.70 -0.000045   -0.00    121.69   
    68. A(C   7,C   6,H  22)          110.27  0.000064   -0.02    110.24   
    69. A(C   5,C   6,H  22)          106.88 -0.000088    0.03    106.91   
    70. A(C   7,C   6,H  21)          108.49 -0.000069    0.01    108.49   
    71. A(C   5,C   6,C   7)          113.66  0.000045    0.04    113.70   
    72. A(H  21,C   6,H  22)          106.96  0.000001   -0.03    106.93   
    73. A(C   5,C   6,H  21)          110.38  0.000047   -0.02    110.36   
    74. A(C   6,C   7,H  23)          114.48 -0.000214    0.13    114.60   
    75. A(C   6,C   7,C   8)          128.60  0.000129   -0.14    128.46   
    76. A(C   8,C   7,H  23)          116.93  0.000085    0.01    116.94   
    77. A(C   7,C   8,C  10)          124.04 -0.000027   -0.05    123.99   
    78. A(C   9,C   8,C  10)          115.62  0.000125   -0.02    115.60   
    79. A(C   7,C   8,C   9)          120.33 -0.000098    0.06    120.39   
    80. A(H  25,C   9,H  26)          106.20  0.000003    0.00    106.20   
    81. A(H  24,C   9,H  26)          108.26  0.000000   -0.01    108.25   
    82. A(C   8,C   9,H  26)          111.52 -0.000006    0.01    111.53   
    83. A(H  24,C   9,H  25)          108.01 -0.000003   -0.01    108.00   
    84. A(C   8,C   9,H  25)          110.80  0.000005   -0.01    110.79   
    85. A(C   8,C   9,H  24)          111.82  0.000002    0.02    111.84   
    86. A(H  27,C  10,C  33)          107.24  0.000027    0.01    107.26   
    87. A(C   8,C  10,C  33)          115.24 -0.000038    0.05    115.29   
    88. A(H  27,C  10,H  32)          106.53  0.000009   -0.04    106.50   
    89. A(H  32,C  10,C  33)          108.39 -0.000052    0.01    108.40   
    90. A(C   8,C  10,H  32)          108.90  0.000064   -0.03    108.86   
    91. A(C   8,C  10,H  27)          110.18 -0.000009   -0.01    110.17   
    92. A(C  12,C  11,C  28)          117.42  0.000529   -0.22    117.20   
    93. A(C   5,C  11,C  28)          121.94 -0.000433    0.19    122.13   
    94. A(C   5,C  11,C  12)          120.64 -0.000096    0.03    120.67   
    95. A(C  11,C  12,O  14)          122.82  0.000993   -0.40    122.42   
    96. A(C   1,C  12,O  14)          116.03 -0.000834    0.36    116.39   
    97. A(C   1,C  12,C  11)          121.15 -0.000159    0.06    121.21   
    98. A(C  12,O  14,H  47)          109.07  0.000489   -0.34    108.73   
    99. A(H  19,C  15,C  38)          111.07  0.000001   -0.01    111.06   
   100. A(H  18,C  15,C  38)          111.07  0.000008   -0.00    111.07   
   101. A(H  17,C  15,C  38)          111.90 -0.000010    0.01    111.92   
   102. A(H  18,C  15,H  19)          106.25  0.000002   -0.00    106.24   
   103. A(H  17,C  15,H  19)          108.16  0.000004   -0.00    108.16   
   104. A(H  17,C  15,H  18)          108.16 -0.000005    0.01    108.17   
   105. A(H  30,C  28,H  31)          106.82 -0.000032   -0.06    106.77   
   106. A(H  29,C  28,H  31)          106.90 -0.000103   -0.04    106.86   
   107. A(C  11,C  28,H  31)          111.84  0.000119    0.07    111.91   
   108. A(H  29,C  28,H  30)          106.63 -0.000216    0.24    106.87   
   109. A(C  11,C  28,H  30)          111.66  0.000214   -0.15    111.51   
   110. A(C  11,C  28,H  29)          112.61 -0.000010   -0.05    112.57   
   111. A(H  35,C  33,C  36)          109.02  0.000012    0.09    109.11   
   112. A(H  34,C  33,C  36)          110.72 -0.000077    0.03    110.75   
   113. A(C  10,C  33,C  36)          114.95  0.000037   -0.04    114.90   
   114. A(H  34,C  33,H  35)          106.95  0.000054   -0.12    106.83   
   115. A(C  10,C  33,H  35)          107.33 -0.000056    0.05    107.38   
   116. A(C  10,C  33,H  34)          107.53  0.000033   -0.02    107.51   
   117. A(H  37,C  36,C  38)          116.78 -0.000023   -0.02    116.76   
   118. A(C  33,C  36,C  38)          128.56  0.000045   -0.05    128.52   
   119. A(C  33,C  36,H  37)          114.66 -0.000022    0.06    114.72   
   120. A(C  36,C  38,C  39)          124.86 -0.000034    0.03    124.89   
   121. A(C  15,C  38,C  39)          114.32  0.000038   -0.03    114.29   
   122. A(C  15,C  38,C  36)          120.83 -0.000003   -0.00    120.82   
   123. A(H  41,C  39,H  42)          107.85 -0.000004    0.01    107.86   
   124. A(H  40,C  39,H  42)          106.22 -0.000010    0.01    106.24   
   125. A(C  38,C  39,H  42)          110.45  0.000017   -0.00    110.45   
   126. A(H  40,C  39,H  41)          108.07  0.000022   -0.03    108.03   
   127. A(C  38,C  39,H  41)          113.31 -0.000008    0.02    113.33   
   128. A(C  38,C  39,H  40)          110.64 -0.000017   -0.01    110.64   
   129. A(C  44,C  43,H  45)          119.87  0.000010   -0.00    119.86   
   130. A(C   0,C  43,H  45)          119.84  0.000001    0.00    119.84   
   131. A(C   0,C  43,C  44)          120.29 -0.000011    0.00    120.30   
   132. A(H  13,C  44,C  43)          120.00 -0.000008    0.01    120.01   
   133. A(C   3,C  44,C  43)          119.50 -0.000010    0.01    119.51   
   134. A(C   3,C  44,H  13)          120.50  0.000017   -0.01    120.49   
   135. D(C   2,C   1,C   0,C  43)     -0.08 -0.000010   -0.05     -0.14   
   136. D(C  12,C   1,C   0,H  16)     -0.14  0.000010   -0.33     -0.46   
   137. D(C  12,C   1,C   0,C  43)    179.75  0.000000   -0.19    179.56   
   138. D(C   2,C   1,C   0,H  16)   -179.97  0.000000   -0.18   -180.16   
   139. D(C   4,C   2,C   1,C   0)   -179.98  0.000012    0.11   -179.86   
   140. D(C   3,C   2,C   1,C  12)   -179.78 -0.000001    0.21   -179.57   
   141. D(C   4,C   2,C   1,C  12)      0.18  0.000003    0.24      0.43   
   142. D(C   3,C   2,C   1,C   0)      0.06  0.000008    0.08      0.14   
   143. D(C  44,C   3,C   2,C   4)   -179.95 -0.000005   -0.08   -180.02   
   144. D(H  20,C   3,C   2,C   1)    179.98  0.000001    0.00    179.98   
   145. D(H  20,C   3,C   2,C   4)      0.01 -0.000003   -0.03     -0.02   
   146. D(C  44,C   3,C   2,C   1)      0.02 -0.000001   -0.04     -0.02   
   147. D(C   5,C   4,C   2,C   3)    179.87 -0.000019   -0.06    179.82   
   148. D(O  46,C   4,C   2,C   1)   -179.42  0.000008   -0.08   -179.50   
   149. D(C   5,C   4,C   2,C   1)     -0.09 -0.000023   -0.09     -0.18   
   150. D(O  46,C   4,C   2,C   3)      0.55  0.000012   -0.05      0.50   
   151. D(C  11,C   5,C   4,O  46)    179.15 -0.000005   -0.21    178.94   
   152. D(C   6,C   5,C   4,O  46)     -1.17 -0.000034    0.28     -0.88   
   153. D(C   6,C   5,C   4,C   2)    179.53 -0.000002    0.30    179.83   
   154. D(C  11,C   5,C   4,C   2)     -0.15  0.000027   -0.20     -0.35   
   155. D(H  21,C   6,C   5,C   4)    135.08 -0.000029   -0.13    134.94   
   156. D(H  22,C   6,C   5,C  11)   -161.21 -0.000033    0.39   -160.82   
   157. D(H  22,C   6,C   5,C   4)     19.11 -0.000005   -0.10     19.01   
   158. D(H  21,C   6,C   5,C  11)    -45.24 -0.000058    0.36    -44.89   
   159. D(C   7,C   6,C   5,C  11)     76.91 -0.000080    0.37     77.28   
   160. D(C   7,C   6,C   5,C   4)   -102.77 -0.000052   -0.12   -102.89   
   161. D(H  23,C   7,C   6,C   5)    -53.56 -0.000014    0.06    -53.50   
   162. D(C   8,C   7,C   6,H  22)      6.65  0.000025    0.09      6.74   
   163. D(C   8,C   7,C   6,H  21)   -110.17  0.000028    0.13   -110.04   
   164. D(H  23,C   7,C   6,H  21)     69.64  0.000026    0.06     69.70   
   165. D(C   8,C   7,C   6,C   5)    126.63 -0.000012    0.13    126.77   
   166. D(H  23,C   7,C   6,H  22)   -173.53  0.000023    0.01   -173.52   
   167. D(C  10,C   8,C   7,H  23)   -179.87 -0.000012    0.24   -179.63   
   168. D(C  10,C   8,C   7,C   6)     -0.06 -0.000014    0.16      0.10   
   169. D(C   9,C   8,C   7,H  23)     -1.16 -0.000008    0.07     -1.09   
   170. D(C   9,C   8,C   7,C   6)    178.65 -0.000010   -0.01    178.64   
   171. D(H  26,C   9,C   8,C  10)    -56.71 -0.000025    0.46    -56.25   
   172. D(H  26,C   9,C   8,C   7)    124.47 -0.000027    0.63    125.10   
   173. D(H  25,C   9,C   8,C  10)     61.35 -0.000023    0.46     61.82   
   174. D(H  25,C   9,C   8,C   7)   -117.46 -0.000025    0.63   -116.84   
   175. D(H  24,C   9,C   8,C   7)      3.09 -0.000024    0.61      3.71   
   176. D(H  24,C   9,C   8,C  10)   -178.09 -0.000023    0.45   -177.64   
   177. D(C  33,C  10,C   8,C   9)     93.41 -0.000042    0.26     93.67   
   178. D(C  33,C  10,C   8,C   7)    -87.82 -0.000041    0.09    -87.73   
   179. D(H  32,C  10,C   8,C   9)    -28.59  0.000003    0.23    -28.36   
   180. D(H  27,C  10,C   8,C   9)   -145.09 -0.000040    0.30   -144.79   
   181. D(H  32,C  10,C   8,C   7)    150.18  0.000004    0.06    150.24   
   182. D(H  27,C  10,C   8,C   7)     33.68 -0.000039    0.13     33.81   
   183. D(C  28,C  11,C   5,C   6)      1.17 -0.000016   -0.14      1.03   
   184. D(C  28,C  11,C   5,C   4)   -179.17 -0.000046    0.37   -178.79   
   185. D(C  12,C  11,C   5,C   6)   -179.36  0.000019   -0.18   -179.54   
   186. D(C  12,C  11,C   5,C   4)      0.31 -0.000012    0.33      0.64   
   187. D(O  14,C  12,C  11,C  28)     -0.97 -0.000060    1.14      0.17   
   188. D(C   1,C  12,C  11,C  28)    179.29  0.000019   -0.21    179.07   
   189. D(C   1,C  12,C  11,C   5)     -0.21 -0.000010   -0.17     -0.38   
   190. D(O  14,C  12,C   1,C   2)   -179.80  0.000084   -1.37   -181.17   
   191. D(O  14,C  12,C   1,C   0)      0.37  0.000074   -1.23     -0.86   
   192. D(O  14,C  12,C  11,C   5)    179.54 -0.000088    1.18    180.72   
   193. D(C  11,C  12,C   1,C   2)     -0.03  0.000014   -0.11     -0.14   
   194. D(C  11,C  12,C   1,C   0)   -179.87  0.000005    0.03   -179.84   
   195. D(H  47,O  14,C  12,C  11)      2.64  0.000160  -10.43     -7.79   
   196. D(H  47,O  14,C  12,C   1)   -177.59  0.000086   -9.15   -186.74   
   197. D(H  29,C  28,C  11,C   5)      2.42  0.000023    3.63      6.05   
   198. D(H  31,C  28,C  11,C  12)     62.52  0.000047    3.71     66.23   
   199. D(H  31,C  28,C  11,C   5)   -117.99  0.000078    3.66   -114.33   
   200. D(H  30,C  28,C  11,C  12)    -57.13 -0.000141    3.84    -53.29   
   201. D(H  30,C  28,C  11,C   5)    122.35 -0.000111    3.80    126.15   
   202. D(H  29,C  28,C  11,C  12)   -177.07 -0.000008    3.67   -173.40   
   203. D(C  36,C  33,C  10,H  32)     64.33 -0.000004   -0.72     63.60   
   204. D(C  36,C  33,C  10,H  27)    178.98 -0.000005   -0.75    178.23   
   205. D(C  36,C  33,C  10,C   8)    -57.95 -0.000022   -0.72    -58.67   
   206. D(H  35,C  33,C  10,H  32)   -174.23 -0.000006   -0.60   -174.83   
   207. D(H  35,C  33,C  10,H  27)    -59.58 -0.000007   -0.62    -60.20   
   208. D(H  35,C  33,C  10,C   8)     63.49 -0.000023   -0.59     62.90   
   209. D(H  34,C  33,C  10,H  32)    -59.47  0.000046   -0.72    -60.18   
   210. D(H  34,C  33,C  10,H  27)     55.19  0.000044   -0.75     54.44   
   211. D(H  34,C  33,C  10,C   8)    178.26  0.000028   -0.72    177.54   
   212. D(C  38,C  36,C  33,H  35)    133.31  0.000045   -0.85    132.46   
   213. D(C  38,C  36,C  33,H  34)     15.91  0.000017   -0.78     15.13   
   214. D(C  38,C  36,C  33,C  10)   -106.18  0.000007   -0.74   -106.92   
   215. D(H  37,C  36,C  33,H  35)    -46.63  0.000040   -0.82    -47.44   
   216. D(H  37,C  36,C  33,H  34)   -164.03  0.000012   -0.74   -164.77   
   217. D(H  37,C  36,C  33,C  10)     73.89  0.000002   -0.71     73.18   
   218. D(C  39,C  38,C  36,H  37)   -179.65  0.000016   -0.10   -179.75   
   219. D(C  39,C  38,C  36,C  33)      0.42  0.000011   -0.07      0.35   
   220. D(C  15,C  38,C  36,H  37)      0.31  0.000009   -0.03      0.28   
   221. D(C  15,C  38,C  36,C  33)   -179.62  0.000004    0.00   -179.62   
   222. D(C  39,C  38,C  15,H  19)     58.63 -0.000008    0.16     58.78   
   223. D(C  39,C  38,C  15,H  18)    -59.39 -0.000016    0.17    -59.22   
   224. D(C  39,C  38,C  15,H  17)    179.62 -0.000008    0.15    179.77   
   225. D(C  36,C  38,C  15,H  19)   -121.34 -0.000001    0.10   -121.24   
   226. D(C  36,C  38,C  15,H  18)    120.64 -0.000010    0.11    120.75   
   227. D(C  36,C  38,C  15,H  17)     -0.35 -0.000002    0.09     -0.25   
   228. D(H  42,C  39,C  38,C  36)    119.79 -0.000019    0.52    120.30   
   229. D(H  42,C  39,C  38,C  15)    -60.18 -0.000012    0.45    -59.73   
   230. D(H  41,C  39,C  38,C  36)     -1.34 -0.000020    0.50     -0.84   
   231. D(H  41,C  39,C  38,C  15)    178.70 -0.000014    0.43    179.13   
   232. D(H  40,C  39,C  38,C  36)   -122.88 -0.000031    0.53   -122.36   
   233. D(H  40,C  39,C  38,C  15)     57.15 -0.000025    0.46     57.61   
   234. D(H  45,C  43,C   0,H  16)     -0.07 -0.000004    0.07     -0.00   
   235. D(H  45,C  43,C   0,C   1)   -179.96  0.000006   -0.07   -180.02   
   236. D(C  44,C  43,C   0,H  16)    179.92 -0.000006    0.12    180.04   
   237. D(C  44,C  43,C   0,C   1)      0.03  0.000004   -0.01      0.02   
   238. D(H  13,C  44,C  43,C   0)   -180.00  0.000007    0.03   -179.97   
   239. D(C   3,C  44,C  43,H  45)   -179.96  0.000002    0.10   -179.86   
   240. D(C   3,C  44,C  43,C   0)      0.04  0.000003    0.05      0.09   
   241. D(C  43,C  44,C   3,H  20)    179.97 -0.000007   -0.07    179.90   
   242. D(C  43,C  44,C   3,C   2)     -0.07 -0.000005   -0.02     -0.09   
   243. D(H  13,C  44,C   3,H  20)      0.01 -0.000011   -0.05     -0.03   
   244. D(H  13,C  44,C  43,H  45)     -0.01  0.000005    0.08      0.07   
   245. D(H  13,C  44,C   3,C   2)    179.97 -0.000009    0.00    179.97   
    ----------------------------------------------------------------------------

         *************************************************************
         *                GEOMETRY OPTIMIZATION CYCLE  26            *
         *************************************************************
---------------------------------
CARTESIAN COORDINATES (ANGSTROEM)
---------------------------------
  C      4.510144    1.401907    0.825583
  C      3.439273    0.600693    0.329227
  C      2.343391    1.248458   -0.333210
  C      2.374367    2.657584   -0.468084
  C      1.208363    0.489153   -0.865439
  C      1.257269   -0.929024   -0.691076
  C      0.080209   -1.729055   -1.236940
  C     -0.893582   -2.186855   -0.168318
  C     -2.225301   -2.003883   -0.116155
  C     -3.032176   -2.570858    1.033095
  C     -3.024860   -1.267609   -1.180427
  C      2.356466   -1.562760   -0.041117
  C      3.415974   -0.810526    0.457864
  H      3.423349    4.497725   -0.098640
  O      4.515858   -1.393665    1.086773
  C     -5.438031    1.609187    1.916883
  H      5.338984    0.913015    1.329447
  H     -4.669735    1.399791    2.669072
  H     -5.689456    2.678639    1.971987
  H     -6.350765    1.063646    2.198111
  H      1.533492    3.124365   -0.973470
  H      0.439999   -2.615183   -1.784899
  H     -0.428079   -1.090922   -1.963033
  H     -0.437268   -2.738674    0.656472
  H     -2.392670   -3.050854    1.782583
  H     -3.753397   -3.319372    0.672009
  H     -3.623386   -1.792153    1.533304
  H     -2.584163   -1.438337   -2.170092
  C      2.435304   -3.071140    0.127708
  H      1.628062   -3.592898   -0.388275
  H      3.379281   -3.472458   -0.268627
  H      2.382975   -3.369359    1.185968
  H     -4.040316   -1.685944   -1.214711
  C     -3.134427    0.274426   -0.982839
  H     -3.692942    0.677649   -1.836308
  H     -2.117834    0.686266   -1.044692
  C     -3.762708    0.704470    0.317787
  H     -3.130488    0.567883    1.197442
  C     -4.984228    1.228358    0.525207
  C     -6.007387    1.490197   -0.555531
  H     -6.295942    2.551261   -0.567158
  H     -5.657858    1.223581   -1.556246
  H     -6.928599    0.923203   -0.357954
  C      4.503549    2.774219    0.674383
  C      3.423529    3.416075    0.018341
  H      5.331110    3.365701    1.061408
  O      0.244012    1.101378   -1.464046
  H      4.338481   -2.338904    1.210997

----------------------------
CARTESIAN COORDINATES (A.U.)
----------------------------
  NO LB      ZA    FRAG     MASS         X           Y           Z
   0 C     6.0000    0    12.011    8.522937    2.649220    1.560126
   1 C     6.0000    0    12.011    6.499284    1.135145    0.622150
   2 C     6.0000    0    12.011    4.428367    2.359243   -0.629676
   3 C     6.0000    0    12.011    4.486904    5.022107   -0.884550
   4 C     6.0000    0    12.011    2.283475    0.924366   -1.635443
   5 C     6.0000    0    12.011    2.375893   -1.755601   -1.305944
   6 C     6.0000    0    12.011    0.151573   -3.267440   -2.337477
   7 C     6.0000    0    12.011   -1.688625   -4.132557   -0.318074
   8 C     6.0000    0    12.011   -4.205209   -3.786791   -0.219502
   9 C     6.0000    0    12.011   -5.729982   -4.858218    1.952266
  10 C     6.0000    0    12.011   -5.716157   -2.395435   -2.230684
  11 C     6.0000    0    12.011    4.453076   -2.953189   -0.077701
  12 C     6.0000    0    12.011    6.455255   -1.531673    0.865238
  13 H     1.0000    0     1.008    6.469191    8.499468   -0.186403
  14 O     8.0000    0    15.999    8.533735   -2.633645    2.053704
  15 C     6.0000    0    12.011  -10.276389    3.040923    3.622384
  16 H     1.0000    0     1.008   10.089218    1.725348    2.512291
  17 H     1.0000    0     1.008   -8.824520    2.645222    5.043814
  18 H     1.0000    0     1.008  -10.751514    5.061894    3.726515
  19 H     1.0000    0     1.008  -12.001206    2.010000    4.153828
  20 H     1.0000    0     1.008    2.897879    5.904193   -1.839592
  21 H     1.0000    0     1.008    0.831478   -4.941979   -3.372971
  22 H     1.0000    0     1.008   -0.808952   -2.061544   -3.709595
  23 H     1.0000    0     1.008   -0.826316   -5.175344    1.240552
  24 H     1.0000    0     1.008   -4.521490   -5.765279    3.368594
  25 H     1.0000    0     1.008   -7.092893   -6.272704    1.269912
  26 H     1.0000    0     1.008   -6.847207   -3.386678    2.897524
  27 H     1.0000    0     1.008   -4.883361   -2.718062   -4.100880
  28 C     6.0000    0    12.011    4.602057   -5.803614    0.241332
  29 H     1.0000    0     1.008    3.076591   -6.789593   -0.733733
  30 H     1.0000    0     1.008    6.385915   -6.561994   -0.507632
  31 H     1.0000    0     1.008    4.503171   -6.367165    2.241155
  32 H     1.0000    0     1.008   -7.635091   -3.185973   -2.295472
  33 C     6.0000    0    12.011   -5.923209    0.518590   -1.857297
  34 H     1.0000    0     1.008   -6.978648    1.280571   -3.470119
  35 H     1.0000    0     1.008   -4.002125    1.296855   -1.974183
  36 C     6.0000    0    12.011   -7.110487    1.331254    0.600530
  37 H     1.0000    0     1.008   -5.915765    1.073144    2.262837
  38 C     6.0000    0    12.011   -9.418826    2.321261    0.992497
  39 C     6.0000    0    12.011  -11.352315    2.816064   -1.049802
  40 H     1.0000    0     1.008  -11.897606    4.821184   -1.071773
  41 H     1.0000    0     1.008  -10.691802    2.312234   -2.940879
  42 H     1.0000    0     1.008  -13.093154    1.744600   -0.676434
  43 C     6.0000    0    12.011    8.510475    5.242513    1.274399
  44 C     6.0000    0    12.011    6.469532    6.455446    0.034660
  45 H     1.0000    0     1.008   10.074337    6.360253    2.005771
  46 O     8.0000    0    15.999    0.461116    2.081302   -2.766646
  47 H     1.0000    0     1.008    8.198540   -4.419888    2.288452

--------------------------------
INTERNAL COORDINATES (ANGSTROEM)
--------------------------------
 C      0   0   0     0.000000000000     0.00000000     0.00000000
 C      1   0   0     1.426561569528     0.00000000     0.00000000
 C      2   1   0     1.435054229433   118.70779254     0.00000000
 C      3   2   1     1.415905562437   118.45644625     0.13481341
 C      3   2   1     1.465639588367   121.67966267   180.13381504
 C      5   3   2     1.429692852097   116.30304422   359.81734570
 C      6   5   3     1.524298557404   116.77803376   179.82436770
 C      7   6   5     1.516510163933   113.69982537   257.11223730
 C      8   7   6     1.345241410549   128.45761502   126.76628705
 C      9   8   7     1.514358997545   120.39533278   178.63583773
 C      9   8   7     1.521206077402   123.98863323     0.09969802
 C      6   5   3     1.425588458954   121.52980365   359.65440251
 C     12   6   5     1.391903466493   120.67136260     0.63656120
 H      4   3   2     2.150108602123   147.78403390     0.00000000
 O     13  12   6     1.394748021898   122.40921624   180.71276052
 C     11   9   8     4.867512689526    95.82281342   229.18661705
 H      1   2   3     1.086218241931   118.77739644   179.84430753
 H     16  11   9     1.095405507450    88.63883223    19.21057800
 H     16  11   9     1.099990492200   136.03852304   134.33640888
 H     16  11   9     1.099903107896   106.31776220   270.67715584
 H      4   3   2     1.086448941735   117.06232922   179.98184291
 H      7   6   5     1.102239077323   110.35984960   134.94287981
 H      7   6   5     1.092145656314   106.90572953    19.00766530
 H      8   7   6     1.092247454743   114.60481967   306.50088470
 H     10   9   8     1.095945745736   111.84280415     3.70540407
 H     10   9   8     1.100370884622   110.78570114   243.16393610
 H     10   9   8     1.098235194198   111.53164107   125.09645645
 H     11   9   8     1.096721826853   110.16828650    33.80873228
 C     12   6   5     1.519844715026   122.12920405   181.20867928
 H     29  12   6     1.090921000717   112.56570137     6.04853401
 H     29  12   6     1.099649439558   111.51167198   126.15262605
 H     29  12   6     1.100721679675   111.91406051   245.67429389
 H     11   9   8     1.098786051226   108.86284868   150.24069844
 C     11   9   8     1.558499092584   115.28662662   272.27023719
 H     34  11   9     1.096784380484   107.51180678   177.53841260
 H     34  11   9     1.098590213886   107.38111437    62.89589893
 C     34  11   9     1.507083765620   114.90120598   301.32731848
 H     37  34  11     1.091856537080   114.72087624    73.17904040
 C     37  34  11     1.345211922970   128.51715690   253.08294896
 C     39  37  34     1.511094811244   124.89281955     0.35061644
 H     40  39  37     1.099661806978   110.63602205   237.64250244
 H     40  39  37     1.093016128451   113.32924449   359.15551692
 H     40  39  37     1.099614000404   110.45007261   120.30095103
 C      1   2   3     1.380631932010   121.10212441   359.86530819
 C     14   4   3     1.087957609937    33.66240418   359.95905809
 H     44   1   2     1.088345852574   119.84249008   179.97518910
 O      5   3   2     1.289620512929   120.11338004   180.50084397
 H     15  13  12     0.969727479163   108.72676718   352.21161500

---------------------------
INTERNAL COORDINATES (A.U.)
---------------------------
 C      0   0   0     0.000000000000     0.00000000     0.00000000
 C      1   0   0     2.695810679584     0.00000000     0.00000000
 C      2   1   0     2.711859480954   118.70779254     0.00000000
 C      3   2   1     2.675673744501   118.45644625     0.13481341
 C      3   2   1     2.769657433048   121.67966267   180.13381504
 C      5   3   2     2.701727946087   116.30304422   359.81734570
 C      6   5   3     2.880506819824   116.77803376   179.82436770
 C      7   6   5     2.865788889142   113.69982537   257.11223730
 C      8   7   6     2.542137849947   128.45761502   126.76628705
 C      9   8   7     2.861723773800   120.39533278   178.63583773
 C      9   8   7     2.874662879547   123.98863323     0.09969802
 C      6   5   3     2.693971767102   121.52980365   359.65440251
 C     12   6   5     2.630316356528   120.67136260     0.63656120
 H      4   3   2     4.063116416201   147.78403390     0.00000000
 O     13  12   6     2.635691787217   122.40921624   180.71276052
 C     11   9   8     9.198265936591    95.82281342   229.18661705
 H      1   2   3     2.052654998918   118.77739644   179.84430753
 H     16  11   9     2.070016414670    88.63883223    19.21057800
 H     16  11   9     2.078680780175   136.03852304   134.33640888
 H     16  11   9     2.078515647772   106.31776220   270.67715584
 H      4   3   2     2.053090958367   117.06232922   179.98184291
 H      7   6   5     2.082929990247   110.35984960   134.94287981
 H      7   6   5     2.063856188786   106.90572953    19.00766530
 H      8   7   6     2.064048559937   114.60481967   306.50088470
 H     10   9   8     2.071037317078   111.84280415     3.70540407
 H     10   9   8     2.079399617675   110.78570114   243.16393610
 H     10   9   8     2.075363747667   111.53164107   125.09645645
 H     11   9   8     2.072503897845   110.16828650    33.80873228
 C     12   6   5     2.872090277487   122.12920405   181.20867928
 H     29  12   6     2.061541925098   112.56570137     6.04853401
 H     29  12   6     2.078036284084   111.51167198   126.15262605
 H     29  12   6     2.080062524256   111.91406051   245.67429389
 H     11   9   8     2.076404716591   108.86284868   150.24069844
 C     11   9   8     2.945136464949   115.28662662   272.27023719
 H     34  11   9     2.072622107077   107.51180678   177.53841260
 H     34  11   9     2.076034637650   107.38111437    62.89589893
 C     34  11   9     2.847975577900   114.90120598   301.32731848
 H     37  34  11     2.063309832613   114.72087624    73.17904040
 C     37  34  11     2.542082126499   128.51715690   253.08294896
 C     39  37  34     2.855555355640   124.89281955     0.35061644
 H     40  39  37     2.078059655122   110.63602205   237.64250244
 H     40  39  37     2.065501142732   113.32924449   359.15551692
 H     40  39  37     2.077969313789   110.45007261   120.30095103
 C      1   2   3     2.609016243245   121.10212441   359.86530819
 C     14   4   3     2.055941928096    33.66240418   359.95905809
 H     44   1   2     2.056675600354   119.84249008   179.97518910
 O      5   3   2     2.437029586123   120.11338004   180.50084397
 H     15  13  12     1.832519360155   108.72676718   352.21161500


           ************************************************************
           *        Program running with 4 parallel MPI-processes     *
           *              working on a common directory               *
           ************************************************************
------------------------------------------------------------------------------
                   ___                                                        
                  /   \      - P O W E R E D   B Y -                         
                 /     \                                                     
                 |  |  |   _    _      __       _____    __    __             
                 |  |  |  | |  | |    /  \     |  _  \  |  |  /  |          
                  \  \/   | |  | |   /    \    | | | |  |  | /  /          
                 / \  \   | |__| |  /  /\  \   | |_| |  |  |/  /          
                |  |  |   |  __  | /  /__\  \  |    /   |      \           
                |  |  |   | |  | | |   __   |  |    \   |  |\   \          
                \     /   | |  | | |  |  |  |  | |\  \  |  | \   \       
                 \___/    |_|  |_| |__|  |__|  |_| \__\ |__|  \__/        
                                                                              
                      - O R C A' S   B I G   F R I E N D -                    
                                      &                                       
                       - I N T E G R A L  F E E D E R -                       
                                                                              
 v1 FN, 2020, v2 2021                                                         
------------------------------------------------------------------------------


Reading SHARK input file MK2_2e_1H_B3LYP_631Gd_opt.SHARKINP.tmp ... ok
----------------------
SHARK INTEGRAL PACKAGE
----------------------

Number of atoms                             ...     48
Number of basis functions                   ...    372
Number of shells                            ...    188
Maximum angular momentum                    ...      2
Integral batch strategy                     ... SHARK/LIBINT Hybrid
RI-J (if used) integral strategy            ... SPLIT-RIJ (Revised 2003 algorithm where possible)
Printlevel                                  ...      1
Contraction scheme used                     ... SEGMENTED contraction
Coulomb Range Separation                    ... NOT USED
Exchange Range Separation                   ... NOT USED
Finite Nucleus Model                        ... NOT USED
Auxiliary Coulomb fitting basis             ... AVAILABLE
   # of basis functions in Aux-J            ...   1402
   # of shells in Aux-J                     ...    470
   Maximum angular momentum in Aux-J        ...      4
Auxiliary J/K fitting basis                 ... NOT available
Auxiliary Correlation fitting basis         ... NOT available
Auxiliary 'external' fitting basis          ... NOT available
Integral threshold                          ...     2.500000e-11
Primitive cut-off                           ...     2.500000e-12
Primitive pair pre-selection threshold      ...     2.500000e-12

Calculating pre-screening integrals         ... done (  0.1 sec) Dimension = 188
Organizing shell pair data                  ... done (  0.1 sec)
Shell pair information
Total number of shell pairs                 ...     17766
Shell pairs after pre-screening             ...     11704
Total number of primitive shell pairs       ...     99793
Primitive shell pairs kept                  ...     35916
          la=0 lb=0:   4421 shell pairs
          la=1 lb=0:   3952 shell pairs
          la=1 lb=1:    883 shell pairs
          la=2 lb=0:   1555 shell pairs
          la=2 lb=1:    745 shell pairs
          la=2 lb=2:    148 shell pairs

Calculating one electron integrals          ... done (  0.0 sec)
Calculating RI/J V-Matrix + Cholesky decomp.... done (  0.1 sec)
Calculating Nuclear repulsion               ... done (  0.0 sec) ENN=   1829.264308136708 Eh

SHARK setup successfully completed in   0.6 seconds

Maximum memory used throughout the entire GTOINT-calculation: 28.9 MB
[1717803437.375994] [eu-g1-021-3:1175 :0]          mpool.c:38   UCX  WARN  object 0x3bd3280 was not returned to mpool ucp_requests
[1717803437.376018] [eu-g1-021-3:1175 :0]          mpool.c:38   UCX  WARN  object 0x3bd3440 was not returned to mpool ucp_requests
[1717803437.376024] [eu-g1-021-3:1175 :0]          mpool.c:38   UCX  WARN  object 0x3bd3600 was not returned to mpool ucp_requests
[1717803437.376029] [eu-g1-021-3:1175 :0]          mpool.c:38   UCX  WARN  object 0x3bd3b40 was not returned to mpool ucp_requests
[1717803437.376034] [eu-g1-021-3:1175 :0]          mpool.c:38   UCX  WARN  object 0x3bd3d00 was not returned to mpool ucp_requests
[1717803437.376039] [eu-g1-021-3:1175 :0]          mpool.c:38   UCX  WARN  object 0x3bd3ec0 was not returned to mpool ucp_requests
[1717803437.376044] [eu-g1-021-3:1175 :0]          mpool.c:38   UCX  WARN  object 0x3bd4080 was not returned to mpool ucp_requests
[1717803437.376048] [eu-g1-021-3:1175 :0]          mpool.c:38   UCX  WARN  object 0x3bd4240 was not returned to mpool ucp_requests
[1717803437.376053] [eu-g1-021-3:1175 :0]          mpool.c:38   UCX  WARN  object 0x3bd4400 was not returned to mpool ucp_requests
[1717803437.375952] [eu-g1-021-3:1176 :0]          mpool.c:38   UCX  WARN  object 0x28088c0 was not returned to mpool ucp_requests
[1717803437.375981] [eu-g1-021-3:1176 :0]          mpool.c:38   UCX  WARN  object 0x2808a80 was not returned to mpool ucp_requests
[1717803437.375987] [eu-g1-021-3:1176 :0]          mpool.c:38   UCX  WARN  object 0x2808c40 was not returned to mpool ucp_requests
[1717803437.375992] [eu-g1-021-3:1176 :0]          mpool.c:38   UCX  WARN  object 0x2808e00 was not returned to mpool ucp_requests
[1717803437.375997] [eu-g1-021-3:1176 :0]          mpool.c:38   UCX  WARN  object 0x2808fc0 was not returned to mpool ucp_requests
[1717803437.376001] [eu-g1-021-3:1176 :0]          mpool.c:38   UCX  WARN  object 0x2809180 was not returned to mpool ucp_requests
[1717803437.376006] [eu-g1-021-3:1176 :0]          mpool.c:38   UCX  WARN  object 0x2809340 was not returned to mpool ucp_requests
[1717803437.376011] [eu-g1-021-3:1176 :0]          mpool.c:38   UCX  WARN  object 0x2809500 was not returned to mpool ucp_requests
[1717803437.376018] [eu-g1-021-3:1176 :0]          mpool.c:38   UCX  WARN  object 0x28096c0 was not returned to mpool ucp_requests
[1717803437.376023] [eu-g1-021-3:1176 :0]          mpool.c:38   UCX  WARN  object 0x2809880 was not returned to mpool ucp_requests
[1717803437.376028] [eu-g1-021-3:1176 :0]          mpool.c:38   UCX  WARN  object 0x2809a40 was not returned to mpool ucp_requests
[1717803437.376032] [eu-g1-021-3:1176 :0]          mpool.c:38   UCX  WARN  object 0x2809c00 was not returned to mpool ucp_requests
[1717803437.376037] [eu-g1-021-3:1176 :0]          mpool.c:38   UCX  WARN  object 0x2809dc0 was not returned to mpool ucp_requests
[1717803437.376042] [eu-g1-021-3:1176 :0]          mpool.c:38   UCX  WARN  object 0x2809f80 was not returned to mpool ucp_requests
[1717803437.376047] [eu-g1-021-3:1176 :0]          mpool.c:38   UCX  WARN  object 0x280a140 was not returned to mpool ucp_requests
[1717803437.376051] [eu-g1-021-3:1176 :0]          mpool.c:38   UCX  WARN  object 0x280a300 was not returned to mpool ucp_requests
[1717803437.376056] [eu-g1-021-3:1176 :0]          mpool.c:38   UCX  WARN  object 0x280a4c0 was not returned to mpool ucp_requests
[1717803437.376060] [eu-g1-021-3:1176 :0]          mpool.c:38   UCX  WARN  object 0x280a680 was not returned to mpool ucp_requests
[1717803437.376065] [eu-g1-021-3:1176 :0]          mpool.c:38   UCX  WARN  object 0x280a840 was not returned to mpool ucp_requests
[1717803437.376070] [eu-g1-021-3:1176 :0]          mpool.c:38   UCX  WARN  object 0x280aa00 was not returned to mpool ucp_requests
[1717803437.376074] [eu-g1-021-3:1176 :0]          mpool.c:38   UCX  WARN  object 0x280abc0 was not returned to mpool ucp_requests
[1717803437.376079] [eu-g1-021-3:1176 :0]          mpool.c:38   UCX  WARN  object 0x280ad80 was not returned to mpool ucp_requests
[1717803437.376083] [eu-g1-021-3:1176 :0]          mpool.c:38   UCX  WARN  object 0x280af40 was not returned to mpool ucp_requests
[1717803437.376298] [eu-g1-021-3:1177 :0]          mpool.c:38   UCX  WARN  object 0x2b99e00 was not returned to mpool ucp_requests
[1717803437.376325] [eu-g1-021-3:1177 :0]          mpool.c:38   UCX  WARN  object 0x2b99fc0 was not returned to mpool ucp_requests
[1717803437.376331] [eu-g1-021-3:1177 :0]          mpool.c:38   UCX  WARN  object 0x2b9a180 was not returned to mpool ucp_requests
[1717803437.376336] [eu-g1-021-3:1177 :0]          mpool.c:38   UCX  WARN  object 0x2b9a340 was not returned to mpool ucp_requests
[1717803437.376340] [eu-g1-021-3:1177 :0]          mpool.c:38   UCX  WARN  object 0x2b9a500 was not returned to mpool ucp_requests
[1717803437.376345] [eu-g1-021-3:1177 :0]          mpool.c:38   UCX  WARN  object 0x2b9a6c0 was not returned to mpool ucp_requests
[1717803437.376349] [eu-g1-021-3:1177 :0]          mpool.c:38   UCX  WARN  object 0x2b9a880 was not returned to mpool ucp_requests
[1717803437.376354] [eu-g1-021-3:1177 :0]          mpool.c:38   UCX  WARN  object 0x2b9aa40 was not returned to mpool ucp_requests
[1717803437.376358] [eu-g1-021-3:1177 :0]          mpool.c:38   UCX  WARN  object 0x2b9ac00 was not returned to mpool ucp_requests
[1717803437.376362] [eu-g1-021-3:1177 :0]          mpool.c:38   UCX  WARN  object 0x2b9adc0 was not returned to mpool ucp_requests
[1717803437.376366] [eu-g1-021-3:1177 :0]          mpool.c:38   UCX  WARN  object 0x2b9af80 was not returned to mpool ucp_requests
[1717803437.376370] [eu-g1-021-3:1177 :0]          mpool.c:38   UCX  WARN  object 0x2b9b140 was not returned to mpool ucp_requests
[1717803437.376375] [eu-g1-021-3:1177 :0]          mpool.c:38   UCX  WARN  object 0x2b9b300 was not returned to mpool ucp_requests
[1717803437.376379] [eu-g1-021-3:1177 :0]          mpool.c:38   UCX  WARN  object 0x2b9b4c0 was not returned to mpool ucp_requests
[1717803437.376383] [eu-g1-021-3:1177 :0]          mpool.c:38   UCX  WARN  object 0x2b9b680 was not returned to mpool ucp_requests
[1717803437.376387] [eu-g1-021-3:1177 :0]          mpool.c:38   UCX  WARN  object 0x2b9b840 was not returned to mpool ucp_requests
[1717803437.376391] [eu-g1-021-3:1177 :0]          mpool.c:38   UCX  WARN  object 0x2b9ba00 was not returned to mpool ucp_requests
[1717803437.376396] [eu-g1-021-3:1177 :0]          mpool.c:38   UCX  WARN  object 0x2b9bbc0 was not returned to mpool ucp_requests
[1717803437.376400] [eu-g1-021-3:1177 :0]          mpool.c:38   UCX  WARN  object 0x2b9bd80 was not returned to mpool ucp_requests
[1717803437.376404] [eu-g1-021-3:1177 :0]          mpool.c:38   UCX  WARN  object 0x2b9bf40 was not returned to mpool ucp_requests
[1717803437.376408] [eu-g1-021-3:1177 :0]          mpool.c:38   UCX  WARN  object 0x2b9c100 was not returned to mpool ucp_requests
[1717803437.376412] [eu-g1-021-3:1177 :0]          mpool.c:38   UCX  WARN  object 0x2b9c2c0 was not returned to mpool ucp_requests
[1717803437.376417] [eu-g1-021-3:1177 :0]          mpool.c:38   UCX  WARN  object 0x2b9c480 was not returned to mpool ucp_requests


           ************************************************************
           *        Program running with 4 parallel MPI-processes     *
           *              working on a common directory               *
           ************************************************************

Diagonalization of the overlap matrix:
Smallest eigenvalue                        ... 2.968e-04
Time for diagonalization                   ...    0.023 sec
Threshold for overlap eigenvalues          ... 1.000e-08
Number of eigenvalues below threshold      ... 0
Time for construction of square roots      ...    0.011 sec
Total time needed                          ...    0.036 sec

-------------------
DFT GRID GENERATION
-------------------

General Integration Accuracy     IntAcc      ... 4.959
Radial Grid Type                 RadialGrid  ... OptM3 with GC (2021)
Angular Grid (max. ang.)         AngularGrid ... 6 (Lebedev-590)
Angular grid pruning method      GridPruning ... 4 (adaptive)
Weight generation scheme         WeightScheme... Becke
Basis function cutoff            BFCut       ... 1.0000e-11
Integration weight cutoff        WCut        ... 1.0000e-14
Angular grids for H and He will be reduced by one unit
Partially contracted basis set               ... off
Rotationally invariant grid construction     ... off

Total number of grid points                  ...   538297
Total number of batches                      ...     8437
Average number of points per batch           ...       63
Average number of grid points per atom       ...    11215
Time for grid setup =   12.307 sec

--------------------
COSX GRID GENERATION
--------------------

GRIDX 1
-------
General Integration Accuracy     IntAcc      ... 4.020
Radial Grid Type                 RadialGrid  ... OptM3 with GC (2021)
Angular Grid (max. ang.)         AngularGrid ... 2 (Lebedev-110)
Angular grid pruning method      GridPruning ... 4 (adaptive)
Weight generation scheme         WeightScheme... Becke
Basis function cutoff            BFCut       ... 1.0000e-11
Integration weight cutoff        WCut        ... 1.0000e-14
Angular grids for H and He will be reduced by one unit
Partially contracted basis set               ... on
Rotationally invariant grid construction     ... off

Total number of grid points                  ...    58584
Total number of batches                      ...      938
Average number of points per batch           ...       62
Average number of grid points per atom       ...     1220
UseSFitting                                  ... on

GRIDX 2
-------
General Integration Accuracy     IntAcc      ... 4.338
Radial Grid Type                 RadialGrid  ... OptM3 with GC (2021)
Angular Grid (max. ang.)         AngularGrid ... 3 (Lebedev-194)
Angular grid pruning method      GridPruning ... 4 (adaptive)
Weight generation scheme         WeightScheme... Becke
Basis function cutoff            BFCut       ... 1.0000e-11
Integration weight cutoff        WCut        ... 1.0000e-14
Angular grids for H and He will be reduced by one unit
Partially contracted basis set               ... on
Rotationally invariant grid construction     ... off

Total number of grid points                  ...   127588
Total number of batches                      ...     2019
Average number of points per batch           ...       63
Average number of grid points per atom       ...     2658
UseSFitting                                  ... on

GRIDX 3
-------
General Integration Accuracy     IntAcc      ... 4.871
Radial Grid Type                 RadialGrid  ... OptM3 with GC (2021)
Angular Grid (max. ang.)         AngularGrid ... 4 (Lebedev-302)
Angular grid pruning method      GridPruning ... 4 (adaptive)
Weight generation scheme         WeightScheme... Becke
Basis function cutoff            BFCut       ... 1.0000e-11
Integration weight cutoff        WCut        ... 1.0000e-14
Angular grids for H and He will be reduced by one unit
Partially contracted basis set               ... on
Rotationally invariant grid construction     ... off

Total number of grid points                  ...   242886
Total number of batches                      ...     3820
Average number of points per batch           ...       63
Average number of grid points per atom       ...     5060
UseSFitting                                  ... on

Time for X-Grid setup             =    6.384 sec


--------------------
CPCM SOLVATION MODEL
--------------------
CPCM parameters:
  Epsilon                                         ...      80.4000
  Refrac                                          ...       1.3300
  Rsolv                                           ...       1.3000
  Surface type                                    ... GAUSSIAN VDW
  Epsilon function type                           ...         CPCM
Radii:
 Radius for C  used is    3.8550 Bohr (=   2.0400 Ang.)
 Radius for H  used is    2.4944 Bohr (=   1.3200 Ang.)
 Radius for O  used is    3.4469 Bohr (=   1.8240 Ang.)
Calculating surface                               ...        done! (  0.0s)
GEPOL surface points                              ...         2518
GEPOL Volume                                      ...    2706.8913
GEPOL Surface-area                                ...    1373.1533
Calculating surface distance matrix               ...        done! (  0.1s)
Performing Cholesky decomposition & store         ...        done! (  0.3s)
Overall time for CPCM initialization              ...                 0.3s
--------------
SCF ITERATIONS
--------------
ITER       Energy         Delta-E        Max-DP      RMS-DP      [F,P]     Damp
               ***  Starting incremental Fock matrix formation  ***
  0   -965.2011899641   0.000000000000 0.01096013  0.00008344  0.0307588 0.7000
                      *** Initiating the SOSCF procedure ***
                      *** Re-Reading the Fockian *** 
                      *** Removing any level shift *** 
ITER      Energy       Delta-E        Grad      Rot      Max-DP    RMS-DP
  1   -965.20232159  -0.0011316258  0.001519  0.001519  0.032440  0.000261
               *** Restarting incremental Fock matrix formation ***
  2   -965.20543142  -0.0031098298  0.001021  0.002661  0.009910  0.000089
  3   -965.20553268  -0.0001012586  0.000233  0.000702  0.002532  0.000028
  4   -965.20553035   0.0000023260  0.000432  0.000464  0.001285  0.000014
  5   -965.20553726  -0.0000069058  0.000034  0.000192  0.000250  0.000004
  6   -965.20553721   0.0000000487  0.000047  0.000135  0.000178  0.000002
  7   -965.20553735  -0.0000001428  0.000007  0.000022  0.000047  0.000001
  8   -965.20553735   0.0000000028  0.000009  0.000021  0.000035  0.000001
  9   -965.20553735   0.0000000003  0.000003  0.000015  0.000016  0.000000
 10   -965.20553736  -0.0000000087  0.000003  0.000009  0.000007  0.000000
                  ***Gradient check signals convergence***
              ***Rediagonalizing the Fockian in SOSCF/NRSCF***

               *****************************************************
               *                     SUCCESS                       *
               *           SCF CONVERGED AFTER  11 CYCLES          *
               *****************************************************

Old exchange energy                            =    -26.917665581 Eh
New exchange energy                            =    -26.917674840 Eh
Exchange energy change after final integration =     -0.000009259 Eh
Total energy after final integration           =   -965.205546618 Eh
Final COS-X integration done in                =    41.418 sec
Total Energy       :         -965.20554662 Eh          -26264.57819 eV
  Last Energy change         ...   -1.5028e-09  Tolerance :   1.0000e-08
  Last MAX-Density change    ...    7.5495e-15  Tolerance :   1.0000e-07
             **** THE GBW FILE WAS UPDATED (MK2_2e_1H_B3LYP_631Gd_opt.gbw) ****
             **** DENSITY MK2_2e_1H_B3LYP_631Gd_opt.scfp WAS UPDATED ****
             **** ENERGY FILE WAS UPDATED (MK2_2e_1H_B3LYP_631Gd_opt.en.tmp) ****
             **** THE GBW FILE WAS UPDATED (MK2_2e_1H_B3LYP_631Gd_opt.gbw) ****
             **** DENSITY MK2_2e_1H_B3LYP_631Gd_opt.scfp WAS UPDATED ****
Total SCF time: 0 days 0 hours 4 min 47 sec 

Maximum memory used throughout the entire SCF-calculation: 185.3 MB

-------------------------   --------------------
FINAL SINGLE POINT ENERGY      -965.205546617778
-------------------------   --------------------


           ************************************************************
           *        Program running with 4 parallel MPI-processes     *
           *              working on a common directory               *
           ************************************************************
------------------------------------------------------------------------------
                         ORCA SCF GRADIENT CALCULATION
------------------------------------------------------------------------------

 ... reading COSX grid (gridx3)
Gradient of the Kohn-Sham DFT energy:
Kohn-Sham wavefunction type      ... RKS
Hartree-Fock exchange scaling    ...    0.200
Number of operators              ...    1
Number of atoms                  ...   48
Basis set dimensions             ...  372
Integral neglect threshold       ... 2.5e-11
Integral primitive cutoff        ... 2.5e-12
SHARK Integral package           ... ON

Nuc. rep. gradient       (SHARK) ... done (  0.0 sec)
HCore & Overlap gradient (SHARK) ... done (  0.7 sec)
RI-J gradient            (SHARK) ... done (  3.3 sec)
COSX-gradient                    ... done ( 51.5 sec)
Exchange-correlation gradient    ... done

------------------
CARTESIAN GRADIENT
------------------

   1   C   :   -0.000049417   -0.000085288   -0.000058244
   2   C   :   -0.000122927    0.000421312   -0.000013121
   3   C   :    0.000149762   -0.000003880    0.000038850
   4   C   :    0.000000923    0.000028250   -0.000105605
   5   C   :    0.000027227   -0.000206458    0.000050515
   6   C   :    0.000091932    0.000406583   -0.000004280
   7   C   :   -0.000147429   -0.000161698   -0.000078052
   8   C   :    0.000077308   -0.000041177    0.000028584
   9   C   :   -0.000028350   -0.000008302    0.000155994
  10   C   :    0.000125298    0.000051263   -0.000041548
  11   C   :   -0.000027620   -0.000074643   -0.000091868
  12   C   :    0.000362021    0.000056636    0.000440063
  13   C   :   -0.000081739   -0.000671097    0.000390980
  14   H   :   -0.000003564    0.000020629   -0.000015759
  15   O   :   -0.000430045    0.000080458   -0.000558053
  16   C   :    0.000022779    0.000003838   -0.000013563
  17   H   :   -0.000008548    0.000044849    0.000021823
  18   H   :    0.000007689   -0.000012086    0.000016708
  19   H   :   -0.000006671    0.000027896    0.000001588
  20   H   :   -0.000017785   -0.000023536   -0.000008991
  21   H   :   -0.000012162    0.000009418    0.000021477
  22   H   :   -0.000061968   -0.000046926   -0.000114942
  23   H   :    0.000009397    0.000012187   -0.000005137
  24   H   :   -0.000065543   -0.000029093   -0.000042538
  25   H   :   -0.000010987   -0.000010132    0.000008886
  26   H   :   -0.000016081   -0.000047740   -0.000041618
  27   H   :   -0.000033374    0.000039374    0.000034853
  28   H   :    0.000007851   -0.000002485   -0.000049429
  29   C   :    0.000625847    0.000303994    0.000250519
  30   H   :   -0.000081342   -0.000035510   -0.000140508
  31   H   :   -0.000027788    0.000031904    0.000207017
  32   H   :    0.000093205   -0.000038372    0.000004244
  33   H   :    0.000017464   -0.000003492   -0.000011681
  34   C   :    0.000001427    0.000093651    0.000124579
  35   H   :    0.000029300    0.000038790   -0.000053711
  36   H   :   -0.000017547    0.000009264   -0.000067601
  37   C   :    0.000111914   -0.000110214   -0.000036498
  38   H   :   -0.000036596    0.000017761    0.000075880
  39   C   :   -0.000084005    0.000002237    0.000004373
  40   C   :   -0.000011138   -0.000021241    0.000004954
  41   H   :   -0.000004665    0.000022006   -0.000001994
  42   H   :    0.000011718    0.000007552   -0.000022471
  43   H   :    0.000001584   -0.000020386   -0.000007539
  44   C   :   -0.000018517    0.000030039   -0.000045860
  45   C   :    0.000018692    0.000035386    0.000102230
  46   H   :    0.000016143    0.000019160    0.000018260
  47   O   :   -0.000146145    0.000146862   -0.000036693
  48   H   :   -0.000252771   -0.000333423   -0.000314527

Difference to translation invariance:
           :    0.0000047579   -0.0000258786    0.0000205460

Difference to rotation invariance:
           :    0.0010622043   -0.0002392666    0.0015686711

Norm of the cartesian gradient     ...    0.0017637149
RMS gradient                       ...    0.0001469762
MAX gradient                       ...    0.0006710965

-------
TIMINGS
-------

Total SCF gradient time            ...       78.252 sec

One electron gradient       ....       0.712 sec  (  0.9%)
RI-J Coulomb gradient       ....       3.286 sec  (  4.2%)
COSX gradient               ....      51.525 sec  ( 65.8%)
XC gradient                 ....      18.718 sec  ( 23.9%)
CPCM gradient               ....       1.683 sec  (  2.2%)
   A-Matrix (El+Nuc)        ....       0.405 sec  (  0.5%)
   Potential                ....       1.277 sec  (  1.6%)

Maximum memory used throughout the entire SCFGRAD-calculation: 119.6 MB
------------------------------------------------------------------------------
                         ORCA GEOMETRY RELAXATION STEP
------------------------------------------------------------------------------

Reading the OPT-File                    .... done
Getting information on internals        .... done
Copying old internal coords+grads       .... done
Making the new internal coordinates     .... (new redundants).... done
Validating the new internal coordinates .... (new redundants).... done
Calculating the B-matrix                .... done
Calculating the G,G- and P matrices     .... done
Transforming gradient to internals      .... done
Projecting the internal gradient        .... done
Number of atoms                         ....  48
Number of internal coordinates          .... 245
Current Energy                          ....  -965.205546618 Eh
Current gradient norm                   ....     0.001763715 Eh/bohr
Maximum allowed component of the step   ....  0.300
Current trust radius                    ....  0.300
Updating the Hessian (BFGS)             .... done
Forming the augmented Hessian           .... done
Diagonalizing the augmented Hessian     .... done
Last element of RFO vector              ....  0.000002829
Lowest eigenvalues of augmented Hessian:
 -66.172143495 -0.000057461  0.000540103  0.002200805  0.002471200
Warning: RFO finds a terribly low value for the scaling factor
Trying a QUASI-NEWTON step instead
Doing a quasi-Newton Step:
Inverting the Hessian                   .... done
Computing the step                      .... done
Length of the computed step             ....  0.211571307
Converting the step to cartesian space:
 Initial RMS(Int)=    0.0135167950
Transforming coordinates:
 Iter   0:  RMS(Cart)=    0.0279504870 RMS(Int)=    0.0134660194
 Iter   1:  RMS(Cart)=    0.0014548368 RMS(Int)=    0.0010970480
 Iter   2:  RMS(Cart)=    0.0002068582 RMS(Int)=    0.0001357529
 Iter   3:  RMS(Cart)=    0.0000299588 RMS(Int)=    0.0000223101
 Iter   4:  RMS(Cart)=    0.0000042953 RMS(Int)=    0.0000028785
 Iter   5:  RMS(Cart)=    0.0000006183 RMS(Int)=    0.0000004530
 Iter   6:  RMS(Cart)=    0.0000000888 RMS(Int)=    0.0000000608
done
Storing new coordinates                 .... done

                                .--------------------.
          ----------------------|Geometry convergence|-------------------------
          Item                value                   Tolerance       Converged
          ---------------------------------------------------------------------
          Energy change      -0.0000349577            0.0000002000      NO
          RMS gradient        0.0002000608            0.0000080000      NO
          MAX gradient        0.0012561048            0.0000300000      NO
          RMS step            0.0135167950            0.0001000000      NO
          MAX step            0.1512823332            0.0002000000      NO
          ........................................................
          Max(Bonds)      0.0006      Max(Angles)    0.18
          Max(Dihed)        8.67      Max(Improp)    0.00
          ---------------------------------------------------------------------

The optimization has not yet converged - more geometry cycles are needed


    ---------------------------------------------------------------------------
                         Redundant Internal Coordinates
                            (Angstroem and degrees)

        Definition                    Value    dE/dq     Step     New-Value
    ----------------------------------------------------------------------------
     1. B(C   1,C   0)                1.4266 -0.000042 -0.0001    1.4264   
     2. B(C   2,C   1)                1.4351 -0.000058 -0.0001    1.4350   
     3. B(C   3,C   2)                1.4159  0.000061 -0.0001    1.4158   
     4. B(C   4,C   2)                1.4656  0.000143  0.0003    1.4660   
     5. B(C   5,C   4)                1.4297  0.000047 -0.0001    1.4296   
     6. B(C   6,C   5)                1.5243  0.000304 -0.0003    1.5240   
     7. B(C   7,C   6)                1.5165 -0.000050 -0.0001    1.5164   
     8. B(C   8,C   7)                1.3452 -0.000034  0.0000    1.3453   
     9. B(C   9,C   8)                1.5144 -0.000064 -0.0000    1.5143   
    10. B(C  10,C   8)                1.5212  0.000113  0.0001    1.5213   
    11. B(C  11,C   5)                1.4256  0.000263 -0.0001    1.4255   
    12. B(C  12,C  11)                1.3919 -0.001180  0.0002    1.3921   
    13. B(C  12,C   1)                1.4173  0.000380 -0.0000    1.4173   
    14. B(O  14,C  12)                1.3947 -0.000825  0.0005    1.3952   
    15. B(H  16,C   0)                1.0862 -0.000016  0.0000    1.0863   
    16. B(H  17,C  15)                1.0954  0.000017 -0.0000    1.0954   
    17. B(H  18,C  15)                1.1000  0.000037 -0.0000    1.1000   
    18. B(H  19,C  15)                1.0999  0.000018 -0.0000    1.0999   
    19. B(H  20,C   3)                1.0864  0.000003 -0.0000    1.0864   
    20. B(H  21,C   6)                1.1022  0.000075 -0.0000    1.1022   
    21. B(H  22,C   6)                1.0921  0.000004 -0.0000    1.0921   
    22. B(H  23,C   7)                1.0922 -0.000043  0.0000    1.0923   
    23. B(H  24,C   9)                1.0959  0.000004  0.0000    1.0959   
    24. B(H  25,C   9)                1.1004  0.000053 -0.0001    1.1003   
    25. B(H  26,C   9)                1.0982  0.000069 -0.0000    1.0982   
    26. B(H  27,C  10)                1.0967  0.000045 -0.0000    1.0967   
    27. B(C  28,C  11)                1.5198 -0.000183 -0.0001    1.5198   
    28. B(H  29,C  28)                1.0909  0.000145  0.0003    1.0912   
    29. B(H  30,C  28)                1.0996 -0.000113 -0.0006    1.0991   
    30. B(H  31,C  28)                1.1007  0.000015  0.0003    1.1010   
    31. B(H  32,C  10)                1.0988 -0.000013 -0.0000    1.0988   
    32. B(C  33,C  10)                1.5585  0.000100 -0.0002    1.5583   
    33. B(H  34,C  33)                1.0968  0.000042 -0.0001    1.0967   
    34. B(H  35,C  33)                1.0986 -0.000009  0.0000    1.0986   
    35. B(C  36,C  33)                1.5071 -0.000027  0.0000    1.5071   
    36. B(H  37,C  36)                1.0919  0.000037 -0.0000    1.0918   
    37. B(C  38,C  36)                1.3452  0.000070 -0.0000    1.3452   
    38. B(C  38,C  15)                1.5125 -0.000010 -0.0000    1.5125   
    39. B(C  39,C  38)                1.5111  0.000025 -0.0000    1.5111   
    40. B(H  40,C  39)                1.0997  0.000026 -0.0000    1.0997   
    41. B(H  41,C  39)                1.0930  0.000024 -0.0000    1.0930   
    42. B(H  42,C  39)                1.0996  0.000004 -0.0000    1.0996   
    43. B(C  43,C   0)                1.3806  0.000068  0.0001    1.3807   
    44. B(C  44,C  43)                1.4173 -0.000008 -0.0001    1.4173   
    45. B(C  44,H  13)                1.0880  0.000020 -0.0000    1.0879   
    46. B(C  44,C   3)                1.3830  0.000039  0.0000    1.3830   
    47. B(H  45,C  43)                1.0883  0.000027 -0.0000    1.0883   
    48. B(O  46,C   4)                1.2896  0.000195 -0.0002    1.2894   
    49. B(H  47,O  14)                0.9697  0.000333 -0.0001    0.9696   
    50. A(C   1,C   0,C  43)          121.10  0.000001   -0.00    121.10   
    51. A(C   1,C   0,H  16)          118.78  0.000037    0.01    118.79   
    52. A(H  16,C   0,C  43)          120.12 -0.000038   -0.01    120.11   
    53. A(C   0,C   1,C  12)          122.68  0.000192   -0.00    122.68   
    54. A(C   2,C   1,C  12)          118.61 -0.000190   -0.00    118.60   
    55. A(C   0,C   1,C   2)          118.71 -0.000002    0.01    118.71   
    56. A(C   1,C   2,C   3)          118.46  0.000032   -0.00    118.46   
    57. A(C   3,C   2,C   4)          119.86  0.000017   -0.00    119.86   
    58. A(C   1,C   2,C   4)          121.68 -0.000049    0.01    121.69   
    59. A(C   2,C   3,C  44)          121.93 -0.000020   -0.00    121.93   
    60. A(C   2,C   3,H  20)          117.06  0.000013   -0.01    117.05   
    61. A(H  20,C   3,C  44)          121.01  0.000007    0.01    121.02   
    62. A(C   2,C   4,C   5)          116.30  0.000007   -0.01    116.29   
    63. A(C   2,C   4,O  46)          120.11 -0.000068   -0.01    120.10   
    64. A(C   5,C   4,O  46)          123.58  0.000061    0.02    123.60   
    65. A(C   4,C   5,C   6)          116.78 -0.000100    0.06    116.84   
    66. A(C   4,C   5,C  11)          121.53 -0.000153   -0.00    121.53   
    67. A(C   6,C   5,C  11)          121.69  0.000253   -0.06    121.63   
    68. A(C   7,C   6,H  22)          110.24 -0.000170    0.03    110.27   
    69. A(C   5,C   6,H  22)          106.91 -0.000083    0.05    106.96   
    70. A(C   7,C   6,H  21)          108.49  0.000042   -0.03    108.47   
    71. A(C   5,C   6,C   7)          113.70  0.000191   -0.01    113.69   
    72. A(H  21,C   6,H  22)          106.93 -0.000016   -0.00    106.92   
    73. A(C   5,C   6,H  21)          110.36  0.000021   -0.04    110.32   
    74. A(C   6,C   7,H  23)          114.60  0.000331    0.00    114.61   
    75. A(C   6,C   7,C   8)          128.46 -0.000564   -0.02    128.44   
    76. A(C   8,C   7,H  23)          116.94  0.000232    0.02    116.96   
    77. A(C   7,C   8,C  10)          123.99 -0.000447   -0.01    123.98   
    78. A(C   9,C   8,C  10)          115.60  0.000229   -0.02    115.59   
    79. A(C   7,C   8,C   9)          120.40  0.000218    0.03    120.42   
    80. A(H  25,C   9,H  26)          106.20  0.000014   -0.01    106.19   
    81. A(H  24,C   9,H  26)          108.25 -0.000016   -0.01    108.24   
    82. A(C   8,C   9,H  26)          111.53  0.000011   -0.02    111.51   
    83. A(H  24,C   9,H  25)          108.00 -0.000003    0.02    108.01   
    84. A(C   8,C   9,H  25)          110.79 -0.000037    0.02    110.81   
    85. A(C   8,C   9,H  24)          111.84  0.000031   -0.00    111.84   
    86. A(H  27,C  10,C  33)          107.26 -0.000047    0.01    107.26   
    87. A(C   8,C  10,C  33)          115.29  0.000111   -0.01    115.28   
    88. A(H  27,C  10,H  32)          106.50  0.000007   -0.00    106.49   
    89. A(H  32,C  10,C  33)          108.40 -0.000016    0.01    108.42   
    90. A(C   8,C  10,H  32)          108.86  0.000010   -0.00    108.86   
    91. A(C   8,C  10,H  27)          110.17 -0.000072   -0.01    110.16   
    92. A(C  12,C  11,C  28)          117.20 -0.001091    0.03    117.23   
    93. A(C   5,C  11,C  28)          122.13  0.000961   -0.05    122.08   
    94. A(C   5,C  11,C  12)          120.67  0.000130    0.02    120.69   
    95. A(C  11,C  12,O  14)          122.41 -0.001256   -0.07    122.34   
    96. A(C   1,C  12,O  14)          116.38  0.000996    0.04    116.42   
    97. A(C   1,C  12,C  11)          121.21  0.000256   -0.01    121.20   
    98. A(C  12,O  14,H  47)          108.73 -0.000596   -0.15    108.58   
    99. A(H  19,C  15,C  38)          111.06 -0.000023    0.00    111.06   
   100. A(H  18,C  15,C  38)          111.07 -0.000007   -0.00    111.07   
   101. A(H  17,C  15,C  38)          111.92  0.000011    0.00    111.92   
   102. A(H  18,C  15,H  19)          106.24  0.000011   -0.00    106.24   
   103. A(H  17,C  15,H  19)          108.16  0.000007   -0.00    108.16   
   104. A(H  17,C  15,H  18)          108.17  0.000001   -0.00    108.17   
   105. A(H  30,C  28,H  31)          106.77 -0.000133    0.04    106.81   
   106. A(H  29,C  28,H  31)          106.86  0.000050   -0.17    106.69   
   107. A(C  11,C  28,H  31)          111.91  0.000042    0.10    112.02   
   108. A(H  29,C  28,H  30)          106.87  0.000040    0.18    107.05   
   109. A(C  11,C  28,H  30)          111.51  0.000030   -0.12    111.39   
   110. A(C  11,C  28,H  29)          112.57 -0.000034   -0.04    112.53   
   111. A(H  35,C  33,C  36)          109.11  0.000053   -0.07    109.04   
   112. A(H  34,C  33,C  36)          110.75 -0.000064    0.03    110.78   
   113. A(C  10,C  33,C  36)          114.90  0.000082   -0.02    114.88   
   114. A(H  34,C  33,H  35)          106.83 -0.000027    0.04    106.87   
   115. A(C  10,C  33,H  35)          107.38 -0.000040    0.00    107.38   
   116. A(C  10,C  33,H  34)          107.51 -0.000012    0.02    107.53   
   117. A(H  37,C  36,C  38)          116.76  0.000040    0.02    116.78   
   118. A(C  33,C  36,C  38)          128.52 -0.000240    0.03    128.55   
   119. A(C  33,C  36,H  37)          114.72  0.000200   -0.05    114.67   
   120. A(C  36,C  38,C  39)          124.89 -0.000072   -0.00    124.89   
   121. A(C  15,C  38,C  39)          114.29  0.000016   -0.00    114.28   
   122. A(C  15,C  38,C  36)          120.82  0.000056    0.01    120.83   
   123. A(H  41,C  39,H  42)          107.86 -0.000001    0.00    107.86   
   124. A(H  40,C  39,H  42)          106.24  0.000008   -0.00    106.24   
   125. A(C  38,C  39,H  42)          110.45  0.000005   -0.00    110.45   
   126. A(H  40,C  39,H  41)          108.03 -0.000009   -0.01    108.03   
   127. A(C  38,C  39,H  41)          113.33 -0.000003   -0.00    113.33   
   128. A(C  38,C  39,H  40)          110.64  0.000002    0.01    110.64   
   129. A(C  44,C  43,H  45)          119.86 -0.000010    0.00    119.87   
   130. A(C   0,C  43,H  45)          119.84 -0.000006   -0.00    119.84   
   131. A(C   0,C  43,C  44)          120.30  0.000016   -0.00    120.29   
   132. A(H  13,C  44,C  43)          120.01  0.000025   -0.00    120.01   
   133. A(C   3,C  44,C  43)          119.51 -0.000027    0.00    119.51   
   134. A(C   3,C  44,H  13)          120.49  0.000002    0.00    120.49   
   135. D(C   2,C   1,C   0,C  43)     -0.13  0.000037   -0.10     -0.23   
   136. D(C  12,C   1,C   0,H  16)     -0.46 -0.000056   -0.10     -0.56   
   137. D(C  12,C   1,C   0,C  43)    179.56 -0.000040   -0.04    179.52   
   138. D(C   2,C   1,C   0,H  16)    179.84  0.000022   -0.16    179.69   
   139. D(C   4,C   2,C   1,C   0)   -179.87 -0.000080    0.26   -179.61   
   140. D(C   3,C   2,C   1,C  12)   -179.57  0.000043    0.04   -179.53   
   141. D(C   4,C   2,C   1,C  12)      0.43 -0.000007    0.20      0.63   
   142. D(C   3,C   2,C   1,C   0)      0.13 -0.000030    0.10      0.23   
   143. D(C  44,C   3,C   2,C   4)    179.98  0.000046   -0.17    179.81   
   144. D(H  20,C   3,C   2,C   1)    179.98  0.000000    0.00    179.98   
   145. D(H  20,C   3,C   2,C   4)     -0.02  0.000050   -0.15     -0.17   
   146. D(C  44,C   3,C   2,C   1)     -0.02 -0.000003   -0.02     -0.04   
   147. D(C   5,C   4,C   2,C   3)    179.82 -0.000033    0.04    179.85   
   148. D(O  46,C   4,C   2,C   1)   -179.50  0.000025   -0.16   -179.66   
   149. D(C   5,C   4,C   2,C   1)     -0.18  0.000018   -0.12     -0.31   
   150. D(O  46,C   4,C   2,C   3)      0.50 -0.000026    0.00      0.50   
   151. D(C  11,C   5,C   4,O  46)    178.94  0.000020   -0.15    178.79   
   152. D(C   6,C   5,C   4,O  46)     -0.89  0.000078   -0.05     -0.93   
   153. D(C   6,C   5,C   4,C   2)    179.82  0.000086   -0.08    179.74   
   154. D(C  11,C   5,C   4,C   2)     -0.35  0.000028   -0.19     -0.54   
   155. D(H  21,C   6,C   5,C   4)    134.94 -0.000005   -0.17    134.78   
   156. D(H  22,C   6,C   5,C  11)   -160.82  0.000108   -0.06   -160.88   
   157. D(H  22,C   6,C   5,C   4)     19.01  0.000049   -0.17     18.84   
   158. D(H  21,C   6,C   5,C  11)    -44.89  0.000054   -0.05    -44.94   
   159. D(C   7,C   6,C   5,C  11)     77.28  0.000261   -0.12     77.16   
   160. D(C   7,C   6,C   5,C   4)   -102.89  0.000201   -0.24   -103.13   
   161. D(H  23,C   7,C   6,C   5)    -53.50 -0.000070   -0.03    -53.53   
   162. D(C   8,C   7,C   6,H  22)      6.74  0.000019   -0.09      6.65   
   163. D(C   8,C   7,C   6,H  21)   -110.04  0.000109   -0.08   -110.12   
   164. D(H  23,C   7,C   6,H  21)     69.70  0.000119   -0.10     69.59   
   165. D(C   8,C   7,C   6,C   5)    126.77 -0.000080   -0.00    126.76   
   166. D(H  23,C   7,C   6,H  22)   -173.52  0.000029   -0.11   -173.64   
   167. D(C  10,C   8,C   7,H  23)   -179.63  0.000100   -0.10   -179.73   
   168. D(C  10,C   8,C   7,C   6)      0.10  0.000110   -0.13     -0.03   
   169. D(C   9,C   8,C   7,H  23)     -1.09  0.000073    0.01     -1.09   
   170. D(C   9,C   8,C   7,C   6)    178.64  0.000083   -0.02    178.62   
   171. D(H  26,C   9,C   8,C  10)    -56.25 -0.000011   -0.37    -56.62   
   172. D(H  26,C   9,C   8,C   7)    125.10  0.000023   -0.48    124.62   
   173. D(H  25,C   9,C   8,C  10)     61.82 -0.000011   -0.38     61.44   
   174. D(H  25,C   9,C   8,C   7)   -116.84  0.000023   -0.48   -117.32   
   175. D(H  24,C   9,C   8,C   7)      3.71  0.000014   -0.45      3.26   
   176. D(H  24,C   9,C   8,C  10)   -177.64 -0.000020   -0.34   -177.98   
   177. D(C  33,C  10,C   8,C   9)     93.67  0.000052    0.19     93.86   
   178. D(C  33,C  10,C   8,C   7)    -87.73  0.000027    0.30    -87.43   
   179. D(H  32,C  10,C   8,C   9)    -28.36 -0.000013    0.18    -28.18   
   180. D(H  27,C  10,C   8,C   9)   -144.79  0.000013    0.19   -144.60   
   181. D(H  32,C  10,C   8,C   7)    150.24 -0.000038    0.29    150.53   
   182. D(H  27,C  10,C   8,C   7)     33.81 -0.000012    0.30     34.11   
   183. D(C  28,C  11,C   5,C   6)      1.03 -0.000032    0.27      1.30   
   184. D(C  28,C  11,C   5,C   4)   -178.79  0.000030    0.39   -178.40   
   185. D(C  12,C  11,C   5,C   6)   -179.54 -0.000146    0.32   -179.23   
   186. D(C  12,C  11,C   5,C   4)      0.64 -0.000084    0.44      1.07   
   187. D(O  14,C  12,C  11,C  28)      0.17  0.000224    0.25      0.42   
   188. D(C   1,C  12,C  11,C  28)    179.08 -0.000003   -0.31    178.76   
   189. D(C   1,C  12,C  11,C   5)     -0.38  0.000095   -0.36     -0.74   
   190. D(O  14,C  12,C   1,C   2)    178.83 -0.000288   -0.50    178.33   
   191. D(O  14,C  12,C   1,C   0)     -0.87 -0.000211   -0.56     -1.43   
   192. D(O  14,C  12,C  11,C   5)   -179.29  0.000322    0.20   -179.08   
   193. D(C  11,C  12,C   1,C   2)     -0.14 -0.000051    0.04     -0.10   
   194. D(C  11,C  12,C   1,C   0)   -179.84  0.000026   -0.02   -179.85   
   195. D(H  47,O  14,C  12,C  11)     -7.79  0.000096   -8.67    -16.46   
   196. D(H  47,O  14,C  12,C   1)    173.25  0.000319   -8.13    165.13   
   197. D(H  29,C  28,C  11,C   5)      6.05  0.000006    0.24      6.29   
   198. D(H  31,C  28,C  11,C  12)     66.23  0.000039    0.36     66.58   
   199. D(H  31,C  28,C  11,C   5)   -114.33 -0.000066    0.40   -113.92   
   200. D(H  30,C  28,C  11,C  12)    -53.29  0.000159    0.31    -52.98   
   201. D(H  30,C  28,C  11,C   5)    126.15  0.000054    0.36    126.51   
   202. D(H  29,C  28,C  11,C  12)   -173.40  0.000110    0.19   -173.21   
   203. D(C  36,C  33,C  10,H  32)     63.60 -0.000048    0.39     63.99   
   204. D(C  36,C  33,C  10,H  27)    178.23 -0.000072    0.39    178.62   
   205. D(C  36,C  33,C  10,C   8)    -58.67 -0.000126    0.39    -58.29   
   206. D(H  35,C  33,C  10,H  32)   -174.83  0.000044    0.29   -174.54   
   207. D(H  35,C  33,C  10,H  27)    -60.20  0.000021    0.30    -59.90   
   208. D(H  35,C  33,C  10,C   8)     62.90 -0.000034    0.29     63.19   
   209. D(H  34,C  33,C  10,H  32)    -60.19 -0.000013    0.34    -59.84   
   210. D(H  34,C  33,C  10,H  27)     54.44 -0.000036    0.35     54.79   
   211. D(H  34,C  33,C  10,C   8)    177.54 -0.000091    0.35    177.88   
   212. D(C  38,C  36,C  33,H  35)    132.46 -0.000047   -0.09    132.37   
   213. D(C  38,C  36,C  33,H  34)     15.13 -0.000009   -0.12     15.02   
   214. D(C  38,C  36,C  33,C  10)   -106.92 -0.000004   -0.15   -107.07   
   215. D(H  37,C  36,C  33,H  35)    -47.44 -0.000031   -0.07    -47.52   
   216. D(H  37,C  36,C  33,H  34)   -164.77  0.000007   -0.10   -164.87   
   217. D(H  37,C  36,C  33,C  10)     73.18  0.000012   -0.14     73.04   
   218. D(C  39,C  38,C  36,H  37)   -179.75 -0.000011   -0.03   -179.78   
   219. D(C  39,C  38,C  36,C  33)      0.35  0.000005   -0.01      0.34   
   220. D(C  15,C  38,C  36,H  37)      0.28  0.000003   -0.02      0.27   
   221. D(C  15,C  38,C  36,C  33)   -179.62  0.000019    0.00   -179.62   
   222. D(C  39,C  38,C  15,H  19)     58.78  0.000002    0.06     58.84   
   223. D(C  39,C  38,C  15,H  18)    -59.22  0.000007    0.06    -59.16   
   224. D(C  39,C  38,C  15,H  17)    179.77  0.000003    0.06    179.83   
   225. D(C  36,C  38,C  15,H  19)   -121.24 -0.000011    0.05   -121.20   
   226. D(C  36,C  38,C  15,H  18)    120.75 -0.000006    0.05    120.80   
   227. D(C  36,C  38,C  15,H  17)     -0.25 -0.000009    0.05     -0.21   
   228. D(H  42,C  39,C  38,C  36)    120.30 -0.000006    0.27    120.57   
   229. D(H  42,C  39,C  38,C  15)    -59.73 -0.000019    0.25    -59.48   
   230. D(H  41,C  39,C  38,C  36)     -0.84 -0.000006    0.26     -0.58   
   231. D(H  41,C  39,C  38,C  15)    179.13 -0.000019    0.25    179.38   
   232. D(H  40,C  39,C  38,C  36)   -122.36  0.000007    0.27   -122.09   
   233. D(H  40,C  39,C  38,C  15)     57.61 -0.000006    0.25     57.87   
   234. D(H  45,C  43,C   0,H  16)     -0.00  0.000003    0.03      0.03   
   235. D(H  45,C  43,C   0,C   1)    179.98 -0.000013   -0.03    179.95   
   236. D(C  44,C  43,C   0,H  16)   -179.96  0.000005    0.07   -179.89   
   237. D(C  44,C  43,C   0,C   1)      0.02 -0.000011    0.01      0.03   
   238. D(H  13,C  44,C  43,C   0)   -179.97  0.000012   -0.01   -179.98   
   239. D(C   3,C  44,C  43,H  45)   -179.86 -0.000021    0.11   -179.75   
   240. D(C   3,C  44,C  43,C   0)      0.09 -0.000023    0.07      0.17   
   241. D(C  43,C  44,C   3,H  20)    179.90  0.000026   -0.09    179.81   
   242. D(C  43,C  44,C   3,C   2)     -0.09  0.000030   -0.07     -0.16   
   243. D(H  13,C  44,C   3,H  20)     -0.03 -0.000009   -0.01     -0.04   
   244. D(H  13,C  44,C  43,H  45)      0.07  0.000013    0.03      0.10   
   245. D(H  13,C  44,C   3,C   2)    179.97 -0.000005    0.01    179.98   
    ----------------------------------------------------------------------------

         *************************************************************
         *                GEOMETRY OPTIMIZATION CYCLE  27            *
         *************************************************************
---------------------------------
CARTESIAN COORDINATES (ANGSTROEM)
---------------------------------
  C      4.497093    1.405902    0.832664
  C      3.430714    0.603245    0.329449
  C      2.339036    1.249080   -0.341645
  C      2.370587    2.657789   -0.479752
  C      1.205693    0.488466   -0.876515
  C      1.253558   -0.929091   -0.697825
  C      0.078584   -1.731560   -1.243905
  C     -0.894569   -2.190969   -0.175508
  C     -2.226665   -2.010397   -0.124259
  C     -3.033860   -2.578464    1.024180
  C     -3.026369   -1.273395   -1.188090
  C      2.351772   -1.561448   -0.045165
  C      3.407234   -0.807727    0.460518
  H      3.416637    4.499067   -0.107537
  O      4.507925   -1.391448    1.088513
  C     -5.409102    1.610844    1.926216
  H      5.321598    0.918770    1.345372
  H     -4.635377    1.399381    2.672213
  H     -5.657214    2.680936    1.983343
  H     -6.321002    1.067774    2.214768
  H      1.532834    3.122984   -0.991713
  H      0.441092   -2.617574   -1.790204
  H     -0.430656   -1.095867   -1.971457
  H     -0.437480   -2.742008    0.649415
  H     -2.395008   -3.064241    1.770501
  H     -3.759516   -3.321901    0.661801
  H     -3.620186   -1.798882    1.528729
  H     -2.587410   -1.445951   -2.178197
  C      2.432734   -3.070038    0.120040
  H      1.630387   -3.591703   -0.404152
  H      3.381862   -3.465403   -0.268331
  H      2.369893   -3.373539    1.176514
  H     -4.042646   -1.689836   -1.220556
  C     -3.132374    0.268835   -0.991575
  H     -3.696630    0.672098   -1.841152
  H     -2.115572    0.679133   -1.060527
  C     -3.749513    0.700837    0.313749
  H     -3.110494    0.561907    1.188063
  C     -4.967494    1.228862    0.530948
  C     -5.998085    1.494857   -0.541677
  H     -6.279599    2.557805   -0.553793
  H     -5.658957    1.223285   -1.544611
  H     -6.921347    0.934649   -0.334673
  C      4.491221    2.777899    0.678141
  C      3.416310    3.417710    0.011925
  H      5.315137    3.370629    1.070916
  O      0.243987    1.099499   -1.480103
  H      4.279081   -2.302405    1.329303

----------------------------
CARTESIAN COORDINATES (A.U.)
----------------------------
  NO LB      ZA    FRAG     MASS         X           Y           Z
   0 C     6.0000    0    12.011    8.498274    2.656770    1.573508
   1 C     6.0000    0    12.011    6.483110    1.139968    0.622568
   2 C     6.0000    0    12.011    4.420137    2.360419   -0.645615
   3 C     6.0000    0    12.011    4.479761    5.022494   -0.906600
   4 C     6.0000    0    12.011    2.278429    0.923068   -1.656374
   5 C     6.0000    0    12.011    2.368881   -1.755728   -1.318698
   6 C     6.0000    0    12.011    0.148502   -3.272175   -2.350639
   7 C     6.0000    0    12.011   -1.690491   -4.140332   -0.331663
   8 C     6.0000    0    12.011   -4.207787   -3.799100   -0.234815
   9 C     6.0000    0    12.011   -5.733164   -4.872591    1.935420
  10 C     6.0000    0    12.011   -5.719009   -2.406368   -2.245164
  11 C     6.0000    0    12.011    4.444204   -2.950709   -0.085349
  12 C     6.0000    0    12.011    6.438739   -1.526382    0.870253
  13 H     1.0000    0     1.008    6.456509    8.502005   -0.203216
  14 O     8.0000    0    15.999    8.518743   -2.629456    2.056991
  15 C     6.0000    0    12.011  -10.221721    3.044055    3.640020
  16 H     1.0000    0     1.008   10.056363    1.736224    2.542385
  17 H     1.0000    0     1.008   -8.759592    2.644447    5.049750
  18 H     1.0000    0     1.008  -10.690585    5.066234    3.747975
  19 H     1.0000    0     1.008  -11.944962    2.017801    4.185304
  20 H     1.0000    0     1.008    2.896637    5.901584   -1.874065
  21 H     1.0000    0     1.008    0.833544   -4.946499   -3.382995
  22 H     1.0000    0     1.008   -0.813822   -2.070889   -3.725513
  23 H     1.0000    0     1.008   -0.826717   -5.181644    1.227216
  24 H     1.0000    0     1.008   -4.525910   -5.790575    3.345763
  25 H     1.0000    0     1.008   -7.104455   -6.277484    1.250623
  26 H     1.0000    0     1.008   -6.841160   -3.399394    2.888879
  27 H     1.0000    0     1.008   -4.889495   -2.732452   -4.116196
  28 C     6.0000    0    12.011    4.597201   -5.801530    0.226844
  29 H     1.0000    0     1.008    3.080985   -6.787335   -0.763736
  30 H     1.0000    0     1.008    6.390794   -6.548663   -0.507073
  31 H     1.0000    0     1.008    4.478449   -6.375065    2.223289
  32 H     1.0000    0     1.008   -7.639493   -3.193328   -2.306516
  33 C     6.0000    0    12.011   -5.919330    0.508025   -1.873805
  34 H     1.0000    0     1.008   -6.985618    1.270080   -3.479273
  35 H     1.0000    0     1.008   -3.997851    1.283375   -2.004106
  36 C     6.0000    0    12.011   -7.085553    1.324390    0.592899
  37 H     1.0000    0     1.008   -5.877982    1.061850    2.245114
  38 C     6.0000    0    12.011   -9.387203    2.322212    1.003347
  39 C     6.0000    0    12.011  -11.334739    2.824871   -1.023621
  40 H     1.0000    0     1.008  -11.866722    4.833551   -1.046517
  41 H     1.0000    0     1.008  -10.693878    2.311673   -2.918892
  42 H     1.0000    0     1.008  -13.079451    1.766231   -0.632440
  43 C     6.0000    0    12.011    8.487177    5.249469    1.281501
  44 C     6.0000    0    12.011    6.455891    6.458536    0.022534
  45 H     1.0000    0     1.008   10.044154    6.369566    2.023739
  46 O     8.0000    0    15.999    0.461069    2.077751   -2.796989
  47 H     1.0000    0     1.008    8.086292   -4.350915    2.512018

--------------------------------
INTERNAL COORDINATES (ANGSTROEM)
--------------------------------
 C      0   0   0     0.000000000000     0.00000000     0.00000000
 C      1   0   0     1.426410917817     0.00000000     0.00000000
 C      2   1   0     1.435002024000   118.71573842     0.00000000
 C      3   2   1     1.415814619276   118.45476988     0.23401062
 C      3   2   1     1.465975876567   121.68528069   180.39111562
 C      5   3   2     1.429577086071   116.29493426   359.69429881
 C      6   5   3     1.524048429055   116.84065188   179.74430863
 C      7   6   5     1.516428138900   113.69230833   256.87339374
 C      8   7   6     1.345255202001   128.43587617   126.76280878
 C      9   8   7     1.514323107020   120.42195636   178.62009812
 C      9   8   7     1.521326643506   123.98023221   359.96989550
 C      6   5   3     1.425452121758   121.52797623   359.46029419
 C     12   6   5     1.392052966373   120.68214726     1.07641615
 H      4   3   2     2.150132571076   147.78067378   359.97244302
 O     13  12   6     1.395216483825   122.35283271   180.92286953
 C     11   9   8     4.867766677785    95.56448104   229.64493438
 H      1   2   3     1.086266690690   118.79064020   179.68918470
 H     16  11   9     1.095389833353    88.60049445    19.36747971
 H     16  11   9     1.099963051461   136.05995571   134.45923790
 H     16  11   9     1.099886048050   106.32699322   270.84521551
 H      4   3   2     1.086434501755   117.05325551   179.98342324
 H      7   6   5     1.102214094060   110.32151840   134.77660605
 H      7   6   5     1.092136884608   106.95959176    18.83626437
 H      8   7   6     1.092278635896   114.60635942   306.47315389
 H     10   9   8     1.095949751191   111.83906809     3.25786057
 H     10   9   8     1.100270011778   110.80851504   242.68070795
 H     10   9   8     1.098224413237   111.51306268   124.61806328
 H     11   9   8     1.096710279302   110.16269809    34.11003301
 C     12   6   5     1.519766367904   122.08458626   181.60093945
 H     29  12   6     1.091179491685   112.52996126     6.28530751
 H     29  12   6     1.099086845867   111.38722910   126.51229463
 H     29  12   6     1.100998955536   112.01817429   246.07626244
 H     11   9   8     1.098769902698   108.85957783   150.53410315
 C     11   9   8     1.558310168866   115.27874664   272.57271599
 H     34  11   9     1.096715975045   107.53056597   177.88327207
 H     34  11   9     1.098629107738   107.38166702    63.18648426
 C     34  11   9     1.507101655150   114.88291975   301.71411010
 H     37  34  11     1.091820821925   114.67272243    73.04454859
 C     37  34  11     1.345162992095   128.54568442   252.93186742
 C     39  37  34     1.511091518346   124.89099618     0.33625961
 H     40  39  37     1.099661303574   110.64454901   237.91003840
 H     40  39  37     1.092994402924   113.32810045   359.42031964
 H     40  39  37     1.099589335919   110.44688404   120.56621515
 C      1   2   3     1.380683947895   121.09829559   359.76781593
 C     14   4   3     1.087936009398    33.66275299   359.97476883
 H     44   1   2     1.088319988259   119.84073721   179.94972691
 O      5   3   2     1.289401223373   120.10184489   180.34218913
 H     15  13  12     0.969634859530   108.58077149   343.54249086

---------------------------
INTERNAL COORDINATES (A.U.)
---------------------------
 C      0   0   0     0.000000000000     0.00000000     0.00000000
 C      1   0   0     2.695525989108     0.00000000     0.00000000
 C      2   1   0     2.711760826982   118.71573842     0.00000000
 C      3   2   1     2.675501886834   118.45476988     0.23401062
 C      3   2   1     2.770292925646   121.68528069   180.39111562
 C      5   3   2     2.701509180004   116.29493426   359.69429881
 C      6   5   3     2.880034145747   116.84065188   179.74430863
 C      7   6   5     2.865633884294   113.69230833   256.87339374
 C      8   7   6     2.542163912015   128.43587617   126.76280878
 C      9   8   7     2.861655950537   120.42195636   178.62009812
 C      9   8   7     2.874890716465   123.98023221   359.96989550
 C      6   5   3     2.693714127139   121.52797623   359.46029419
 C     12   6   5     2.630598870357   120.68214726     1.07641615
 H      4   3   2     4.063161710958   147.78067378   359.97244302
 O     13  12   6     2.636577051962   122.35283271   180.92286953
 C     11   9   8     9.198745904841    95.56448104   229.64493438
 H      1   2   3     2.052746553806   118.79064020   179.68918470
 H     16  11   9     2.069986794919    88.60049445    19.36747971
 H     16  11   9     2.078628924693   136.05995571   134.45923790
 H     16  11   9     2.078483409335   106.32699322   270.84521551
 H      4   3   2     2.053063670761   117.05325551   179.98342324
 H      7   6   5     2.082882778721   110.32151840   134.77660605
 H      7   6   5     2.063839612663   106.95959176    18.83626437
 H      8   7   6     2.064107483776   114.60635942   306.47315389
 H     10   9   8     2.071044886291   111.83906809     3.25786057
 H     10   9   8     2.079208995627   110.80851504   242.68070795
 H     10   9   8     2.075343374604   111.51306268   124.61806328
 H     11   9   8     2.072482076137   110.16269809    34.11003301
 C     12   6   5     2.871942222883   122.08458626   181.60093945
 H     29  12   6     2.062030402236   112.52996126     6.28530751
 H     29  12   6     2.076973136083   111.38722910   126.51229463
 H     29  12   6     2.080586499697   112.01817429   246.07626244
 H     11   9   8     2.076374200294   108.85957783   150.53410315
 C     11   9   8     2.944779450861   115.27874664   272.57271599
 H     34  11   9     2.072492839531   107.53056597   177.88327207
 H     34  11   9     2.076108136380   107.38166702    63.18648426
 C     34  11   9     2.848009384213   114.88291975   301.71411010
 H     37  34  11     2.063242340751   114.67272243    73.04454859
 C     37  34  11     2.541989660545   128.54568442   252.93186742
 C     39  37  34     2.855549132966   124.89099618     0.33625961
 H     40  39  37     2.078058703826   110.64454901   237.91003840
 H     40  39  37     2.065460087435   113.32810045   359.42031964
 H     40  39  37     2.077922704667   110.44688404   120.56621515
 C      1   2   3     2.609114539022   121.09829559   359.76781593
 C     14   4   3     2.055901108994    33.66275299   359.97476883
 H     44   1   2     2.056626723881   119.84073721   179.94972691
 O      5   3   2     2.436615188919   120.10184489   180.34218913
 H     15  13  12     1.832344334415   108.58077149   343.54249086


           ************************************************************
           *        Program running with 4 parallel MPI-processes     *
           *              working on a common directory               *
           ************************************************************
------------------------------------------------------------------------------
                   ___                                                        
                  /   \      - P O W E R E D   B Y -                         
                 /     \                                                     
                 |  |  |   _    _      __       _____    __    __             
                 |  |  |  | |  | |    /  \     |  _  \  |  |  /  |          
                  \  \/   | |  | |   /    \    | | | |  |  | /  /          
                 / \  \   | |__| |  /  /\  \   | |_| |  |  |/  /          
                |  |  |   |  __  | /  /__\  \  |    /   |      \           
                |  |  |   | |  | | |   __   |  |    \   |  |\   \          
                \     /   | |  | | |  |  |  |  | |\  \  |  | \   \       
                 \___/    |_|  |_| |__|  |__|  |_| \__\ |__|  \__/        
                                                                              
                      - O R C A' S   B I G   F R I E N D -                    
                                      &                                       
                       - I N T E G R A L  F E E D E R -                       
                                                                              
 v1 FN, 2020, v2 2021                                                         
------------------------------------------------------------------------------


Reading SHARK input file MK2_2e_1H_B3LYP_631Gd_opt.SHARKINP.tmp ... ok
----------------------
SHARK INTEGRAL PACKAGE
----------------------

Number of atoms                             ...     48
Number of basis functions                   ...    372
Number of shells                            ...    188
Maximum angular momentum                    ...      2
Integral batch strategy                     ... SHARK/LIBINT Hybrid
RI-J (if used) integral strategy            ... SPLIT-RIJ (Revised 2003 algorithm where possible)
Printlevel                                  ...      1
Contraction scheme used                     ... SEGMENTED contraction
Coulomb Range Separation                    ... NOT USED
Exchange Range Separation                   ... NOT USED
Finite Nucleus Model                        ... NOT USED
Auxiliary Coulomb fitting basis             ... AVAILABLE
   # of basis functions in Aux-J            ...   1402
   # of shells in Aux-J                     ...    470
   Maximum angular momentum in Aux-J        ...      4
Auxiliary J/K fitting basis                 ... NOT available
Auxiliary Correlation fitting basis         ... NOT available
Auxiliary 'external' fitting basis          ... NOT available
Integral threshold                          ...     2.500000e-11
Primitive cut-off                           ...     2.500000e-12
Primitive pair pre-selection threshold      ...     2.500000e-12

Calculating pre-screening integrals         ... done (  0.1 sec) Dimension = 188
Organizing shell pair data                  ... done (  0.1 sec)
Shell pair information
Total number of shell pairs                 ...     17766
Shell pairs after pre-screening             ...     11719
Total number of primitive shell pairs       ...     99793
Primitive shell pairs kept                  ...     35954
          la=0 lb=0:   4429 shell pairs
          la=1 lb=0:   3955 shell pairs
          la=1 lb=1:    884 shell pairs
          la=2 lb=0:   1558 shell pairs
          la=2 lb=1:    745 shell pairs
          la=2 lb=2:    148 shell pairs

Calculating one electron integrals          ... done (  0.0 sec)
Calculating RI/J V-Matrix + Cholesky decomp.... done (  0.7 sec)
Calculating Nuclear repulsion               ... done (  0.0 sec) ENN=   1829.889456176163 Eh

SHARK setup successfully completed in   1.1 seconds

Maximum memory used throughout the entire GTOINT-calculation: 28.9 MB
[1717803806.525143] [eu-g1-021-3:2499 :0]          mpool.c:38   UCX  WARN  object 0x44798c0 was not returned to mpool ucp_requests
[1717803806.525169] [eu-g1-021-3:2499 :0]          mpool.c:38   UCX  WARN  object 0x4479a80 was not returned to mpool ucp_requests
[1717803806.525176] [eu-g1-021-3:2499 :0]          mpool.c:38   UCX  WARN  object 0x4479c40 was not returned to mpool ucp_requests
[1717803806.525181] [eu-g1-021-3:2499 :0]          mpool.c:38   UCX  WARN  object 0x4479e00 was not returned to mpool ucp_requests
[1717803806.525186] [eu-g1-021-3:2499 :0]          mpool.c:38   UCX  WARN  object 0x4479fc0 was not returned to mpool ucp_requests
[1717803806.525190] [eu-g1-021-3:2499 :0]          mpool.c:38   UCX  WARN  object 0x447a180 was not returned to mpool ucp_requests
[1717803806.525195] [eu-g1-021-3:2499 :0]          mpool.c:38   UCX  WARN  object 0x447a340 was not returned to mpool ucp_requests
[1717803806.525199] [eu-g1-021-3:2499 :0]          mpool.c:38   UCX  WARN  object 0x447a500 was not returned to mpool ucp_requests
[1717803806.525204] [eu-g1-021-3:2499 :0]          mpool.c:38   UCX  WARN  object 0x447a6c0 was not returned to mpool ucp_requests
[1717803806.525209] [eu-g1-021-3:2499 :0]          mpool.c:38   UCX  WARN  object 0x447a880 was not returned to mpool ucp_requests
[1717803806.525213] [eu-g1-021-3:2499 :0]          mpool.c:38   UCX  WARN  object 0x447aa40 was not returned to mpool ucp_requests
[1717803806.525218] [eu-g1-021-3:2499 :0]          mpool.c:38   UCX  WARN  object 0x447ac00 was not returned to mpool ucp_requests
[1717803806.525222] [eu-g1-021-3:2499 :0]          mpool.c:38   UCX  WARN  object 0x447adc0 was not returned to mpool ucp_requests
[1717803806.525227] [eu-g1-021-3:2499 :0]          mpool.c:38   UCX  WARN  object 0x447af80 was not returned to mpool ucp_requests
[1717803806.525232] [eu-g1-021-3:2499 :0]          mpool.c:38   UCX  WARN  object 0x447b140 was not returned to mpool ucp_requests
[1717803806.525236] [eu-g1-021-3:2499 :0]          mpool.c:38   UCX  WARN  object 0x447b300 was not returned to mpool ucp_requests
[1717803806.525241] [eu-g1-021-3:2499 :0]          mpool.c:38   UCX  WARN  object 0x447b4c0 was not returned to mpool ucp_requests
[1717803806.525245] [eu-g1-021-3:2499 :0]          mpool.c:38   UCX  WARN  object 0x447b680 was not returned to mpool ucp_requests
[1717803806.525250] [eu-g1-021-3:2499 :0]          mpool.c:38   UCX  WARN  object 0x447b840 was not returned to mpool ucp_requests
[1717803806.525254] [eu-g1-021-3:2499 :0]          mpool.c:38   UCX  WARN  object 0x447ba00 was not returned to mpool ucp_requests
[1717803806.525259] [eu-g1-021-3:2499 :0]          mpool.c:38   UCX  WARN  object 0x447bbc0 was not returned to mpool ucp_requests
[1717803806.525264] [eu-g1-021-3:2499 :0]          mpool.c:38   UCX  WARN  object 0x447bd80 was not returned to mpool ucp_requests
[1717803806.525268] [eu-g1-021-3:2499 :0]          mpool.c:38   UCX  WARN  object 0x447bf40 was not returned to mpool ucp_requests
[1717803806.525121] [eu-g1-021-3:2500 :0]          mpool.c:38   UCX  WARN  object 0x29b9840 was not returned to mpool ucp_requests
[1717803806.525150] [eu-g1-021-3:2500 :0]          mpool.c:38   UCX  WARN  object 0x29b9a00 was not returned to mpool ucp_requests
[1717803806.525156] [eu-g1-021-3:2500 :0]          mpool.c:38   UCX  WARN  object 0x29b9bc0 was not returned to mpool ucp_requests
[1717803806.525161] [eu-g1-021-3:2500 :0]          mpool.c:38   UCX  WARN  object 0x29b9d80 was not returned to mpool ucp_requests
[1717803806.525166] [eu-g1-021-3:2500 :0]          mpool.c:38   UCX  WARN  object 0x29b9f40 was not returned to mpool ucp_requests
[1717803806.525171] [eu-g1-021-3:2500 :0]          mpool.c:38   UCX  WARN  object 0x29ba100 was not returned to mpool ucp_requests
[1717803806.525175] [eu-g1-021-3:2500 :0]          mpool.c:38   UCX  WARN  object 0x29ba2c0 was not returned to mpool ucp_requests
[1717803806.525180] [eu-g1-021-3:2500 :0]          mpool.c:38   UCX  WARN  object 0x29ba480 was not returned to mpool ucp_requests
[1717803806.525185] [eu-g1-021-3:2500 :0]          mpool.c:38   UCX  WARN  object 0x29ba640 was not returned to mpool ucp_requests
[1717803806.525189] [eu-g1-021-3:2500 :0]          mpool.c:38   UCX  WARN  object 0x29ba800 was not returned to mpool ucp_requests
[1717803806.525194] [eu-g1-021-3:2500 :0]          mpool.c:38   UCX  WARN  object 0x29ba9c0 was not returned to mpool ucp_requests
[1717803806.525199] [eu-g1-021-3:2500 :0]          mpool.c:38   UCX  WARN  object 0x29bab80 was not returned to mpool ucp_requests
[1717803806.525203] [eu-g1-021-3:2500 :0]          mpool.c:38   UCX  WARN  object 0x29bad40 was not returned to mpool ucp_requests
[1717803806.525208] [eu-g1-021-3:2500 :0]          mpool.c:38   UCX  WARN  object 0x29baf00 was not returned to mpool ucp_requests
[1717803806.525212] [eu-g1-021-3:2500 :0]          mpool.c:38   UCX  WARN  object 0x29bb0c0 was not returned to mpool ucp_requests
[1717803806.525217] [eu-g1-021-3:2500 :0]          mpool.c:38   UCX  WARN  object 0x29bb280 was not returned to mpool ucp_requests
[1717803806.525222] [eu-g1-021-3:2500 :0]          mpool.c:38   UCX  WARN  object 0x29bb440 was not returned to mpool ucp_requests
[1717803806.525226] [eu-g1-021-3:2500 :0]          mpool.c:38   UCX  WARN  object 0x29bb600 was not returned to mpool ucp_requests
[1717803806.525231] [eu-g1-021-3:2500 :0]          mpool.c:38   UCX  WARN  object 0x29bb7c0 was not returned to mpool ucp_requests
[1717803806.525236] [eu-g1-021-3:2500 :0]          mpool.c:38   UCX  WARN  object 0x29bb980 was not returned to mpool ucp_requests
[1717803806.525241] [eu-g1-021-3:2500 :0]          mpool.c:38   UCX  WARN  object 0x29bbb40 was not returned to mpool ucp_requests
[1717803806.525245] [eu-g1-021-3:2500 :0]          mpool.c:38   UCX  WARN  object 0x29bbd00 was not returned to mpool ucp_requests
[1717803806.525250] [eu-g1-021-3:2500 :0]          mpool.c:38   UCX  WARN  object 0x29bbec0 was not returned to mpool ucp_requests
[1717803806.525512] [eu-g1-021-3:2498 :0]          mpool.c:38   UCX  WARN  object 0x3111ac0 was not returned to mpool ucp_requests
[1717803806.525539] [eu-g1-021-3:2498 :0]          mpool.c:38   UCX  WARN  object 0x3111c80 was not returned to mpool ucp_requests
[1717803806.525545] [eu-g1-021-3:2498 :0]          mpool.c:38   UCX  WARN  object 0x3111e40 was not returned to mpool ucp_requests
[1717803806.525550] [eu-g1-021-3:2498 :0]          mpool.c:38   UCX  WARN  object 0x31121c0 was not returned to mpool ucp_requests
[1717803806.525554] [eu-g1-021-3:2498 :0]          mpool.c:38   UCX  WARN  object 0x3112380 was not returned to mpool ucp_requests
[1717803806.525559] [eu-g1-021-3:2498 :0]          mpool.c:38   UCX  WARN  object 0x3112540 was not returned to mpool ucp_requests
[1717803806.525563] [eu-g1-021-3:2498 :0]          mpool.c:38   UCX  WARN  object 0x3112700 was not returned to mpool ucp_requests
[1717803806.525567] [eu-g1-021-3:2498 :0]          mpool.c:38   UCX  WARN  object 0x31128c0 was not returned to mpool ucp_requests
[1717803806.525571] [eu-g1-021-3:2498 :0]          mpool.c:38   UCX  WARN  object 0x3112a80 was not returned to mpool ucp_requests


           ************************************************************
           *        Program running with 4 parallel MPI-processes     *
           *              working on a common directory               *
           ************************************************************

Diagonalization of the overlap matrix:
Smallest eigenvalue                        ... 2.966e-04
Time for diagonalization                   ...    0.024 sec
Threshold for overlap eigenvalues          ... 1.000e-08
Number of eigenvalues below threshold      ... 0
Time for construction of square roots      ...    0.011 sec
Total time needed                          ...    0.036 sec

-------------------
DFT GRID GENERATION
-------------------

General Integration Accuracy     IntAcc      ... 4.959
Radial Grid Type                 RadialGrid  ... OptM3 with GC (2021)
Angular Grid (max. ang.)         AngularGrid ... 6 (Lebedev-590)
Angular grid pruning method      GridPruning ... 4 (adaptive)
Weight generation scheme         WeightScheme... Becke
Basis function cutoff            BFCut       ... 1.0000e-11
Integration weight cutoff        WCut        ... 1.0000e-14
Angular grids for H and He will be reduced by one unit
Partially contracted basis set               ... off
Rotationally invariant grid construction     ... off

Total number of grid points                  ...   538295
Total number of batches                      ...     8434
Average number of points per batch           ...       63
Average number of grid points per atom       ...    11214
Time for grid setup =   11.102 sec

--------------------
COSX GRID GENERATION
--------------------

GRIDX 1
-------
General Integration Accuracy     IntAcc      ... 4.020
Radial Grid Type                 RadialGrid  ... OptM3 with GC (2021)
Angular Grid (max. ang.)         AngularGrid ... 2 (Lebedev-110)
Angular grid pruning method      GridPruning ... 4 (adaptive)
Weight generation scheme         WeightScheme... Becke
Basis function cutoff            BFCut       ... 1.0000e-11
Integration weight cutoff        WCut        ... 1.0000e-14
Angular grids for H and He will be reduced by one unit
Partially contracted basis set               ... on
Rotationally invariant grid construction     ... off

Total number of grid points                  ...    58575
Total number of batches                      ...      937
Average number of points per batch           ...       62
Average number of grid points per atom       ...     1220
UseSFitting                                  ... on

GRIDX 2
-------
General Integration Accuracy     IntAcc      ... 4.338
Radial Grid Type                 RadialGrid  ... OptM3 with GC (2021)
Angular Grid (max. ang.)         AngularGrid ... 3 (Lebedev-194)
Angular grid pruning method      GridPruning ... 4 (adaptive)
Weight generation scheme         WeightScheme... Becke
Basis function cutoff            BFCut       ... 1.0000e-11
Integration weight cutoff        WCut        ... 1.0000e-14
Angular grids for H and He will be reduced by one unit
Partially contracted basis set               ... on
Rotationally invariant grid construction     ... off

Total number of grid points                  ...   127579
Total number of batches                      ...     2018
Average number of points per batch           ...       63
Average number of grid points per atom       ...     2658
UseSFitting                                  ... on

GRIDX 3
-------
General Integration Accuracy     IntAcc      ... 4.871
Radial Grid Type                 RadialGrid  ... OptM3 with GC (2021)
Angular Grid (max. ang.)         AngularGrid ... 4 (Lebedev-302)
Angular grid pruning method      GridPruning ... 4 (adaptive)
Weight generation scheme         WeightScheme... Becke
Basis function cutoff            BFCut       ... 1.0000e-11
Integration weight cutoff        WCut        ... 1.0000e-14
Angular grids for H and He will be reduced by one unit
Partially contracted basis set               ... on
Rotationally invariant grid construction     ... off

Total number of grid points                  ...   242883
Total number of batches                      ...     3823
Average number of points per batch           ...       63
Average number of grid points per atom       ...     5060
UseSFitting                                  ... on

Time for X-Grid setup             =    6.385 sec


--------------------
CPCM SOLVATION MODEL
--------------------
CPCM parameters:
  Epsilon                                         ...      80.4000
  Refrac                                          ...       1.3300
  Rsolv                                           ...       1.3000
  Surface type                                    ... GAUSSIAN VDW
  Epsilon function type                           ...         CPCM
Radii:
 Radius for C  used is    3.8550 Bohr (=   2.0400 Ang.)
 Radius for H  used is    2.4944 Bohr (=   1.3200 Ang.)
 Radius for O  used is    3.4469 Bohr (=   1.8240 Ang.)
Calculating surface                               ...        done! (  0.0s)
GEPOL surface points                              ...         2521
GEPOL Volume                                      ...    2705.4519
GEPOL Surface-area                                ...    1372.8908
Calculating surface distance matrix               ...        done! (  0.1s)
Performing Cholesky decomposition & store         ...        done! (  0.3s)
Overall time for CPCM initialization              ...                 0.4s
--------------
SCF ITERATIONS
--------------
ITER       Energy         Delta-E        Max-DP      RMS-DP      [F,P]     Damp
               ***  Starting incremental Fock matrix formation  ***
  0   -965.2031511403   0.000000000000 0.01058220  0.00006338  0.0301211 0.7000
                      *** Initiating the SOSCF procedure ***
                      *** Re-Reading the Fockian *** 
                      *** Removing any level shift *** 
ITER      Energy       Delta-E        Grad      Rot      Max-DP    RMS-DP
  1   -965.20378536  -0.0006342160  0.001301  0.001301  0.031341  0.000201
               *** Restarting incremental Fock matrix formation ***
  2   -965.20552427  -0.0017389124  0.000908  0.002773  0.008783  0.000072
  3   -965.20558407  -0.0000598037  0.000142  0.000776  0.002206  0.000021
  4   -965.20558374   0.0000003351  0.000258  0.000382  0.000830  0.000009
  5   -965.20558659  -0.0000028525  0.000035  0.000167  0.000144  0.000003
  6   -965.20558659  -0.0000000038  0.000035  0.000121  0.000082  0.000002
  7   -965.20558667  -0.0000000719  0.000008  0.000027  0.000046  0.000001
  8   -965.20558666   0.0000000067  0.000006  0.000010  0.000017  0.000000
                  ***Gradient check signals convergence***
              ***Rediagonalizing the Fockian in SOSCF/NRSCF***

               *****************************************************
               *                     SUCCESS                       *
               *           SCF CONVERGED AFTER   9 CYCLES          *
               *****************************************************

Old exchange energy                            =    -26.917759546 Eh
New exchange energy                            =    -26.917768748 Eh
Exchange energy change after final integration =     -0.000009203 Eh
Total energy after final integration           =   -965.205595880 Eh
Final COS-X integration done in                =    41.485 sec
Total Energy       :         -965.20559588 Eh          -26264.57953 eV
  Last Energy change         ...   -1.8223e-08  Tolerance :   1.0000e-08
  Last MAX-Density change    ...    5.3291e-15  Tolerance :   1.0000e-07
             **** THE GBW FILE WAS UPDATED (MK2_2e_1H_B3LYP_631Gd_opt.gbw) ****
             **** DENSITY MK2_2e_1H_B3LYP_631Gd_opt.scfp WAS UPDATED ****
             **** ENERGY FILE WAS UPDATED (MK2_2e_1H_B3LYP_631Gd_opt.en.tmp) ****
             **** THE GBW FILE WAS UPDATED (MK2_2e_1H_B3LYP_631Gd_opt.gbw) ****
             **** DENSITY MK2_2e_1H_B3LYP_631Gd_opt.scfp WAS UPDATED ****
Total SCF time: 0 days 0 hours 4 min 16 sec 

Maximum memory used throughout the entire SCF-calculation: 185.6 MB

-------------------------   --------------------
FINAL SINGLE POINT ENERGY      -965.205595879577
-------------------------   --------------------


           ************************************************************
           *        Program running with 4 parallel MPI-processes     *
           *              working on a common directory               *
           ************************************************************
------------------------------------------------------------------------------
                         ORCA SCF GRADIENT CALCULATION
------------------------------------------------------------------------------

 ... reading COSX grid (gridx3)
Gradient of the Kohn-Sham DFT energy:
Kohn-Sham wavefunction type      ... RKS
Hartree-Fock exchange scaling    ...    0.200
Number of operators              ...    1
Number of atoms                  ...   48
Basis set dimensions             ...  372
Integral neglect threshold       ... 2.5e-11
Integral primitive cutoff        ... 2.5e-12
SHARK Integral package           ... ON

Nuc. rep. gradient       (SHARK) ... done (  0.0 sec)
HCore & Overlap gradient (SHARK) ... done (  0.7 sec)
RI-J gradient            (SHARK) ... done (  3.3 sec)
COSX-gradient                    ... done ( 51.6 sec)
Exchange-correlation gradient    ... done

------------------
CARTESIAN GRADIENT
------------------

   1   C   :   -0.000162735   -0.000262782   -0.000089746
   2   C   :    0.000036853    0.000530141   -0.000061107
   3   C   :    0.000197148   -0.000035878    0.000073013
   4   C   :   -0.000010879    0.000022059   -0.000040905
   5   C   :   -0.000120536   -0.000416780   -0.000021237
   6   C   :   -0.000055441    0.000555503   -0.000016956
   7   C   :   -0.000073746   -0.000163893   -0.000003717
   8   C   :    0.000161288   -0.000010568    0.000049055
   9   C   :   -0.000026703   -0.000086904    0.000146799
  10   C   :    0.000035252    0.000006850   -0.000090996
  11   C   :   -0.000040270    0.000026587   -0.000082794
  12   C   :    0.000410024    0.000073141    0.000234947
  13   C   :    0.000078106   -0.001073638    0.000580867
  14   H   :   -0.000004586    0.000004120    0.000004800
  15   O   :   -0.000337897    0.000365892   -0.000488512
  16   C   :    0.000005384   -0.000010170   -0.000015974
  17   H   :    0.000061021    0.000082467    0.000061895
  18   H   :   -0.000001557   -0.000009191    0.000010826
  19   H   :   -0.000004614    0.000008413   -0.000003136
  20   H   :   -0.000010933   -0.000014078   -0.000003650
  21   H   :   -0.000010601   -0.000027999    0.000027313
  22   H   :    0.000003919   -0.000066442   -0.000045038
  23   H   :    0.000009428   -0.000001175   -0.000032067
  24   H   :   -0.000035276   -0.000001975   -0.000003144
  25   H   :   -0.000006925   -0.000010460    0.000000025
  26   H   :   -0.000029959    0.000002860   -0.000010750
  27   H   :    0.000009500    0.000009444    0.000026120
  28   H   :    0.000019563   -0.000004434   -0.000011144
  29   C   :    0.000726037    0.000378328    0.000407056
  30   H   :   -0.000226478   -0.000103690   -0.000182053
  31   H   :   -0.000200333   -0.000047436   -0.000031441
  32   H   :   -0.000016771   -0.000092074   -0.000062386
  33   H   :    0.000017543   -0.000015317   -0.000024237
  34   C   :   -0.000046207    0.000058838    0.000008708
  35   H   :    0.000023456    0.000004190   -0.000023960
  36   H   :    0.000001970   -0.000002617   -0.000007096
  37   C   :    0.000115427   -0.000077630    0.000003931
  38   H   :   -0.000007352    0.000024561    0.000022491
  39   C   :   -0.000054912   -0.000015538    0.000008517
  40   C   :   -0.000010135    0.000002699    0.000012060
  41   H   :   -0.000002268    0.000011677   -0.000017780
  42   H   :   -0.000000305    0.000012065   -0.000005795
  43   H   :    0.000009063   -0.000011555   -0.000000845
  44   C   :    0.000002741    0.000096395   -0.000019334
  45   C   :    0.000061902   -0.000007559    0.000082780
  46   H   :    0.000002457    0.000000378    0.000014213
  47   O   :   -0.000107781    0.000186980   -0.000030067
  48   H   :   -0.000371842    0.000098124   -0.000331720

Difference to translation invariance:
           :    0.0000110399   -0.0000080696    0.0000178291

Difference to rotation invariance:
           :    0.0011128641   -0.0003050498    0.0017504187

Norm of the cartesian gradient     ...    0.0021526204
RMS gradient                       ...    0.0001793850
MAX gradient                       ...    0.0010736383

-------
TIMINGS
-------

Total SCF gradient time            ...       78.374 sec

One electron gradient       ....       0.714 sec  (  0.9%)
RI-J Coulomb gradient       ....       3.295 sec  (  4.2%)
COSX gradient               ....      51.611 sec  ( 65.9%)
XC gradient                 ....      18.724 sec  ( 23.9%)
CPCM gradient               ....       1.685 sec  (  2.1%)
   A-Matrix (El+Nuc)        ....       0.405 sec  (  0.5%)
   Potential                ....       1.280 sec  (  1.6%)

Maximum memory used throughout the entire SCFGRAD-calculation: 119.3 MB
------------------------------------------------------------------------------
                         ORCA GEOMETRY RELAXATION STEP
------------------------------------------------------------------------------

Reading the OPT-File                    .... done
Getting information on internals        .... done
Copying old internal coords+grads       .... done
Making the new internal coordinates     .... (new redundants).... done
Validating the new internal coordinates .... (new redundants).... done
Calculating the B-matrix                .... done
Calculating the G,G- and P matrices     .... done
Transforming gradient to internals      .... done
Projecting the internal gradient        .... done
Number of atoms                         ....  48
Number of internal coordinates          .... 245
Current Energy                          ....  -965.205595880 Eh
Current gradient norm                   ....     0.002152620 Eh/bohr
Maximum allowed component of the step   ....  0.300
Current trust radius                    ....  0.300
Updating the Hessian (BFGS)             .... done
Forming the augmented Hessian           .... done
Diagonalizing the augmented Hessian     .... done
Last element of RFO vector              ....  0.000000506
Lowest eigenvalues of augmented Hessian:
 -77.980275307 -0.000097838  0.000284020  0.002445320  0.003174971
Warning: RFO finds a terribly low value for the scaling factor
Trying a QUASI-NEWTON step instead
Doing a quasi-Newton Step:
Inverting the Hessian                   .... done
Computing the step                      .... done
Length of the computed step             ....  0.670768345
Warning: the length of the step is outside the trust region - QNStep is scaled down
Converting the step to cartesian space:
 Initial RMS(Int)=    0.0191662969
Transforming coordinates:
 Iter   0:  RMS(Cart)=    0.0501402274 RMS(Int)=    0.0190650242
 Iter   1:  RMS(Cart)=    0.0026873197 RMS(Int)=    0.0020400208
 Iter   2:  RMS(Cart)=    0.0005062467 RMS(Int)=    0.0003364688
 Iter   3:  RMS(Cart)=    0.0000992919 RMS(Int)=    0.0000733704
 Iter   4:  RMS(Cart)=    0.0000192008 RMS(Int)=    0.0000132149
 Iter   5:  RMS(Cart)=    0.0000037281 RMS(Int)=    0.0000026759
 Iter   6:  RMS(Cart)=    0.0000007217 RMS(Int)=    0.0000005135
 Iter   7:  RMS(Cart)=    0.0000001399 RMS(Int)=    0.0000000971
 Iter   8:  RMS(Cart)=    0.0000000271 RMS(Int)=    0.0000000199
done
Storing new coordinates                 .... done

                                .--------------------.
          ----------------------|Geometry convergence|-------------------------
          Item                value                   Tolerance       Converged
          ---------------------------------------------------------------------
          Energy change      -0.0000492618            0.0000002000      NO
          RMS gradient        0.0001464461            0.0000080000      NO
          MAX gradient        0.0011219982            0.0000300000      NO
          RMS step            0.0191662969            0.0001000000      NO
          MAX step            0.2030228548            0.0002000000      NO
          ........................................................
          Max(Bonds)      0.0015      Max(Angles)    0.29
          Max(Dihed)       11.63      Max(Improp)    0.00
          ---------------------------------------------------------------------

The optimization has not yet converged - more geometry cycles are needed


    ---------------------------------------------------------------------------
                         Redundant Internal Coordinates
                            (Angstroem and degrees)

        Definition                    Value    dE/dq     Step     New-Value
    ----------------------------------------------------------------------------
     1. B(C   1,C   0)                1.4264 -0.000130 -0.0001    1.4263   
     2. B(C   2,C   1)                1.4350 -0.000097  0.0000    1.4350   
     3. B(C   3,C   2)                1.4158  0.000003 -0.0001    1.4157   
     4. B(C   4,C   2)                1.4660  0.000221  0.0003    1.4663   
     5. B(C   5,C   4)                1.4296 -0.000134  0.0002    1.4298   
     6. B(C   6,C   5)                1.5240  0.000121 -0.0002    1.5238   
     7. B(C   7,C   6)                1.5164 -0.000068 -0.0003    1.5161   
     8. B(C   8,C   7)                1.3453  0.000005 -0.0000    1.3452   
     9. B(C   9,C   8)                1.5143 -0.000050  0.0001    1.5144   
    10. B(C  10,C   8)                1.5213  0.000119  0.0001    1.5215   
    11. B(C  11,C   5)                1.4255  0.000148 -0.0005    1.4250   
    12. B(C  12,C  11)                1.3921 -0.000783  0.0004    1.3924   
    13. B(C  12,C   1)                1.4172  0.000265 -0.0001    1.4171   
    14. B(O  14,C  12)                1.3952 -0.001122  0.0015    1.3967   
    15. B(H  16,C   0)                1.0863  0.000039  0.0000    1.0863   
    16. B(H  17,C  15)                1.0954  0.000006 -0.0000    1.0954   
    17. B(H  18,C  15)                1.1000  0.000017 -0.0000    1.0999   
    18. B(H  19,C  15)                1.0999  0.000008 -0.0000    1.0999   
    19. B(H  20,C   3)                1.0864 -0.000017  0.0000    1.0864   
    20. B(H  21,C   6)                1.1022  0.000078 -0.0000    1.1022   
    21. B(H  22,C   6)                1.0921  0.000014 -0.0001    1.0921   
    22. B(H  23,C   7)                1.0923 -0.000014  0.0000    1.0923   
    23. B(H  24,C   9)                1.0959  0.000001  0.0000    1.0960   
    24. B(H  25,C   9)                1.1003  0.000018 -0.0001    1.1002   
    25. B(H  26,C   9)                1.0982  0.000021 -0.0000    1.0982   
    26. B(H  27,C  10)                1.0967  0.000015  0.0000    1.0967   
    27. B(C  28,C  11)                1.5198 -0.000092 -0.0002    1.5196   
    28. B(H  29,C  28)                1.0912  0.000305  0.0001    1.0913   
    29. B(H  30,C  28)                1.0991 -0.000148 -0.0007    1.0984   
    30. B(H  31,C  28)                1.1010 -0.000028  0.0005    1.1015   
    31. B(H  32,C  10)                1.0988 -0.000008 -0.0000    1.0988   
    32. B(C  33,C  10)                1.5583  0.000045 -0.0004    1.5580   
    33. B(H  34,C  33)                1.0967  0.000009 -0.0000    1.0967   
    34. B(H  35,C  33)                1.0986  0.000001  0.0001    1.0987   
    35. B(C  36,C  33)                1.5071 -0.000037  0.0000    1.5071   
    36. B(H  37,C  36)                1.0918  0.000009 -0.0000    1.0918   
    37. B(C  38,C  36)                1.3452  0.000058 -0.0001    1.3451   
    38. B(C  38,C  15)                1.5125 -0.000017  0.0000    1.5126   
    39. B(C  39,C  38)                1.5111  0.000020 -0.0000    1.5111   
    40. B(H  40,C  39)                1.0997  0.000016 -0.0000    1.0996   
    41. B(H  41,C  39)                1.0930  0.000004 -0.0000    1.0930   
    42. B(H  42,C  39)                1.0996 -0.000006 -0.0000    1.0996   
    43. B(C  43,C   0)                1.3807  0.000057  0.0001    1.3807   
    44. B(C  44,C  43)                1.4173 -0.000046 -0.0000    1.4172   
    45. B(C  44,H  13)                1.0879  0.000000 -0.0000    1.0879   
    46. B(C  44,C   3)                1.3830  0.000055  0.0000    1.3831   
    47. B(H  45,C  43)                1.0883  0.000005 -0.0000    1.0883   
    48. B(O  46,C   4)                1.2894  0.000182 -0.0004    1.2890   
    49. B(H  47,O  14)                0.9696 -0.000083  0.0002    0.9699   
    50. A(C   1,C   0,C  43)          121.10 -0.000020   -0.01    121.09   
    51. A(C   1,C   0,H  16)          118.79  0.000118   -0.02    118.77   
    52. A(H  16,C   0,C  43)          120.11 -0.000098    0.03    120.14   
    53. A(C   0,C   1,C  12)          122.68  0.000045    0.02    122.70   
    54. A(C   2,C   1,C  12)          118.60 -0.000134   -0.02    118.58   
    55. A(C   0,C   1,C   2)          118.72  0.000088    0.00    118.72   
    56. A(C   1,C   2,C   3)          118.45 -0.000039    0.01    118.46   
    57. A(C   3,C   2,C   4)          119.86  0.000015   -0.00    119.86   
    58. A(C   1,C   2,C   4)          121.69  0.000024   -0.00    121.68   
    59. A(C   2,C   3,C  44)          121.93 -0.000008   -0.01    121.92   
    60. A(C   2,C   3,H  20)          117.05 -0.000027   -0.00    117.05   
    61. A(H  20,C   3,C  44)          121.02  0.000034    0.01    121.03   
    62. A(C   2,C   4,C   5)          116.29 -0.000104    0.01    116.31   
    63. A(C   2,C   4,O  46)          120.10 -0.000078   -0.01    120.09   
    64. A(C   5,C   4,O  46)          123.60  0.000181   -0.00    123.60   
    65. A(C   4,C   5,C   6)          116.84  0.000167    0.04    116.89   
    66. A(C   4,C   5,C  11)          121.53  0.000002   -0.03    121.49   
    67. A(C   6,C   5,C  11)          121.63 -0.000169   -0.01    121.62   
    68. A(C   7,C   6,H  22)          110.27 -0.000146    0.04    110.31   
    69. A(C   5,C   6,H  22)          106.96 -0.000041    0.05    107.01   
    70. A(C   7,C   6,H  21)          108.47  0.000054   -0.03    108.43   
    71. A(C   5,C   6,C   7)          113.69  0.000148   -0.02    113.67   
    72. A(H  21,C   6,H  22)          106.92  0.000002    0.01    106.93   
    73. A(C   5,C   6,H  21)          110.32 -0.000028   -0.04    110.28   
    74. A(C   6,C   7,H  23)          114.61  0.000344    0.03    114.64   
    75. A(C   6,C   7,C   8)          128.44 -0.000615   -0.02    128.42   
    76. A(C   8,C   7,H  23)          116.96  0.000271   -0.01    116.94   
    77. A(C   7,C   8,C  10)          123.98 -0.000475    0.04    124.02   
    78. A(C   9,C   8,C  10)          115.59  0.000178   -0.06    115.53   
    79. A(C   7,C   8,C   9)          120.42  0.000297    0.02    120.45   
    80. A(H  25,C   9,H  26)          106.19 -0.000006    0.00    106.19   
    81. A(H  24,C   9,H  26)          108.24 -0.000018    0.00    108.24   
    82. A(C   8,C   9,H  26)          111.51 -0.000002   -0.03    111.48   
    83. A(H  24,C   9,H  25)          108.01 -0.000000    0.01    108.03   
    84. A(C   8,C   9,H  25)          110.81  0.000009    0.02    110.82   
    85. A(C   8,C   9,H  24)          111.84  0.000016    0.00    111.84   
    86. A(H  27,C  10,C  33)          107.27 -0.000059    0.03    107.29   
    87. A(C   8,C  10,C  33)          115.28  0.000098   -0.01    115.27   
    88. A(H  27,C  10,H  32)          106.49  0.000006   -0.01    106.48   
    89. A(H  32,C  10,C  33)          108.42  0.000021    0.01    108.42   
    90. A(C   8,C  10,H  32)          108.86 -0.000004   -0.03    108.82   
    91. A(C   8,C  10,H  27)          110.16 -0.000067    0.02    110.18   
    92. A(C  12,C  11,C  28)          117.23 -0.000306   -0.07    117.17   
    93. A(C   5,C  11,C  28)          122.08  0.000217    0.04    122.13   
    94. A(C   5,C  11,C  12)          120.68  0.000088    0.02    120.71   
    95. A(C  11,C  12,O  14)          122.35 -0.000475   -0.20    122.15   
    96. A(C   1,C  12,O  14)          116.43  0.000347    0.17    116.59   
    97. A(C   1,C  12,C  11)          121.20  0.000124    0.01    121.21   
    98. A(C  12,O  14,H  47)          108.58 -0.000883   -0.14    108.44   
    99. A(H  19,C  15,C  38)          111.06 -0.000008    0.00    111.06   
   100. A(H  18,C  15,C  38)          111.07 -0.000015    0.00    111.07   
   101. A(H  17,C  15,C  38)          111.92  0.000014   -0.00    111.92   
   102. A(H  18,C  15,H  19)          106.24  0.000006   -0.00    106.24   
   103. A(H  17,C  15,H  19)          108.16  0.000002   -0.00    108.16   
   104. A(H  17,C  15,H  18)          108.17  0.000002    0.00    108.17   
   105. A(H  30,C  28,H  31)          106.81 -0.000053   -0.01    106.80   
   106. A(H  29,C  28,H  31)          106.69 -0.000035   -0.12    106.57   
   107. A(C  11,C  28,H  31)          112.02  0.000167    0.09    112.11   
   108. A(H  29,C  28,H  30)          107.05 -0.000074    0.29    107.34   
   109. A(C  11,C  28,H  30)          111.39  0.000137   -0.24    111.15   
   110. A(C  11,C  28,H  29)          112.53 -0.000153    0.01    112.54   
   111. A(H  35,C  33,C  36)          109.04 -0.000008   -0.05    108.99   
   112. A(H  34,C  33,C  36)          110.79 -0.000041    0.05    110.84   
   113. A(C  10,C  33,C  36)          114.88  0.000118   -0.05    114.84   
   114. A(H  34,C  33,H  35)          106.87  0.000005    0.00    106.87   
   115. A(C  10,C  33,H  35)          107.38 -0.000051    0.03    107.41   
   116. A(C  10,C  33,H  34)          107.53 -0.000031    0.02    107.55   
   117. A(H  37,C  36,C  38)          116.78  0.000053    0.02    116.81   
   118. A(C  33,C  36,C  38)          128.55 -0.000165    0.03    128.58   
   119. A(C  33,C  36,H  37)          114.67  0.000112   -0.06    114.61   
   120. A(C  36,C  38,C  39)          124.89 -0.000042   -0.00    124.89   
   121. A(C  15,C  38,C  39)          114.28 -0.000016   -0.00    114.28   
   122. A(C  15,C  38,C  36)          120.83  0.000058    0.00    120.83   
   123. A(H  41,C  39,H  42)          107.86  0.000001    0.00    107.86   
   124. A(H  40,C  39,H  42)          106.24  0.000005    0.00    106.24   
   125. A(C  38,C  39,H  42)          110.45 -0.000007   -0.00    110.44   
   126. A(H  40,C  39,H  41)          108.03 -0.000021   -0.00    108.02   
   127. A(C  38,C  39,H  41)          113.33  0.000003   -0.00    113.32   
   128. A(C  38,C  39,H  40)          110.64  0.000019    0.01    110.65   
   129. A(C  44,C  43,H  45)          119.87  0.000018    0.00    119.87   
   130. A(C   0,C  43,H  45)          119.84  0.000002   -0.00    119.84   
   131. A(C   0,C  43,C  44)          120.29 -0.000020    0.00    120.30   
   132. A(H  13,C  44,C  43)          120.01  0.000004   -0.00    120.01   
   133. A(C   3,C  44,C  43)          119.51 -0.000002    0.00    119.51   
   134. A(C   3,C  44,H  13)          120.49 -0.000002   -0.00    120.48   
   135. D(C   2,C   1,C   0,C  43)     -0.23  0.000021   -0.14     -0.37   
   136. D(C  12,C   1,C   0,H  16)     -0.56 -0.000028   -0.14     -0.70   
   137. D(C  12,C   1,C   0,C  43)    179.52 -0.000009   -0.08    179.44   
   138. D(C   2,C   1,C   0,H  16)    179.69  0.000002   -0.20    179.48   
   139. D(C   4,C   2,C   1,C   0)   -179.61 -0.000041    0.36   -179.24   
   140. D(C   3,C   2,C   1,C  12)   -179.53  0.000008    0.08   -179.45   
   141. D(C   4,C   2,C   1,C  12)      0.63 -0.000013    0.30      0.93   
   142. D(C   3,C   2,C   1,C   0)      0.23 -0.000020    0.14      0.38   
   143. D(C  44,C   3,C   2,C   4)    179.81  0.000023   -0.24    179.56   
   144. D(H  20,C   3,C   2,C   1)    179.98  0.000008   -0.01    179.97   
   145. D(H  20,C   3,C   2,C   4)     -0.17  0.000028   -0.23     -0.40   
   146. D(C  44,C   3,C   2,C   1)     -0.04  0.000004   -0.03     -0.07   
   147. D(C   5,C   4,C   2,C   3)    179.85  0.000001    0.00    179.86   
   148. D(O  46,C   4,C   2,C   1)   -179.66  0.000011   -0.31   -179.97   
   149. D(C   5,C   4,C   2,C   1)     -0.31  0.000022   -0.22     -0.53   
   150. D(O  46,C   4,C   2,C   3)      0.50 -0.000010   -0.09      0.41   
   151. D(C  11,C   5,C   4,O  46)    178.79  0.000010   -0.14    178.65   
   152. D(C   6,C   5,C   4,O  46)     -0.93  0.000074   -0.07     -0.99   
   153. D(C   6,C   5,C   4,C   2)    179.74  0.000065   -0.16    179.58   
   154. D(C  11,C   5,C   4,C   2)     -0.54  0.000001   -0.24     -0.77   
   155. D(H  21,C   6,C   5,C   4)    134.78  0.000030   -0.62    134.16   
   156. D(H  22,C   6,C   5,C  11)   -160.88  0.000128   -0.56   -161.44   
   157. D(H  22,C   6,C   5,C   4)     18.84  0.000065   -0.64     18.20   
   158. D(H  21,C   6,C   5,C  11)    -44.94  0.000093   -0.55    -45.49   
   159. D(C   7,C   6,C   5,C  11)     77.16  0.000248   -0.63     76.53   
   160. D(C   7,C   6,C   5,C   4)   -103.13  0.000184   -0.71   -103.83   
   161. D(H  23,C   7,C   6,C   5)    -53.53 -0.000027   -0.25    -53.78   
   162. D(C   8,C   7,C   6,H  22)      6.65  0.000005   -0.30      6.35   
   163. D(C   8,C   7,C   6,H  21)   -110.12  0.000053   -0.32   -110.44   
   164. D(H  23,C   7,C   6,H  21)     69.59  0.000079   -0.34     69.25   
   165. D(C   8,C   7,C   6,C   5)    126.76 -0.000052   -0.23    126.53   
   166. D(H  23,C   7,C   6,H  22)   -173.64  0.000030   -0.33   -173.96   
   167. D(C  10,C   8,C   7,H  23)   -179.73  0.000049   -0.07   -179.81   
   168. D(C  10,C   8,C   7,C   6)     -0.03  0.000075   -0.10     -0.13   
   169. D(C   9,C   8,C   7,H  23)     -1.08  0.000042    0.03     -1.05   
   170. D(C   9,C   8,C   7,C   6)    178.62  0.000068    0.01    178.63   
   171. D(H  26,C   9,C   8,C  10)    -56.62 -0.000030   -0.05    -56.68   
   172. D(H  26,C   9,C   8,C   7)    124.62 -0.000015   -0.15    124.47   
   173. D(H  25,C   9,C   8,C  10)     61.44 -0.000033   -0.06     61.38   
   174. D(H  25,C   9,C   8,C   7)   -117.32 -0.000018   -0.16   -117.48   
   175. D(H  24,C   9,C   8,C   7)      3.26 -0.000001   -0.13      3.12   
   176. D(H  24,C   9,C   8,C  10)   -177.98 -0.000016   -0.04   -178.02   
   177. D(C  33,C  10,C   8,C   9)     93.86  0.000080    0.35     94.22   
   178. D(C  33,C  10,C   8,C   7)    -87.43  0.000076    0.46    -86.97   
   179. D(H  32,C  10,C   8,C   9)    -28.18 -0.000012    0.38    -27.79   
   180. D(H  27,C  10,C   8,C   9)   -144.60  0.000021    0.40   -144.20   
   181. D(H  32,C  10,C   8,C   7)    150.53 -0.000016    0.48    151.02   
   182. D(H  27,C  10,C   8,C   7)     34.11  0.000016    0.50     34.61   
   183. D(C  28,C  11,C   5,C   6)      1.30 -0.000021    0.42      1.72   
   184. D(C  28,C  11,C   5,C   4)   -178.40  0.000044    0.50   -177.90   
   185. D(C  12,C  11,C   5,C   6)   -179.22 -0.000096    0.54   -178.68   
   186. D(C  12,C  11,C   5,C   4)      1.08 -0.000030    0.62      1.69   
   187. D(O  14,C  12,C  11,C  28)      0.42  0.000118    0.33      0.75   
   188. D(C   1,C  12,C  11,C  28)    178.76 -0.000028   -0.42    178.34   
   189. D(C   1,C  12,C  11,C   5)     -0.74  0.000040   -0.53     -1.27   
   190. D(O  14,C  12,C   1,C   2)    178.33 -0.000170   -0.63    177.70   
   191. D(O  14,C  12,C   1,C   0)     -1.42 -0.000141   -0.70     -2.12   
   192. D(O  14,C  12,C  11,C   5)   -179.08  0.000187    0.22   -178.86   
   193. D(C  11,C  12,C   1,C   2)     -0.10 -0.000019    0.08     -0.03   
   194. D(C  11,C  12,C   1,C   0)   -179.85  0.000010    0.01   -179.84   
   195. D(H  47,O  14,C  12,C  11)    -16.46  0.000046  -11.63    -28.09   
   196. D(H  47,O  14,C  12,C   1)    165.13  0.000189  -10.92    154.21   
   197. D(H  29,C  28,C  11,C   5)      6.29 -0.000033    2.19      8.48   
   198. D(H  31,C  28,C  11,C  12)     66.58  0.000072    2.17     68.75   
   199. D(H  31,C  28,C  11,C   5)   -113.92  0.000001    2.28   -111.64   
   200. D(H  30,C  28,C  11,C  12)    -52.98 -0.000068    2.28    -50.70   
   201. D(H  30,C  28,C  11,C   5)    126.51 -0.000138    2.40    128.91   
   202. D(H  29,C  28,C  11,C  12)   -173.21  0.000037    2.08   -171.13   
   203. D(C  36,C  33,C  10,H  32)     63.99  0.000001    0.60     64.59   
   204. D(C  36,C  33,C  10,H  27)    178.62 -0.000012    0.60    179.23   
   205. D(C  36,C  33,C  10,C   8)    -58.29 -0.000077    0.64    -57.64   
   206. D(H  35,C  33,C  10,H  32)   -174.54  0.000030    0.52   -174.02   
   207. D(H  35,C  33,C  10,H  27)    -59.90  0.000018    0.53    -59.38   
   208. D(H  35,C  33,C  10,C   8)     63.19 -0.000048    0.57     63.75   
   209. D(H  34,C  33,C  10,H  32)    -59.84 -0.000003    0.55    -59.29   
   210. D(H  34,C  33,C  10,H  27)     54.79 -0.000016    0.55     55.35   
   211. D(H  34,C  33,C  10,C   8)    177.88 -0.000082    0.59    178.48   
   212. D(C  38,C  36,C  33,H  35)    132.37 -0.000034   -0.02    132.35   
   213. D(C  38,C  36,C  33,H  34)     15.02 -0.000012   -0.02     15.00   
   214. D(C  38,C  36,C  33,C  10)   -107.07 -0.000026   -0.05   -107.12   
   215. D(H  37,C  36,C  33,H  35)    -47.52 -0.000010   -0.05    -47.57   
   216. D(H  37,C  36,C  33,H  34)   -164.87  0.000012   -0.05   -164.92   
   217. D(H  37,C  36,C  33,C  10)     73.04 -0.000002   -0.09     72.96   
   218. D(C  39,C  38,C  36,H  37)   -179.78 -0.000028    0.01   -179.77   
   219. D(C  39,C  38,C  36,C  33)      0.34 -0.000003   -0.03      0.31   
   220. D(C  15,C  38,C  36,H  37)      0.27 -0.000013    0.00      0.27   
   221. D(C  15,C  38,C  36,C  33)   -179.62  0.000012   -0.04   -179.66   
   222. D(C  39,C  38,C  15,H  19)     58.84  0.000001    0.07     58.91   
   223. D(C  39,C  38,C  15,H  18)    -59.16  0.000008    0.07    -59.09   
   224. D(C  39,C  38,C  15,H  17)    179.83  0.000007    0.06    179.90   
   225. D(C  36,C  38,C  15,H  19)   -121.20 -0.000013    0.07   -121.12   
   226. D(C  36,C  38,C  15,H  18)    120.80 -0.000006    0.08    120.88   
   227. D(C  36,C  38,C  15,H  17)     -0.21 -0.000007    0.07     -0.13   
   228. D(H  42,C  39,C  38,C  36)    120.57  0.000001    0.17    120.73   
   229. D(H  42,C  39,C  38,C  15)    -59.48 -0.000014    0.18    -59.30   
   230. D(H  41,C  39,C  38,C  36)     -0.58  0.000002    0.17     -0.41   
   231. D(H  41,C  39,C  38,C  15)    179.38 -0.000012    0.18    179.56   
   232. D(H  40,C  39,C  38,C  36)   -122.09  0.000014    0.17   -121.92   
   233. D(H  40,C  39,C  38,C  15)     57.87 -0.000000    0.18     58.05   
   234. D(H  45,C  43,C   0,H  16)      0.03  0.000009    0.04      0.07   
   235. D(H  45,C  43,C   0,C   1)    179.95 -0.000011   -0.02    179.93   
   236. D(C  44,C  43,C   0,H  16)   -179.89  0.000015    0.08   -179.81   
   237. D(C  44,C  43,C   0,C   1)      0.03 -0.000005    0.02      0.05   
   238. D(H  13,C  44,C  43,C   0)   -179.98 -0.000000   -0.01   -179.98   
   239. D(C   3,C  44,C  43,H  45)   -179.75 -0.000007    0.15   -179.61   
   240. D(C   3,C  44,C  43,C   0)      0.17 -0.000013    0.10      0.27   
   241. D(C  43,C  44,C   3,H  20)    179.81  0.000008   -0.11    179.70   
   242. D(C  43,C  44,C   3,C   2)     -0.16  0.000013   -0.10     -0.26   
   243. D(H  13,C  44,C   3,H  20)     -0.04 -0.000004   -0.00     -0.04   
   244. D(H  13,C  44,C  43,H  45)      0.10  0.000006    0.03      0.14   
   245. D(H  13,C  44,C   3,C   2)    179.98  0.000001    0.01    180.00   
    ----------------------------------------------------------------------------

         *************************************************************
         *                GEOMETRY OPTIMIZATION CYCLE  28            *
         *************************************************************
---------------------------------
CARTESIAN COORDINATES (ANGSTROEM)
---------------------------------
  C      4.470332    1.413199    0.848128
  C      3.412500    0.607332    0.332484
  C      2.331642    1.248819   -0.360014
  C      2.366479    2.656264   -0.508689
  C      1.203173    0.485260   -0.901913
  C      1.246837   -0.931145   -0.711826
  C      0.075788   -1.736582   -1.261268
  C     -0.897510   -2.200347   -0.195338
  C     -2.229652   -2.020359   -0.144472
  C     -3.038153   -2.592601    1.001080
  C     -3.029344   -1.277877   -1.204676
  C      2.338975   -1.559634   -0.046372
  C      3.386159   -0.802599    0.472360
  H      3.408246    4.499545   -0.134476
  O      4.482409   -1.388408    1.109402
  C     -5.355351    1.608946    1.948194
  H      5.284664    0.929336    1.379840
  H     -4.571246    1.393411    2.682053
  H     -5.599355    2.679595    2.011419
  H     -6.264475    1.067996    2.249135
  H      1.537000    3.117980   -1.037018
  H      0.442977   -2.621254   -1.806582
  H     -0.433888   -1.102714   -1.990007
  H     -0.441213   -2.754735    0.627808
  H     -2.400337   -3.083051    1.745237
  H     -3.765345   -3.332674    0.635193
  H     -3.622812   -1.814010    1.509028
  H     -2.595377   -1.451697   -2.196796
  C      2.422906   -3.067467    0.122365
  H      1.651047   -3.594911   -0.440585
  H      3.394852   -3.450628   -0.216622
  H      2.309135   -3.373805    1.174240
  H     -4.047760   -1.689285   -1.233404
  C     -3.126804    0.264224   -1.005560
  H     -3.701054    0.670660   -1.846832
  H     -2.109559    0.671281   -1.087528
  C     -3.723426    0.696275    0.309262
  H     -3.072002    0.552125    1.173472
  C     -4.935767    1.228809    0.545604
  C     -5.980819    1.501793   -0.511104
  H     -6.255881    2.566448   -0.518669
  H     -5.658614    1.228557   -1.519150
  H     -6.904273    0.947237   -0.290307
  C      4.467978    2.784012    0.682875
  C      3.405192    3.419156   -0.006748
  H      5.285015    3.379400    1.085806
  O      0.248728    1.092967   -1.519325
  H      4.195825   -2.226448    1.504658

----------------------------
CARTESIAN COORDINATES (A.U.)
----------------------------
  NO LB      ZA    FRAG     MASS         X           Y           Z
   0 C     6.0000    0    12.011    8.447703    2.670559    1.602730
   1 C     6.0000    0    12.011    6.448691    1.147692    0.628303
   2 C     6.0000    0    12.011    4.406164    2.359927   -0.680328
   3 C     6.0000    0    12.011    4.471997    5.019611   -0.961282
   4 C     6.0000    0    12.011    2.273668    0.917009   -1.704369
   5 C     6.0000    0    12.011    2.356181   -1.759609   -1.345157
   6 C     6.0000    0    12.011    0.143219   -3.281665   -2.383451
   7 C     6.0000    0    12.011   -1.696048   -4.158054   -0.369135
   8 C     6.0000    0    12.011   -4.213431   -3.817925   -0.273012
   9 C     6.0000    0    12.011   -5.741277   -4.899307    1.891767
  10 C     6.0000    0    12.011   -5.724631   -2.414837   -2.276508
  11 C     6.0000    0    12.011    4.420023   -2.947281   -0.087631
  12 C     6.0000    0    12.011    6.398914   -1.516692    0.892631
  13 H     1.0000    0     1.008    6.440652    8.502908   -0.254123
  14 O     8.0000    0    15.999    8.470525   -2.623711    2.096466
  15 C     6.0000    0    12.011  -10.120147    3.040468    3.681553
  16 H     1.0000    0     1.008    9.986568    1.756191    2.607520
  17 H     1.0000    0     1.008   -8.638403    2.633166    5.068345
  18 H     1.0000    0     1.008  -10.581247    5.063701    3.801030
  19 H     1.0000    0     1.008  -11.838142    2.018219    4.250249
  20 H     1.0000    0     1.008    2.904509    5.892129   -1.959680
  21 H     1.0000    0     1.008    0.837105   -4.953452   -3.413946
  22 H     1.0000    0     1.008   -0.819929   -2.083827   -3.760568
  23 H     1.0000    0     1.008   -0.833773   -5.205694    1.186386
  24 H     1.0000    0     1.008   -4.535979   -5.826122    3.298020
  25 H     1.0000    0     1.008   -7.115471   -6.297840    1.200340
  26 H     1.0000    0     1.008   -6.846122   -3.427983    2.851650
  27 H     1.0000    0     1.008   -4.904551   -2.743309   -4.151343
  28 C     6.0000    0    12.011    4.578629   -5.796673    0.231236
  29 H     1.0000    0     1.008    3.120026   -6.793398   -0.832585
  30 H     1.0000    0     1.008    6.415340   -6.520741   -0.409356
  31 H     1.0000    0     1.008    4.363633   -6.375568    2.218992
  32 H     1.0000    0     1.008   -7.649158   -3.192287   -2.330797
  33 C     6.0000    0    12.011   -5.908802    0.499310   -1.900233
  34 H     1.0000    0     1.008   -6.993979    1.267363   -3.490007
  35 H     1.0000    0     1.008   -3.986489    1.268537   -2.055130
  36 C     6.0000    0    12.011   -7.036255    1.315768    0.584421
  37 H     1.0000    0     1.008   -5.805242    1.043365    2.217541
  38 C     6.0000    0    12.011   -9.327247    2.322112    1.031042
  39 C     6.0000    0    12.011  -11.302110    2.837978   -0.965846
  40 H     1.0000    0     1.008  -11.821901    4.849883   -0.980142
  41 H     1.0000    0     1.008  -10.693231    2.321636   -2.870777
  42 H     1.0000    0     1.008  -13.047184    1.790019   -0.548600
  43 C     6.0000    0    12.011    8.443254    5.261020    1.290447
  44 C     6.0000    0    12.011    6.434880    6.461268   -0.012752
  45 H     1.0000    0     1.008    9.987231    6.386141    2.051876
  46 O     8.0000    0    15.999    0.470028    2.065408   -2.871107
  47 H     1.0000    0     1.008    7.928961   -4.207378    2.843392

--------------------------------
INTERNAL COORDINATES (ANGSTROEM)
--------------------------------
 C      0   0   0     0.000000000000     0.00000000     0.00000000
 C      1   0   0     1.426295451563     0.00000000     0.00000000
 C      2   1   0     1.435030806506   118.71868332     0.00000000
 C      3   2   1     1.415703757383   118.46067182     0.37848607
 C      3   2   1     1.466328300439   121.68252559   180.75497253
 C      5   3   2     1.429770146172   116.30985786   359.47471169
 C      6   5   3     1.523801691749   116.88637388   179.58356693
 C      7   6   5     1.516111468269   113.67416790   256.16601092
 C      8   7   6     1.345208299133   128.41778674   126.53475149
 C      9   8   7     1.514405433097   120.44644133   178.62609009
 C      9   8   7     1.521454027122   124.01786583   359.87120368
 C      6   5   3     1.424988633119   121.49453376   359.22464946
 C     12   6   5     1.392400712856   120.70260664     1.69271258
 H      4   3   2     2.150116217473   147.77251266   359.93551096
 O     13  12   6     1.396695485705   122.15248052   181.13726478
 C     11   9   8     4.866687393567    95.12023562   230.30909130
 H      1   2   3     1.086267530179   118.76930496   179.48506877
 H     16  11   9     1.095365089251    88.57805290    19.78584286
 H     16  11   9     1.099920149760   136.10894646   134.88013353
 H     16  11   9     1.099863030951   106.29448251   271.27467748
 H      4   3   2     1.086439205587   117.05104628   179.97185600
 H      7   6   5     1.102197623047   110.28111670   134.15513477
 H      7   6   5     1.092071003001   107.00639678    18.19947097
 H      8   7   6     1.092300703459   114.63911494   306.21985744
 H     10   9   8     1.095956262747   111.84029246     3.12403009
 H     10   9   8     1.100176732924   110.82374766   242.51889487
 H     10   9   8     1.098198984010   111.48150064   124.46627556
 H     11   9   8     1.096741878388   110.18434033    34.61009320
 C     12   6   5     1.519565091408   122.12926365   182.09964694
 H     29  12   6     1.091273136464   112.53499890     8.47700957
 H     29  12   6     1.098363063385   111.14681946   128.90896055
 H     29  12   6     1.101466452938   112.10528897   248.36075887
 H     11   9   8     1.098750796582   108.82470309   151.01671345
 C     11   9   8     1.557953368000   115.26861767   273.02762721
 H     34  11   9     1.096673586748   107.55078738   178.47790973
 H     34  11   9     1.098726568558   107.41312440    63.75363290
 C     34  11   9     1.507110962554   114.83596439   302.35900167
 H     37  34  11     1.091783234439   114.61470016    72.95854102
 C     37  34  11     1.345072880133   128.57926928   252.88343009
 C     39  37  34     1.511054791017   124.89018396     0.30966777
 H     40  39  37     1.099638498265   110.65366563   238.08109668
 H     40  39  37     1.092991473673   113.32374909   359.59021439
 H     40  39  37     1.099568179815   110.44411632   120.73226875
 C      1   2   3     1.380739783710   121.09179873   359.62721634
 C     14   4   3     1.087917465222    33.66552277     0.00000000
 H     44   1   2     1.088297023468   119.83850264   179.92526229
 O      5   3   2     1.288980077667   120.09042778   180.03086227
 H     15  13  12     0.969880852763   108.44334605   331.91024069

---------------------------
INTERNAL COORDINATES (A.U.)
---------------------------
 C      0   0   0     0.000000000000     0.00000000     0.00000000
 C      1   0   0     2.695307789511     0.00000000     0.00000000
 C      2   1   0     2.711815218037   118.71868332     0.00000000
 C      3   2   1     2.675292388218   118.46067182     0.37848607
 C      3   2   1     2.770958910248   121.68252559   180.75497253
 C      5   3   2     2.701874010722   116.30985786   359.47471169
 C      6   5   3     2.879567879811   116.88637388   179.58356693
 C      7   6   5     2.865035463525   113.67416790   256.16601092
 C      8   7   6     2.542075278439   128.41778674   126.53475149
 C      9   8   7     2.861811524276   120.44644133   178.62609009
 C      9   8   7     2.875131436612   124.01786583   359.87120368
 C      6   5   3     2.692838260545   121.49453376   359.22464946
 C     12   6   5     2.631256015975   120.70260664     1.69271258
 H      4   3   2     4.063130807127   147.77251266   359.93551096
 O     13  12   6     2.639371960467   122.15248052   181.13726478
 C     11   9   8     9.196706353249    95.12023562   230.30909130
 H      1   2   3     2.052748140209   118.76930496   179.48506877
 H     16  11   9     2.069940035342    88.57805290    19.78584286
 H     16  11   9     2.078547852228   136.10894646   134.88013353
 H     16  11   9     2.078439913321   106.29448251   271.27467748
 H      4   3   2     2.053072559714   117.05104628   179.97185600
 H      7   6   5     2.082851653018   110.28111670   134.15513477
 H      7   6   5     2.063715114469   107.00639678    18.19947097
 H      8   7   6     2.064149185427   114.63911494   306.21985744
 H     10   9   8     2.071057191348   111.84029246     3.12403009
 H     10   9   8     2.079032724138   110.82374766   242.51889487
 H     10   9   8     2.075295320329   111.48150064   124.46627556
 H     11   9   8     2.072541789757   110.18434033    34.61009320
 C     12   6   5     2.871561865428   122.12926365   182.09964694
 H     29  12   6     2.062207365223   112.53499890     8.47700957
 H     29  12   6     2.075605385413   111.14681946   128.90896055
 H     29  12   6     2.081469941755   112.10528897   248.36075887
 H     11   9   8     2.076338094968   108.82470309   151.01671345
 C     11   9   8     2.944105194939   115.26861767   273.02762721
 H     34  11   9     2.072412737260   107.55078738   178.47790973
 H     34  11   9     2.076292310638   107.41312440    63.75363290
 C     34  11   9     2.848026972657   114.83596439   302.35900167
 H     37  34  11     2.063171310697   114.61470016    72.95854102
 C     37  34  11     2.541819373616   128.57926928   252.88343009
 C     39  37  34     2.855479728373   124.89018396     0.30966777
 H     40  39  37     2.078015608038   110.65366563   238.08109668
 H     40  39  37     2.065454551953   113.32374909   359.59021439
 H     40  39  37     2.077882725424   110.44411632   120.73226875
 C      1   2   3     2.609220053422   121.09179873   359.62721634
 C     14   4   3     2.055866065579    33.66552277     0.00000000
 H     44   1   2     2.056583326715   119.83850264   179.92526229
 O      5   3   2     2.435819338871   120.09042778   180.03086227
 H     15  13  12     1.832809194255   108.44334605   331.91024069


           ************************************************************
           *        Program running with 4 parallel MPI-processes     *
           *              working on a common directory               *
           ************************************************************
------------------------------------------------------------------------------
                   ___                                                        
                  /   \      - P O W E R E D   B Y -                         
                 /     \                                                     
                 |  |  |   _    _      __       _____    __    __             
                 |  |  |  | |  | |    /  \     |  _  \  |  |  /  |          
                  \  \/   | |  | |   /    \    | | | |  |  | /  /          
                 / \  \   | |__| |  /  /\  \   | |_| |  |  |/  /          
                |  |  |   |  __  | /  /__\  \  |    /   |      \           
                |  |  |   | |  | | |   __   |  |    \   |  |\   \          
                \     /   | |  | | |  |  |  |  | |\  \  |  | \   \       
                 \___/    |_|  |_| |__|  |__|  |_| \__\ |__|  \__/        
                                                                              
                      - O R C A' S   B I G   F R I E N D -                    
                                      &                                       
                       - I N T E G R A L  F E E D E R -                       
                                                                              
 v1 FN, 2020, v2 2021                                                         
------------------------------------------------------------------------------


Reading SHARK input file MK2_2e_1H_B3LYP_631Gd_opt.SHARKINP.tmp ... ok
----------------------
SHARK INTEGRAL PACKAGE
----------------------

Number of atoms                             ...     48
Number of basis functions                   ...    372
Number of shells                            ...    188
Maximum angular momentum                    ...      2
Integral batch strategy                     ... SHARK/LIBINT Hybrid
RI-J (if used) integral strategy            ... SPLIT-RIJ (Revised 2003 algorithm where possible)
Printlevel                                  ...      1
Contraction scheme used                     ... SEGMENTED contraction
Coulomb Range Separation                    ... NOT USED
Exchange Range Separation                   ... NOT USED
Finite Nucleus Model                        ... NOT USED
Auxiliary Coulomb fitting basis             ... AVAILABLE
   # of basis functions in Aux-J            ...   1402
   # of shells in Aux-J                     ...    470
   Maximum angular momentum in Aux-J        ...      4
Auxiliary J/K fitting basis                 ... NOT available
Auxiliary Correlation fitting basis         ... NOT available
Auxiliary 'external' fitting basis          ... NOT available
Integral threshold                          ...     2.500000e-11
Primitive cut-off                           ...     2.500000e-12
Primitive pair pre-selection threshold      ...     2.500000e-12

Calculating pre-screening integrals         ... done (  0.1 sec) Dimension = 188
Organizing shell pair data                  ... done (  0.1 sec)
Shell pair information
Total number of shell pairs                 ...     17766
Shell pairs after pre-screening             ...     11739
Total number of primitive shell pairs       ...     99793
Primitive shell pairs kept                  ...     36004
          la=0 lb=0:   4440 shell pairs
          la=1 lb=0:   3957 shell pairs
          la=1 lb=1:    887 shell pairs
          la=2 lb=0:   1562 shell pairs
          la=2 lb=1:    745 shell pairs
          la=2 lb=2:    148 shell pairs

Calculating one electron integrals          ... done (  0.0 sec)
Calculating RI/J V-Matrix + Cholesky decomp.... done (  0.1 sec)
Calculating Nuclear repulsion               ... done (  0.0 sec) ENN=   1831.063345678251 Eh

SHARK setup successfully completed in   0.5 seconds

Maximum memory used throughout the entire GTOINT-calculation: 28.9 MB
[1717804143.794925] [eu-g1-021-3:4296 :0]          mpool.c:38   UCX  WARN  object 0x3a95680 was not returned to mpool ucp_requests
[1717804143.794952] [eu-g1-021-3:4296 :0]          mpool.c:38   UCX  WARN  object 0x3a95840 was not returned to mpool ucp_requests
[1717804143.794957] [eu-g1-021-3:4296 :0]          mpool.c:38   UCX  WARN  object 0x3a95a00 was not returned to mpool ucp_requests
[1717804143.794962] [eu-g1-021-3:4296 :0]          mpool.c:38   UCX  WARN  object 0x3a95bc0 was not returned to mpool ucp_requests
[1717804143.794966] [eu-g1-021-3:4296 :0]          mpool.c:38   UCX  WARN  object 0x3a95d80 was not returned to mpool ucp_requests
[1717804143.794971] [eu-g1-021-3:4296 :0]          mpool.c:38   UCX  WARN  object 0x3a95f40 was not returned to mpool ucp_requests
[1717804143.794975] [eu-g1-021-3:4296 :0]          mpool.c:38   UCX  WARN  object 0x3a96100 was not returned to mpool ucp_requests
[1717804143.794979] [eu-g1-021-3:4296 :0]          mpool.c:38   UCX  WARN  object 0x3a962c0 was not returned to mpool ucp_requests
[1717804143.794983] [eu-g1-021-3:4296 :0]          mpool.c:38   UCX  WARN  object 0x3a96480 was not returned to mpool ucp_requests
[1717804143.794987] [eu-g1-021-3:4296 :0]          mpool.c:38   UCX  WARN  object 0x3a96640 was not returned to mpool ucp_requests
[1717804143.794991] [eu-g1-021-3:4296 :0]          mpool.c:38   UCX  WARN  object 0x3a96800 was not returned to mpool ucp_requests
[1717804143.794996] [eu-g1-021-3:4296 :0]          mpool.c:38   UCX  WARN  object 0x3a969c0 was not returned to mpool ucp_requests
[1717804143.795000] [eu-g1-021-3:4296 :0]          mpool.c:38   UCX  WARN  object 0x3a96b80 was not returned to mpool ucp_requests
[1717804143.795004] [eu-g1-021-3:4296 :0]          mpool.c:38   UCX  WARN  object 0x3a96d40 was not returned to mpool ucp_requests
[1717804143.795008] [eu-g1-021-3:4296 :0]          mpool.c:38   UCX  WARN  object 0x3a96f00 was not returned to mpool ucp_requests
[1717804143.795012] [eu-g1-021-3:4296 :0]          mpool.c:38   UCX  WARN  object 0x3a970c0 was not returned to mpool ucp_requests
[1717804143.795016] [eu-g1-021-3:4296 :0]          mpool.c:38   UCX  WARN  object 0x3a97280 was not returned to mpool ucp_requests
[1717804143.795020] [eu-g1-021-3:4296 :0]          mpool.c:38   UCX  WARN  object 0x3a97440 was not returned to mpool ucp_requests
[1717804143.795025] [eu-g1-021-3:4296 :0]          mpool.c:38   UCX  WARN  object 0x3a97600 was not returned to mpool ucp_requests
[1717804143.795029] [eu-g1-021-3:4296 :0]          mpool.c:38   UCX  WARN  object 0x3a977c0 was not returned to mpool ucp_requests
[1717804143.795033] [eu-g1-021-3:4296 :0]          mpool.c:38   UCX  WARN  object 0x3a97980 was not returned to mpool ucp_requests
[1717804143.795037] [eu-g1-021-3:4296 :0]          mpool.c:38   UCX  WARN  object 0x3a97b40 was not returned to mpool ucp_requests
[1717804143.795042] [eu-g1-021-3:4296 :0]          mpool.c:38   UCX  WARN  object 0x3a97d00 was not returned to mpool ucp_requests
[1717804143.804235] [eu-g1-021-3:4295 :0]          mpool.c:38   UCX  WARN  object 0x3abcdc0 was not returned to mpool ucp_requests
[1717804143.804262] [eu-g1-021-3:4295 :0]          mpool.c:38   UCX  WARN  object 0x3abcf80 was not returned to mpool ucp_requests
[1717804143.804268] [eu-g1-021-3:4295 :0]          mpool.c:38   UCX  WARN  object 0x3abd140 was not returned to mpool ucp_requests
[1717804143.804273] [eu-g1-021-3:4295 :0]          mpool.c:38   UCX  WARN  object 0x3abd4c0 was not returned to mpool ucp_requests
[1717804143.804278] [eu-g1-021-3:4295 :0]          mpool.c:38   UCX  WARN  object 0x3abd680 was not returned to mpool ucp_requests
[1717804143.804283] [eu-g1-021-3:4295 :0]          mpool.c:38   UCX  WARN  object 0x3abd840 was not returned to mpool ucp_requests
[1717804143.804287] [eu-g1-021-3:4295 :0]          mpool.c:38   UCX  WARN  object 0x3abdbc0 was not returned to mpool ucp_requests
[1717804143.804292] [eu-g1-021-3:4295 :0]          mpool.c:38   UCX  WARN  object 0x3abdd80 was not returned to mpool ucp_requests
[1717804143.804249] [eu-g1-021-3:4297 :0]          mpool.c:38   UCX  WARN  object 0x35e9680 was not returned to mpool ucp_requests
[1717804143.804275] [eu-g1-021-3:4297 :0]          mpool.c:38   UCX  WARN  object 0x35e9840 was not returned to mpool ucp_requests
[1717804143.804282] [eu-g1-021-3:4297 :0]          mpool.c:38   UCX  WARN  object 0x35e9a00 was not returned to mpool ucp_requests
[1717804143.804287] [eu-g1-021-3:4297 :0]          mpool.c:38   UCX  WARN  object 0x35e9bc0 was not returned to mpool ucp_requests
[1717804143.804292] [eu-g1-021-3:4297 :0]          mpool.c:38   UCX  WARN  object 0x35e9d80 was not returned to mpool ucp_requests
[1717804143.804296] [eu-g1-021-3:4297 :0]          mpool.c:38   UCX  WARN  object 0x35e9f40 was not returned to mpool ucp_requests
[1717804143.804301] [eu-g1-021-3:4297 :0]          mpool.c:38   UCX  WARN  object 0x35ea100 was not returned to mpool ucp_requests
[1717804143.804306] [eu-g1-021-3:4297 :0]          mpool.c:38   UCX  WARN  object 0x35ea2c0 was not returned to mpool ucp_requests
[1717804143.804310] [eu-g1-021-3:4297 :0]          mpool.c:38   UCX  WARN  object 0x35ea480 was not returned to mpool ucp_requests
[1717804143.804315] [eu-g1-021-3:4297 :0]          mpool.c:38   UCX  WARN  object 0x35ea640 was not returned to mpool ucp_requests
[1717804143.804319] [eu-g1-021-3:4297 :0]          mpool.c:38   UCX  WARN  object 0x35ea800 was not returned to mpool ucp_requests
[1717804143.804324] [eu-g1-021-3:4297 :0]          mpool.c:38   UCX  WARN  object 0x35ea9c0 was not returned to mpool ucp_requests
[1717804143.804329] [eu-g1-021-3:4297 :0]          mpool.c:38   UCX  WARN  object 0x35eab80 was not returned to mpool ucp_requests
[1717804143.804333] [eu-g1-021-3:4297 :0]          mpool.c:38   UCX  WARN  object 0x35ead40 was not returned to mpool ucp_requests
[1717804143.804338] [eu-g1-021-3:4297 :0]          mpool.c:38   UCX  WARN  object 0x35eaf00 was not returned to mpool ucp_requests
[1717804143.804343] [eu-g1-021-3:4297 :0]          mpool.c:38   UCX  WARN  object 0x35eb0c0 was not returned to mpool ucp_requests
[1717804143.804347] [eu-g1-021-3:4297 :0]          mpool.c:38   UCX  WARN  object 0x35eb280 was not returned to mpool ucp_requests
[1717804143.804352] [eu-g1-021-3:4297 :0]          mpool.c:38   UCX  WARN  object 0x35eb440 was not returned to mpool ucp_requests
[1717804143.804356] [eu-g1-021-3:4297 :0]          mpool.c:38   UCX  WARN  object 0x35eb600 was not returned to mpool ucp_requests
[1717804143.804361] [eu-g1-021-3:4297 :0]          mpool.c:38   UCX  WARN  object 0x35eb7c0 was not returned to mpool ucp_requests
[1717804143.804365] [eu-g1-021-3:4297 :0]          mpool.c:38   UCX  WARN  object 0x35eb980 was not returned to mpool ucp_requests
[1717804143.804370] [eu-g1-021-3:4297 :0]          mpool.c:38   UCX  WARN  object 0x35ebb40 was not returned to mpool ucp_requests
[1717804143.804375] [eu-g1-021-3:4297 :0]          mpool.c:38   UCX  WARN  object 0x35ebd00 was not returned to mpool ucp_requests


           ************************************************************
           *        Program running with 4 parallel MPI-processes     *
           *              working on a common directory               *
           ************************************************************

Diagonalization of the overlap matrix:
Smallest eigenvalue                        ... 2.960e-04
Time for diagonalization                   ...    0.024 sec
Threshold for overlap eigenvalues          ... 1.000e-08
Number of eigenvalues below threshold      ... 0
Time for construction of square roots      ...    0.011 sec
Total time needed                          ...    0.036 sec

-------------------
DFT GRID GENERATION
-------------------

General Integration Accuracy     IntAcc      ... 4.959
Radial Grid Type                 RadialGrid  ... OptM3 with GC (2021)
Angular Grid (max. ang.)         AngularGrid ... 6 (Lebedev-590)
Angular grid pruning method      GridPruning ... 4 (adaptive)
Weight generation scheme         WeightScheme... Becke
Basis function cutoff            BFCut       ... 1.0000e-11
Integration weight cutoff        WCut        ... 1.0000e-14
Angular grids for H and He will be reduced by one unit
Partially contracted basis set               ... off
Rotationally invariant grid construction     ... off

Total number of grid points                  ...   538335
Total number of batches                      ...     8432
Average number of points per batch           ...       63
Average number of grid points per atom       ...    11215
Time for grid setup =   11.130 sec

--------------------
COSX GRID GENERATION
--------------------

GRIDX 1
-------
General Integration Accuracy     IntAcc      ... 4.020
Radial Grid Type                 RadialGrid  ... OptM3 with GC (2021)
Angular Grid (max. ang.)         AngularGrid ... 2 (Lebedev-110)
Angular grid pruning method      GridPruning ... 4 (adaptive)
Weight generation scheme         WeightScheme... Becke
Basis function cutoff            BFCut       ... 1.0000e-11
Integration weight cutoff        WCut        ... 1.0000e-14
Angular grids for H and He will be reduced by one unit
Partially contracted basis set               ... on
Rotationally invariant grid construction     ... off

Total number of grid points                  ...    58585
Total number of batches                      ...      939
Average number of points per batch           ...       62
Average number of grid points per atom       ...     1221
UseSFitting                                  ... on

GRIDX 2
-------
General Integration Accuracy     IntAcc      ... 4.338
Radial Grid Type                 RadialGrid  ... OptM3 with GC (2021)
Angular Grid (max. ang.)         AngularGrid ... 3 (Lebedev-194)
Angular grid pruning method      GridPruning ... 4 (adaptive)
Weight generation scheme         WeightScheme... Becke
Basis function cutoff            BFCut       ... 1.0000e-11
Integration weight cutoff        WCut        ... 1.0000e-14
Angular grids for H and He will be reduced by one unit
Partially contracted basis set               ... on
Rotationally invariant grid construction     ... off

Total number of grid points                  ...   127563
Total number of batches                      ...     2015
Average number of points per batch           ...       63
Average number of grid points per atom       ...     2658
UseSFitting                                  ... on

GRIDX 3
-------
General Integration Accuracy     IntAcc      ... 4.871
Radial Grid Type                 RadialGrid  ... OptM3 with GC (2021)
Angular Grid (max. ang.)         AngularGrid ... 4 (Lebedev-302)
Angular grid pruning method      GridPruning ... 4 (adaptive)
Weight generation scheme         WeightScheme... Becke
Basis function cutoff            BFCut       ... 1.0000e-11
Integration weight cutoff        WCut        ... 1.0000e-14
Angular grids for H and He will be reduced by one unit
Partially contracted basis set               ... on
Rotationally invariant grid construction     ... off

Total number of grid points                  ...   242893
Total number of batches                      ...     3823
Average number of points per batch           ...       63
Average number of grid points per atom       ...     5060
UseSFitting                                  ... on

Time for X-Grid setup             =    6.405 sec


--------------------
CPCM SOLVATION MODEL
--------------------
CPCM parameters:
  Epsilon                                         ...      80.4000
  Refrac                                          ...       1.3300
  Rsolv                                           ...       1.3000
  Surface type                                    ... GAUSSIAN VDW
  Epsilon function type                           ...         CPCM
Radii:
 Radius for C  used is    3.8550 Bohr (=   2.0400 Ang.)
 Radius for H  used is    2.4944 Bohr (=   1.3200 Ang.)
 Radius for O  used is    3.4469 Bohr (=   1.8240 Ang.)
Calculating surface                               ...        done! (  0.0s)
GEPOL surface points                              ...         2523
GEPOL Volume                                      ...    2703.5923
GEPOL Surface-area                                ...    1372.5650
Calculating surface distance matrix               ...        done! (  0.1s)
Performing Cholesky decomposition & store         ...        done! (  0.3s)
Overall time for CPCM initialization              ...                 0.4s
--------------
SCF ITERATIONS
--------------
ITER       Energy         Delta-E        Max-DP      RMS-DP      [F,P]     Damp
               ***  Starting incremental Fock matrix formation  ***
  0   -965.1999147353   0.000000000000 0.01401490  0.00009135  0.0402249 0.7000
                      *** Initiating the SOSCF procedure ***
                      *** Re-Reading the Fockian *** 
                      *** Removing any level shift *** 
ITER      Energy       Delta-E        Grad      Rot      Max-DP    RMS-DP
  1   -965.20138924  -0.0014745055  0.001659  0.001659  0.041521  0.000291
               *** Restarting incremental Fock matrix formation ***
  2   -965.20544652  -0.0040572772  0.001167  0.003411  0.011341  0.000101
  3   -965.20558661  -0.0001400969  0.000219  0.001149  0.003211  0.000034
  4   -965.20558475   0.0000018622  0.000396  0.000466  0.001292  0.000016
  5   -965.20559333  -0.0000085786  0.000037  0.000194  0.000155  0.000004
  6   -965.20559332   0.0000000131  0.000046  0.000156  0.000115  0.000002
  7   -965.20559347  -0.0000001479  0.000010  0.000040  0.000049  0.000001
  8   -965.20559346   0.0000000047  0.000010  0.000019  0.000030  0.000001
  9   -965.20559348  -0.0000000171  0.000003  0.000009  0.000017  0.000000
 10   -965.20559349  -0.0000000067  0.000003  0.000005  0.000008  0.000000
                  ***Gradient check signals convergence***
              ***Rediagonalizing the Fockian in SOSCF/NRSCF***

               *****************************************************
               *                     SUCCESS                       *
               *           SCF CONVERGED AFTER  11 CYCLES          *
               *****************************************************

Old exchange energy                            =    -26.917808592 Eh
New exchange energy                            =    -26.917819675 Eh
Exchange energy change after final integration =     -0.000011082 Eh
Total energy after final integration           =   -965.205604559 Eh
Final COS-X integration done in                =    41.472 sec
Total Energy       :         -965.20560456 Eh          -26264.57977 eV
  Last Energy change         ...    8.3851e-09  Tolerance :   1.0000e-08
  Last MAX-Density change    ...    6.2172e-15  Tolerance :   1.0000e-07
             **** THE GBW FILE WAS UPDATED (MK2_2e_1H_B3LYP_631Gd_opt.gbw) ****
             **** DENSITY MK2_2e_1H_B3LYP_631Gd_opt.scfp WAS UPDATED ****
             **** ENERGY FILE WAS UPDATED (MK2_2e_1H_B3LYP_631Gd_opt.en.tmp) ****
             **** THE GBW FILE WAS UPDATED (MK2_2e_1H_B3LYP_631Gd_opt.gbw) ****
             **** DENSITY MK2_2e_1H_B3LYP_631Gd_opt.scfp WAS UPDATED ****
Total SCF time: 0 days 0 hours 5 min 9 sec 

Maximum memory used throughout the entire SCF-calculation: 186.0 MB

-------------------------   --------------------
FINAL SINGLE POINT ENERGY      -965.205604559258
-------------------------   --------------------


           ************************************************************
           *        Program running with 4 parallel MPI-processes     *
           *              working on a common directory               *
           ************************************************************
------------------------------------------------------------------------------
                         ORCA SCF GRADIENT CALCULATION
------------------------------------------------------------------------------

 ... reading COSX grid (gridx3)
Gradient of the Kohn-Sham DFT energy:
Kohn-Sham wavefunction type      ... RKS
Hartree-Fock exchange scaling    ...    0.200
Number of operators              ...    1
Number of atoms                  ...   48
Basis set dimensions             ...  372
Integral neglect threshold       ... 2.5e-11
Integral primitive cutoff        ... 2.5e-12
SHARK Integral package           ... ON

Nuc. rep. gradient       (SHARK) ... done (  0.0 sec)
HCore & Overlap gradient (SHARK) ... done (  0.7 sec)
RI-J gradient            (SHARK) ... done (  3.3 sec)
COSX-gradient                    ... done ( 51.2 sec)
Exchange-correlation gradient    ... done

------------------
CARTESIAN GRADIENT
------------------

   1   C   :   -0.000226665   -0.000476259   -0.000090458
   2   C   :    0.000254882    0.000593653   -0.000076140
   3   C   :    0.000182135   -0.000116530    0.000037021
   4   C   :   -0.000017711    0.000015203    0.000031798
   5   C   :   -0.000160654   -0.000649603   -0.000133631
   6   C   :   -0.000226016    0.000706952   -0.000040942
   7   C   :   -0.000074271   -0.000081089    0.000036917
   8   C   :    0.000279823    0.000062564   -0.000002401
   9   C   :    0.000056460   -0.000146669    0.000086432
  10   C   :   -0.000102363   -0.000031290   -0.000097819
  11   C   :   -0.000080329    0.000187971   -0.000039165
  12   C   :    0.000327910    0.000168550   -0.000012300
  13   C   :    0.000135941   -0.001468845    0.000891090
  14   H   :   -0.000014509   -0.000008953    0.000028844
  15   O   :   -0.000081592    0.000643099   -0.000638926
  16   C   :   -0.000010242   -0.000014173    0.000003067
  17   H   :    0.000108128    0.000131743    0.000114472
  18   H   :   -0.000015079   -0.000009475    0.000002231
  19   H   :   -0.000007287   -0.000019371   -0.000007384
  20   H   :    0.000000358   -0.000001435    0.000003986
  21   H   :   -0.000011355   -0.000061737    0.000017812
  22   H   :    0.000041579   -0.000014651    0.000012472
  23   H   :    0.000002577   -0.000011053   -0.000020294
  24   H   :   -0.000068407   -0.000001884    0.000058927
  25   H   :    0.000004140   -0.000004118   -0.000008158
  26   H   :   -0.000021656    0.000047452    0.000016791
  27   H   :    0.000035763   -0.000029732    0.000006163
  28   H   :    0.000002408   -0.000013443    0.000015010
  29   C   :    0.000784214    0.000331381    0.000261827
  30   H   :   -0.000165033   -0.000131073    0.000013590
  31   H   :   -0.000261998   -0.000112702   -0.000326062
  32   H   :   -0.000207193   -0.000193075    0.000116983
  33   H   :    0.000018915   -0.000042708   -0.000016872
  34   C   :   -0.000115542   -0.000045400   -0.000030574
  35   H   :    0.000051023   -0.000028277   -0.000020378
  36   H   :    0.000025746    0.000031358    0.000007861
  37   C   :    0.000095571   -0.000036930    0.000051872
  38   H   :    0.000018234    0.000025249   -0.000035382
  39   C   :    0.000005226   -0.000045472   -0.000033522
  40   C   :   -0.000016069    0.000025709    0.000042898
  41   H   :    0.000002743   -0.000007138   -0.000028354
  42   H   :   -0.000009089    0.000016114    0.000004701
  43   H   :    0.000016801   -0.000006283    0.000002755
  44   C   :    0.000030567    0.000194182    0.000021208
  45   C   :    0.000119875   -0.000085569    0.000044358
  46   H   :   -0.000014170   -0.000022950    0.000010910
  47   O   :   -0.000131382    0.000231141   -0.000054303
  48   H   :   -0.000539281    0.000471632   -0.000236533

Difference to translation invariance:
           :    0.0000231264   -0.0000339314   -0.0000076039

Difference to rotation invariance:
           :    0.0007501510    0.0000181871    0.0011189707

Norm of the cartesian gradient     ...    0.0028004677
RMS gradient                       ...    0.0002333723
MAX gradient                       ...    0.0014688448

-------
TIMINGS
-------

Total SCF gradient time            ...       77.936 sec

One electron gradient       ....       0.723 sec  (  0.9%)
RI-J Coulomb gradient       ....       3.316 sec  (  4.3%)
COSX gradient               ....      51.249 sec  ( 65.8%)
XC gradient                 ....      18.611 sec  ( 23.9%)
CPCM gradient               ....       1.685 sec  (  2.2%)
   A-Matrix (El+Nuc)        ....       0.405 sec  (  0.5%)
   Potential                ....       1.280 sec  (  1.6%)

Maximum memory used throughout the entire SCFGRAD-calculation: 121.2 MB
------------------------------------------------------------------------------
                         ORCA GEOMETRY RELAXATION STEP
------------------------------------------------------------------------------

Reading the OPT-File                    .... done
Getting information on internals        .... done
Copying old internal coords+grads       .... done
Making the new internal coordinates     .... (new redundants).... done
Validating the new internal coordinates .... (new redundants).... done
Calculating the B-matrix                .... done
Calculating the G,G- and P matrices     .... done
Transforming gradient to internals      .... done
Projecting the internal gradient        .... done
Number of atoms                         ....  48
Number of internal coordinates          .... 245
Current Energy                          ....  -965.205604559 Eh
Current gradient norm                   ....     0.002800468 Eh/bohr
Maximum allowed component of the step   ....  0.300
Current trust radius                    ....  0.300
Updating the Hessian (BFGS)             .... done
Forming the augmented Hessian           .... done
Diagonalizing the augmented Hessian     .... done
Last element of RFO vector              ....  0.000000631
Lowest eigenvalues of augmented Hessian:
 -78.377637633 -0.000052823  0.000634660  0.002503619  0.003002234
Warning: RFO finds a terribly low value for the scaling factor
Trying a QUASI-NEWTON step instead
Doing a quasi-Newton Step:
Inverting the Hessian                   .... done
Computing the step                      .... done
Length of the computed step             ....  0.098004517
Converting the step to cartesian space:
 Initial RMS(Int)=    0.0062612789
Transforming coordinates:
 Iter   0:  RMS(Cart)=    0.0417173787 RMS(Int)=    0.4013246818
 Iter   1:  RMS(Cart)=    0.0004198929 RMS(Int)=    0.0002231798
 Iter   2:  RMS(Cart)=    0.0000121815 RMS(Int)=    0.0000077063
 Iter   3:  RMS(Cart)=    0.0000005900 RMS(Int)=    0.0000003923
 Iter   4:  RMS(Cart)=    0.0000000280 RMS(Int)=    0.0000000187
done
Storing new coordinates                 .... done

                                .--------------------.
          ----------------------|Geometry convergence|-------------------------
          Item                value                   Tolerance       Converged
          ---------------------------------------------------------------------
          Energy change      -0.0000086797            0.0000002000      NO
          RMS gradient        0.0001533907            0.0000080000      NO
          MAX gradient        0.0013536724            0.0000300000      NO
          RMS step            0.0062612789            0.0001000000      NO
          MAX step            0.0461536645            0.0002000000      NO
          ........................................................
          Max(Bonds)      0.0017      Max(Angles)    0.20
          Max(Dihed)        2.64      Max(Improp)    0.00
          ---------------------------------------------------------------------

The optimization has not yet converged - more geometry cycles are needed


    ---------------------------------------------------------------------------
                         Redundant Internal Coordinates
                            (Angstroem and degrees)

        Definition                    Value    dE/dq     Step     New-Value
    ----------------------------------------------------------------------------
     1. B(C   1,C   0)                1.4263 -0.000187  0.0002    1.4265   
     2. B(C   2,C   1)                1.4350 -0.000097  0.0001    1.4352   
     3. B(C   3,C   2)                1.4157 -0.000055 -0.0000    1.4157   
     4. B(C   4,C   2)                1.4663  0.000276 -0.0003    1.4660   
     5. B(C   5,C   4)                1.4298 -0.000335  0.0005    1.4303   
     6. B(C   6,C   5)                1.5238 -0.000034 -0.0001    1.5237   
     7. B(C   7,C   6)                1.5161 -0.000102 -0.0001    1.5160   
     8. B(C   8,C   7)                1.3452  0.000040 -0.0001    1.3451   
     9. B(C   9,C   8)                1.5144 -0.000001  0.0002    1.5146   
    10. B(C  10,C   8)                1.5215  0.000108 -0.0002    1.5213   
    11. B(C  11,C   5)                1.4250  0.000255 -0.0006    1.4244   
    12. B(C  12,C  11)                1.3924 -0.000390  0.0008    1.3932   
    13. B(C  12,C   1)                1.4171  0.000074 -0.0003    1.4168   
    14. B(O  14,C  12)                1.3967 -0.001354  0.0017    1.3984   
    15. B(H  16,C   0)                1.0863  0.000079 -0.0001    1.0862   
    16. B(H  17,C  15)                1.0954 -0.000010 -0.0000    1.0954   
    17. B(H  18,C  15)                1.0999 -0.000012 -0.0000    1.0999   
    18. B(H  19,C  15)                1.0999 -0.000003 -0.0000    1.0998   
    19. B(H  20,C   3)                1.0864 -0.000026  0.0000    1.0865   
    20. B(H  21,C   6)                1.1022  0.000019 -0.0000    1.1022   
    21. B(H  22,C   6)                1.0921  0.000004 -0.0001    1.0920   
    22. B(H  23,C   7)                1.0923  0.000018 -0.0000    1.0923   
    23. B(H  24,C   9)                1.0960 -0.000002 -0.0000    1.0960   
    24. B(H  25,C   9)                1.1002 -0.000025 -0.0000    1.1002   
    25. B(H  26,C   9)                1.0982 -0.000032 -0.0000    1.0982   
    26. B(H  27,C  10)                1.0967 -0.000013  0.0000    1.0968   
    27. B(C  28,C  11)                1.5196  0.000127 -0.0001    1.5195   
    28. B(H  29,C  28)                1.0913  0.000173 -0.0003    1.0909   
    29. B(H  30,C  28)                1.0984 -0.000095  0.0003    1.0987   
    30. B(H  31,C  28)                1.1015  0.000191 -0.0003    1.1012   
    31. B(H  32,C  10)                1.0988 -0.000000  0.0000    1.0988   
    32. B(C  33,C  10)                1.5580 -0.000072 -0.0001    1.5578   
    33. B(H  34,C  33)                1.0967 -0.000021  0.0000    1.0967   
    34. B(H  35,C  33)                1.0987  0.000035  0.0000    1.0988   
    35. B(C  36,C  33)                1.5071 -0.000053  0.0001    1.5072   
    36. B(H  37,C  36)                1.0918 -0.000022 -0.0000    1.0918   
    37. B(C  38,C  36)                1.3451  0.000013 -0.0001    1.3450   
    38. B(C  38,C  15)                1.5126 -0.000003  0.0000    1.5126   
    39. B(C  39,C  38)                1.5111  0.000000 -0.0000    1.5110   
    40. B(H  40,C  39)                1.0996 -0.000004 -0.0000    1.0996   
    41. B(H  41,C  39)                1.0930 -0.000010  0.0000    1.0930   
    42. B(H  42,C  39)                1.0996 -0.000013  0.0000    1.0996   
    43. B(C  43,C   0)                1.3807  0.000060 -0.0001    1.3807   
    44. B(C  44,C  43)                1.4172 -0.000077  0.0001    1.4173   
    45. B(C  44,H  13)                1.0879 -0.000014 -0.0000    1.0879   
    46. B(C  44,C   3)                1.3831  0.000078 -0.0001    1.3830   
    47. B(H  45,C  43)                1.0883 -0.000020 -0.0000    1.0883   
    48. B(O  46,C   4)                1.2890  0.000232 -0.0002    1.2887   
    49. B(H  47,O  14)                0.9699 -0.000342  0.0002    0.9701   
    50. A(C   1,C   0,C  43)          121.09 -0.000062    0.00    121.09   
    51. A(C   1,C   0,H  16)          118.77  0.000215   -0.05    118.72   
    52. A(H  16,C   0,C  43)          120.14 -0.000153    0.04    120.18   
    53. A(C   0,C   1,C  12)          122.70 -0.000107    0.01    122.71   
    54. A(C   2,C   1,C  12)          118.58 -0.000106    0.01    118.59   
    55. A(C   0,C   1,C   2)          118.72  0.000214   -0.02    118.70   
    56. A(C   1,C   2,C   3)          118.46 -0.000144    0.02    118.48   
    57. A(C   3,C   2,C   4)          119.86  0.000014   -0.00    119.86   
    58. A(C   1,C   2,C   4)          121.68  0.000130   -0.02    121.67   
    59. A(C   2,C   3,C  44)          121.92  0.000010   -0.00    121.92   
    60. A(C   2,C   3,H  20)          117.05 -0.000066    0.00    117.06   
    61. A(H  20,C   3,C  44)          121.03  0.000056   -0.00    121.03   
    62. A(C   2,C   4,C   5)          116.31 -0.000180    0.03    116.34   
    63. A(C   2,C   4,O  46)          120.09 -0.000071    0.01    120.10   
    64. A(C   5,C   4,O  46)          123.60  0.000251   -0.04    123.56   
    65. A(C   4,C   5,C   6)          116.89  0.000243   -0.03    116.86   
    66. A(C   4,C   5,C  11)          121.49  0.000085   -0.02    121.47   
    67. A(C   6,C   5,C  11)          121.62 -0.000328    0.05    121.67   
    68. A(C   7,C   6,H  22)          110.31 -0.000109    0.03    110.34   
    69. A(C   5,C   6,H  22)          107.01 -0.000020   -0.01    106.99   
    70. A(C   7,C   6,H  21)          108.43 -0.000009   -0.01    108.43   
    71. A(C   5,C   6,C   7)          113.67  0.000230   -0.06    113.62   
    72. A(H  21,C   6,H  22)          106.93  0.000027    0.04    106.97   
    73. A(C   5,C   6,H  21)          110.28 -0.000131    0.01    110.29   
    74. A(C   6,C   7,H  23)          114.64  0.000296   -0.02    114.62   
    75. A(C   6,C   7,C   8)          128.42 -0.000406    0.08    128.50   
    76. A(C   8,C   7,H  23)          116.94  0.000110   -0.06    116.88   
    77. A(C   7,C   8,C  10)          124.02 -0.000211    0.09    124.11   
    78. A(C   9,C   8,C  10)          115.52 -0.000034   -0.05    115.47   
    79. A(C   7,C   8,C   9)          120.45  0.000244   -0.04    120.41   
    80. A(H  25,C   9,H  26)          106.19 -0.000024    0.01    106.20   
    81. A(H  24,C   9,H  26)          108.24 -0.000012    0.02    108.26   
    82. A(C   8,C   9,H  26)          111.48  0.000002   -0.02    111.46   
    83. A(H  24,C   9,H  25)          108.03  0.000008   -0.00    108.03   
    84. A(C   8,C   9,H  25)          110.82  0.000034   -0.01    110.82   
    85. A(C   8,C   9,H  24)          111.84 -0.000010   -0.00    111.84   
    86. A(H  27,C  10,C  33)          107.29 -0.000029    0.01    107.30   
    87. A(C   8,C  10,C  33)          115.27  0.000081   -0.01    115.26   
    88. A(H  27,C  10,H  32)          106.48 -0.000001    0.01    106.49   
    89. A(H  32,C  10,C  33)          108.42  0.000027   -0.01    108.41   
    90. A(C   8,C  10,H  32)          108.82 -0.000047   -0.03    108.79   
    91. A(C   8,C  10,H  27)          110.18 -0.000037    0.04    110.22   
    92. A(C  12,C  11,C  28)          117.17  0.000025   -0.01    117.16   
    93. A(C   5,C  11,C  28)          122.13 -0.000053    0.01    122.14   
    94. A(C   5,C  11,C  12)          120.70  0.000027    0.00    120.71   
    95. A(C  11,C  12,O  14)          122.15  0.000301   -0.03    122.12   
    96. A(C   1,C  12,O  14)          116.60 -0.000348    0.03    116.63   
    97. A(C   1,C  12,C  11)          121.21  0.000044   -0.01    121.20   
    98. A(C  12,O  14,H  47)          108.44 -0.001199    0.20    108.64   
    99. A(H  19,C  15,C  38)          111.06  0.000004    0.00    111.07   
   100. A(H  18,C  15,C  38)          111.07 -0.000015    0.00    111.07   
   101. A(H  17,C  15,C  38)          111.92  0.000015   -0.01    111.91   
   102. A(H  18,C  15,H  19)          106.24 -0.000003   -0.00    106.24   
   103. A(H  17,C  15,H  19)          108.16 -0.000008   -0.00    108.16   
   104. A(H  17,C  15,H  18)          108.17  0.000007    0.00    108.17   
   105. A(H  30,C  28,H  31)          106.80  0.000092   -0.07    106.73   
   106. A(H  29,C  28,H  31)          106.57 -0.000207    0.15    106.72   
   107. A(C  11,C  28,H  31)          112.11  0.000207   -0.08    112.02   
   108. A(H  29,C  28,H  30)          107.34 -0.000189    0.02    107.36   
   109. A(C  11,C  28,H  30)          111.15  0.000163   -0.08    111.07   
   110. A(C  11,C  28,H  29)          112.53 -0.000086    0.08    112.61   
   111. A(H  35,C  33,C  36)          108.99 -0.000019   -0.03    108.96   
   112. A(H  34,C  33,C  36)          110.84  0.000062    0.02    110.85   
   113. A(C  10,C  33,C  36)          114.84 -0.000036    0.00    114.84   
   114. A(H  34,C  33,H  35)          106.87 -0.000015   -0.00    106.87   
   115. A(C  10,C  33,H  35)          107.41  0.000037    0.01    107.42   
   116. A(C  10,C  33,H  34)          107.55 -0.000028    0.01    107.56   
   117. A(H  37,C  36,C  38)          116.81  0.000055    0.01    116.81   
   118. A(C  33,C  36,C  38)          128.58 -0.000062    0.03    128.61   
   119. A(C  33,C  36,H  37)          114.61  0.000007   -0.04    114.57   
   120. A(C  36,C  38,C  39)          124.89  0.000013   -0.01    124.88   
   121. A(C  15,C  38,C  39)          114.28 -0.000054    0.02    114.30   
   122. A(C  15,C  38,C  36)          120.83  0.000041   -0.01    120.82   
   123. A(H  41,C  39,H  42)          107.86  0.000001   -0.00    107.86   
   124. A(H  40,C  39,H  42)          106.24  0.000005   -0.00    106.23   
   125. A(C  38,C  39,H  42)          110.44 -0.000016    0.00    110.44   
   126. A(H  40,C  39,H  41)          108.02 -0.000030    0.01    108.04   
   127. A(C  38,C  39,H  41)          113.32  0.000009   -0.01    113.31   
   128. A(C  38,C  39,H  40)          110.65  0.000030    0.00    110.66   
   129. A(C  44,C  43,H  45)          119.87  0.000053   -0.01    119.86   
   130. A(C   0,C  43,H  45)          119.84  0.000017   -0.00    119.84   
   131. A(C   0,C  43,C  44)          120.30 -0.000070    0.01    120.30   
   132. A(H  13,C  44,C  43)          120.01 -0.000026   -0.00    120.01   
   133. A(C   3,C  44,C  43)          119.51  0.000052   -0.00    119.51   
   134. A(C   3,C  44,H  13)          120.48 -0.000026    0.00    120.48   
   135. D(C   2,C   1,C   0,C  43)     -0.37 -0.000002   -0.03     -0.40   
   136. D(C  12,C   1,C   0,H  16)     -0.70 -0.000003    0.12     -0.58   
   137. D(C  12,C   1,C   0,C  43)    179.44  0.000037    0.03    179.47   
   138. D(C   2,C   1,C   0,H  16)    179.49 -0.000043    0.07    179.55   
   139. D(C   4,C   2,C   1,C   0)   -179.25  0.000028    0.04   -179.20   
   140. D(C   3,C   2,C   1,C  12)   -179.45 -0.000033   -0.05   -179.49   
   141. D(C   4,C   2,C   1,C  12)      0.93 -0.000011   -0.01      0.92   
   142. D(C   3,C   2,C   1,C   0)      0.38  0.000006    0.00      0.38   
   143. D(C  44,C   3,C   2,C   4)    179.56 -0.000022   -0.02    179.55   
   144. D(H  20,C   3,C   2,C   1)    179.97  0.000012   -0.02    179.95   
   145. D(H  20,C   3,C   2,C   4)     -0.40 -0.000009   -0.06     -0.45   
   146. D(C  44,C   3,C   2,C   1)     -0.07 -0.000001    0.02     -0.05   
   147. D(C   5,C   4,C   2,C   3)    179.86  0.000047   -0.03    179.83   
   148. D(O  46,C   4,C   2,C   1)   -179.97 -0.000005   -0.13   -180.10   
   149. D(C   5,C   4,C   2,C   1)     -0.53  0.000024   -0.07     -0.59   
   150. D(O  46,C   4,C   2,C   3)      0.41  0.000018   -0.09      0.32   
   151. D(C  11,C   5,C   4,O  46)    178.65 -0.000001    0.10    178.75   
   152. D(C   6,C   5,C   4,O  46)     -0.99  0.000095   -0.28     -1.28   
   153. D(C   6,C   5,C   4,C   2)    179.58  0.000068   -0.34    179.24   
   154. D(C  11,C   5,C   4,C   2)     -0.78 -0.000028    0.04     -0.74   
   155. D(H  21,C   6,C   5,C   4)    134.16 -0.000020   -0.43    133.72   
   156. D(H  22,C   6,C   5,C  11)   -161.44  0.000122   -0.86   -162.30   
   157. D(H  22,C   6,C   5,C   4)     18.20  0.000027   -0.48     17.72   
   158. D(H  21,C   6,C   5,C  11)    -45.49  0.000075   -0.81    -46.30   
   159. D(C   7,C   6,C   5,C  11)     76.53  0.000128   -0.86     75.67   
   160. D(C   7,C   6,C   5,C   4)   -103.83  0.000034   -0.48   -104.31   
   161. D(H  23,C   7,C   6,C   5)    -53.78  0.000042   -0.48    -54.26   
   162. D(C   8,C   7,C   6,H  22)      6.35  0.000015   -0.54      5.81   
   163. D(C   8,C   7,C   6,H  21)   -110.44  0.000049   -0.61   -111.04   
   164. D(H  23,C   7,C   6,H  21)     69.25  0.000024   -0.52     68.73   
   165. D(C   8,C   7,C   6,C   5)    126.53  0.000067   -0.57    125.96   
   166. D(H  23,C   7,C   6,H  22)   -173.96 -0.000011   -0.45   -174.41   
   167. D(C  10,C   8,C   7,H  23)   -179.81  0.000014   -0.06   -179.87   
   168. D(C  10,C   8,C   7,C   6)     -0.13 -0.000011    0.03     -0.10   
   169. D(C   9,C   8,C   7,H  23)     -1.05  0.000001    0.00     -1.05   
   170. D(C   9,C   8,C   7,C   6)    178.63 -0.000024    0.10    178.72   
   171. D(H  26,C   9,C   8,C  10)    -56.68 -0.000038    0.25    -56.42   
   172. D(H  26,C   9,C   8,C   7)    124.47 -0.000024    0.19    124.66   
   173. D(H  25,C   9,C   8,C  10)     61.38 -0.000044    0.25     61.62   
   174. D(H  25,C   9,C   8,C   7)   -117.48 -0.000030    0.19   -117.30   
   175. D(H  24,C   9,C   8,C   7)      3.12 -0.000002    0.18      3.31   
   176. D(H  24,C   9,C   8,C  10)   -178.02 -0.000017    0.24   -177.78   
   177. D(C  33,C  10,C   8,C   9)     94.22  0.000037    0.13     94.34   
   178. D(C  33,C  10,C   8,C   7)    -86.97  0.000027    0.19    -86.78   
   179. D(H  32,C  10,C   8,C   9)    -27.79 -0.000020    0.17    -27.62   
   180. D(H  27,C  10,C   8,C   9)   -144.20  0.000029    0.16   -144.04   
   181. D(H  32,C  10,C   8,C   7)    151.02 -0.000029    0.24    151.25   
   182. D(H  27,C  10,C   8,C   7)     34.61  0.000019    0.22     34.83   
   183. D(C  28,C  11,C   5,C   6)      1.72 -0.000039    0.30      2.02   
   184. D(C  28,C  11,C   5,C   4)   -177.90  0.000059   -0.10   -178.00   
   185. D(C  12,C  11,C   5,C   6)   -178.68 -0.000077    0.47   -178.21   
   186. D(C  12,C  11,C   5,C   4)      1.69  0.000022    0.07      1.77   
   187. D(O  14,C  12,C  11,C  28)      0.75  0.000044   -0.57      0.18   
   188. D(C   1,C  12,C  11,C  28)    178.34 -0.000042    0.01    178.35   
   189. D(C   1,C  12,C  11,C   5)     -1.27 -0.000006   -0.15     -1.42   
   190. D(O  14,C  12,C   1,C   2)    177.70 -0.000064    0.66    178.36   
   191. D(O  14,C  12,C   1,C   0)     -2.12 -0.000104    0.61     -1.51   
   192. D(O  14,C  12,C  11,C   5)   -178.86  0.000080   -0.73   -179.60   
   193. D(C  11,C  12,C   1,C   2)     -0.03  0.000003    0.12      0.10   
   194. D(C  11,C  12,C   1,C   0)   -179.84 -0.000037    0.07   -179.77   
   195. D(H  47,O  14,C  12,C  11)    -28.09 -0.000172    2.64    -25.45   
   196. D(H  47,O  14,C  12,C   1)    154.21 -0.000098    2.09    156.31   
   197. D(H  29,C  28,C  11,C   5)      8.48 -0.000117    1.35      9.83   
   198. D(H  31,C  28,C  11,C  12)     68.75  0.000100    1.00     69.75   
   199. D(H  31,C  28,C  11,C   5)   -111.64  0.000064    1.17   -110.47   
   200. D(H  30,C  28,C  11,C  12)    -50.70 -0.000267    1.20    -49.50   
   201. D(H  30,C  28,C  11,C   5)    128.91 -0.000303    1.37    130.28   
   202. D(H  29,C  28,C  11,C  12)   -171.13 -0.000081    1.18   -169.95   
   203. D(C  36,C  33,C  10,H  32)     64.59  0.000026    0.62     65.21   
   204. D(C  36,C  33,C  10,H  27)    179.23  0.000024    0.63    179.86   
   205. D(C  36,C  33,C  10,C   8)    -57.64  0.000010    0.68    -56.97   
   206. D(H  35,C  33,C  10,H  32)   -174.02  0.000005    0.59   -173.43   
   207. D(H  35,C  33,C  10,H  27)    -59.38  0.000003    0.60    -58.78   
   208. D(H  35,C  33,C  10,C   8)     63.75 -0.000011    0.64     64.40   
   209. D(H  34,C  33,C  10,H  32)    -59.29 -0.000008    0.59    -58.70   
   210. D(H  34,C  33,C  10,H  27)     55.35 -0.000010    0.60     55.95   
   211. D(H  34,C  33,C  10,C   8)    178.48 -0.000024    0.65    179.13   
   212. D(C  38,C  36,C  33,H  35)    132.35  0.000006    0.21    132.57   
   213. D(C  38,C  36,C  33,H  34)     15.00 -0.000001    0.23     15.23   
   214. D(C  38,C  36,C  33,C  10)   -107.12  0.000015    0.20   -106.91   
   215. D(H  37,C  36,C  33,H  35)    -47.57  0.000006    0.18    -47.39   
   216. D(H  37,C  36,C  33,H  34)   -164.92 -0.000000    0.19   -164.73   
   217. D(H  37,C  36,C  33,C  10)     72.96  0.000016    0.17     73.13   
   218. D(C  39,C  38,C  36,H  37)   -179.77 -0.000025    0.07   -179.70   
   219. D(C  39,C  38,C  36,C  33)      0.31 -0.000025    0.03      0.34   
   220. D(C  15,C  38,C  36,H  37)      0.27 -0.000024    0.04      0.31   
   221. D(C  15,C  38,C  36,C  33)   -179.66 -0.000024    0.00   -179.65   
   222. D(C  39,C  38,C  15,H  19)     58.91 -0.000005    0.01     58.92   
   223. D(C  39,C  38,C  15,H  18)    -59.09  0.000007    0.00    -59.09   
   224. D(C  39,C  38,C  15,H  17)    179.90 -0.000002    0.01    179.90   
   225. D(C  36,C  38,C  15,H  19)   -121.12 -0.000005    0.03   -121.09   
   226. D(C  36,C  38,C  15,H  18)    120.88  0.000006    0.03    120.90   
   227. D(C  36,C  38,C  15,H  17)     -0.13 -0.000002    0.03     -0.10   
   228. D(H  42,C  39,C  38,C  36)    120.73 -0.000004   -0.09    120.65   
   229. D(H  42,C  39,C  38,C  15)    -59.30 -0.000005   -0.06    -59.36   
   230. D(H  41,C  39,C  38,C  36)     -0.41 -0.000000   -0.08     -0.49   
   231. D(H  41,C  39,C  38,C  15)    179.56 -0.000001   -0.05    179.51   
   232. D(H  40,C  39,C  38,C  36)   -121.92  0.000010   -0.09   -122.01   
   233. D(H  40,C  39,C  38,C  15)     58.05  0.000009   -0.06     57.99   
   234. D(H  45,C  43,C   0,H  16)      0.07  0.000022   -0.04      0.03   
   235. D(H  45,C  43,C   0,C   1)    179.93 -0.000019    0.05    179.98   
   236. D(C  44,C  43,C   0,H  16)   -179.81  0.000035   -0.07   -179.88   
   237. D(C  44,C  43,C   0,C   1)      0.05 -0.000005    0.03      0.07   
   238. D(H  13,C  44,C  43,C   0)   -179.98 -0.000016   -0.01   -179.99   
   239. D(C   3,C  44,C  43,H  45)   -179.61  0.000022   -0.03   -179.64   
   240. D(C   3,C  44,C  43,C   0)      0.27  0.000009   -0.00      0.27   
   241. D(C  43,C  44,C   3,H  20)    179.70 -0.000020    0.02    179.72   
   242. D(C  43,C  44,C   3,C   2)     -0.26 -0.000006   -0.02     -0.28   
   243. D(H  13,C  44,C   3,H  20)     -0.04  0.000005    0.03     -0.02   
   244. D(H  13,C  44,C  43,H  45)      0.14 -0.000003   -0.04      0.10   
   245. D(H  13,C  44,C   3,C   2)    180.00  0.000019   -0.01    179.98   
    ----------------------------------------------------------------------------

         *************************************************************
         *                GEOMETRY OPTIMIZATION CYCLE  29            *
         *************************************************************
---------------------------------
CARTESIAN COORDINATES (ANGSTROEM)
---------------------------------
  C      4.437603    1.425595    0.868216
  C      3.389633    0.613634    0.341681
  C      2.319796    1.248001   -0.374384
  C      2.355250    2.654176   -0.534466
  C      1.201465    0.478438   -0.927803
  C      1.243523   -0.936864   -0.725786
  C      0.077968   -1.746328   -1.280650
  C     -0.899175   -2.210637   -0.218601
  C     -2.230614   -2.026127   -0.167650
  C     -3.040804   -2.599431    0.976452
  C     -3.029078   -1.276913   -1.223764
  C      2.324938   -1.558037   -0.037600
  C      3.362146   -0.794666    0.493875
  H      3.388534    4.501912   -0.159014
  O      4.442132   -1.373677    1.167495
  C     -5.299517    1.608686    1.969271
  H      5.243683    0.946647    1.416535
  H     -4.503737    1.392427    2.690217
  H     -5.542271    2.679298    2.037262
  H     -6.203761    1.067665    2.284390
  H      1.534333    3.110211   -1.080862
  H      0.450600   -2.631175   -1.821945
  H     -0.429165   -1.114747   -2.013061
  H     -0.446156   -2.769248    0.603485
  H     -2.404099   -3.091419    1.720538
  H     -3.768114   -3.338443    0.608729
  H     -3.625324   -1.820883    1.484526
  H     -2.599312   -1.450407   -2.217799
  C      2.407286   -3.064063    0.146676
  H      1.660582   -3.599978   -0.440998
  H      3.393863   -3.444957   -0.151012
  H      2.256557   -3.360432    1.196454
  H     -4.049740   -1.682914   -1.250002
  C     -3.118051    0.264980   -1.020150
  H     -3.702256    0.675486   -1.852566
  H     -2.100529    0.668578   -1.115141
  C     -3.694405    0.696483    0.303976
  H     -3.029669    0.550532    1.157674
  C     -4.902465    1.229528    0.559828
  C     -5.963909    1.503438   -0.480107
  H     -6.239655    2.567911   -0.481903
  H     -5.657145    1.231584   -1.493343
  H     -6.883558    0.948077   -0.245791
  C      4.436427    2.794827    0.690825
  C      3.384558    3.422666   -0.022010
  H      5.246199    3.394742    1.101627
  O      0.255558    1.079372   -1.564173
  H      4.157717   -2.225152    1.535209

----------------------------
CARTESIAN COORDINATES (A.U.)
----------------------------
  NO LB      ZA    FRAG     MASS         X           Y           Z
   0 C     6.0000    0    12.011    8.385855    2.693984    1.640690
   1 C     6.0000    0    12.011    6.405477    1.159601    0.645683
   2 C     6.0000    0    12.011    4.383779    2.358379   -0.707484
   3 C     6.0000    0    12.011    4.450778    5.015666   -1.009995
   4 C     6.0000    0    12.011    2.270440    0.904116   -1.753293
   5 C     6.0000    0    12.011    2.349918   -1.770417   -1.371537
   6 C     6.0000    0    12.011    0.147339   -3.300082   -2.420078
   7 C     6.0000    0    12.011   -1.699194   -4.177498   -0.413095
   8 C     6.0000    0    12.011   -4.215250   -3.828825   -0.316813
   9 C     6.0000    0    12.011   -5.746286   -4.912213    1.845228
  10 C     6.0000    0    12.011   -5.724127   -2.413015   -2.312579
  11 C     6.0000    0    12.011    4.393496   -2.944262   -0.071054
  12 C     6.0000    0    12.011    6.353535   -1.501702    0.933288
  13 H     1.0000    0     1.008    6.403401    8.507382   -0.300492
  14 O     8.0000    0    15.999    8.394414   -2.595873    2.206245
  15 C     6.0000    0    12.011  -10.014637    3.039975    3.721383
  16 H     1.0000    0     1.008    9.909126    1.788903    2.676864
  17 H     1.0000    0     1.008   -8.510829    2.631307    5.083773
  18 H     1.0000    0     1.008  -10.473374    5.063140    3.849868
  19 H     1.0000    0     1.008  -11.723410    2.017594    4.316872
  20 H     1.0000    0     1.008    2.899470    5.877446   -2.042533
  21 H     1.0000    0     1.008    0.851510   -4.972199   -3.442976
  22 H     1.0000    0     1.008   -0.811004   -2.106567   -3.804134
  23 H     1.0000    0     1.008   -0.843112   -5.233120    1.140422
  24 H     1.0000    0     1.008   -4.543088   -5.841935    3.251346
  25 H     1.0000    0     1.008   -7.120704   -6.308743    1.150332
  26 H     1.0000    0     1.008   -6.850870   -3.440970    2.805347
  27 H     1.0000    0     1.008   -4.911988   -2.740873   -4.191033
  28 C     6.0000    0    12.011    4.549112   -5.790240    0.277177
  29 H     1.0000    0     1.008    3.138044   -6.802972   -0.833365
  30 H     1.0000    0     1.008    6.413472   -6.510025   -0.285372
  31 H     1.0000    0     1.008    4.264275   -6.350295    2.260971
  32 H     1.0000    0     1.008   -7.652899   -3.180246   -2.362162
  33 C     6.0000    0    12.011   -5.892262    0.500740   -1.927803
  34 H     1.0000    0     1.008   -6.996250    1.276484   -3.500842
  35 H     1.0000    0     1.008   -3.969424    1.263429   -2.107311
  36 C     6.0000    0    12.011   -6.981414    1.316162    0.574432
  37 H     1.0000    0     1.008   -5.725244    1.040355    2.187686
  38 C     6.0000    0    12.011   -9.264316    2.323472    1.057922
  39 C     6.0000    0    12.011  -11.270155    2.841085   -0.907271
  40 H     1.0000    0     1.008  -11.791239    4.852648   -0.910665
  41 H     1.0000    0     1.008  -10.690455    2.327357   -2.822009
  42 H     1.0000    0     1.008  -13.008040    1.791606   -0.464478
  43 C     6.0000    0    12.011    8.383633    5.281457    1.305470
  44 C     6.0000    0    12.011    6.395887    6.467901   -0.041592
  45 H     1.0000    0     1.008    9.913880    6.415133    2.081773
  46 O     8.0000    0    15.999    0.482935    2.039717   -2.955858
  47 H     1.0000    0     1.008    7.856947   -4.204929    2.901124

--------------------------------
INTERNAL COORDINATES (ANGSTROEM)
--------------------------------
 C      0   0   0     0.000000000000     0.00000000     0.00000000
 C      1   0   0     1.426451164477     0.00000000     0.00000000
 C      2   1   0     1.435172433537   118.69984731     0.00000000
 C      3   2   1     1.415702405577   118.47591246     0.38020260
 C      3   2   1     1.466002371468   121.66657932   180.79579011
 C      5   3   2     1.430265717861   116.33992131   359.40790220
 C      6   5   3     1.523687694958   116.85702015   179.23936147
 C      7   6   5     1.516027865389   113.61823839   255.68821874
 C      8   7   6     1.345128648770   128.49945561   125.96333683
 C      9   8   7     1.514613860092   120.40856293   178.72148632
 C      9   8   7     1.521263555002   124.11016480   359.90087012
 C      6   5   3     1.424399105792   121.47306699   359.25946622
 C     12   6   5     1.393197443511   120.70216144     1.76615891
 H      4   3   2     2.150062680780   147.76781923   359.96850724
 O     13  12   6     1.398351822767   122.13205708   180.40621262
 C     11   9   8     4.865906973772    94.66932172   230.72438142
 H      1   2   3     1.086190926989   118.72162869   179.55447911
 H     16  11   9     1.095352325306    88.61525374    20.46181155
 H     16  11   9     1.099892527401   136.11916845   135.60419885
 H     16  11   9     1.099845656521   106.25526928   271.94236257
 H      4   3   2     1.086471480530   117.05586245   179.95461086
 H      7   6   5     1.102182658136   110.28676222   133.72131974
 H      7   6   5     1.092017982028   106.99144356    17.71933102
 H      8   7   6     1.092290072426   114.61760438   305.73997676
 H     10   9   8     1.095951005207   111.83970365     3.30579123
 H     10   9   8     1.100154493642   110.81864993   242.70460038
 H     10   9   8     1.098152772617   111.46009517   124.65825571
 H     11   9   8     1.096769801749   110.22034018    34.83445840
 C     12   6   5     1.519491726488   122.13847606   182.00122581
 H     29  12   6     1.090931803316   112.61073002     9.82796708
 H     29  12   6     1.098650031068   111.06497054   130.27702325
 H     29  12   6     1.101176059665   112.02114808   249.52569958
 H     11   9   8     1.098761457877   108.79352273   151.25317403
 C     11   9   8     1.557821817475   115.25809545   273.21812722
 H     34  11   9     1.096689242032   107.55988822   179.12557451
 H     34  11   9     1.098756257486   107.42007714    64.39784325
 C     34  11   9     1.507212149599   114.83661783   303.03442325
 H     37  34  11     1.091776183636   114.57300263    73.12638103
 C     37  34  11     1.344993057431   128.61226094   253.08588141
 C     39  37  34     1.511011530908   124.88118496     0.33958391
 H     40  39  37     1.099609674063   110.65646405   237.99331400
 H     40  39  37     1.093002755820   113.31376238   359.51389886
 H     40  39  37     1.099583472433   110.44478527   120.64673380
 C      1   2   3     1.380675402932   121.09430947   359.60189473
 C     14   4   3     1.087915004945    33.66372575   359.97191979
 H     44   1   2     1.088295589853   119.83750163   179.97940222
 O      5   3   2     1.288731294542   120.10222905   179.90320131
 H     15  13  12     0.970111592426   108.63839779   334.55419769

---------------------------
INTERNAL COORDINATES (A.U.)
---------------------------
 C      0   0   0     0.000000000000     0.00000000     0.00000000
 C      1   0   0     2.695602044275     0.00000000     0.00000000
 C      2   1   0     2.712082854338   118.69984731     0.00000000
 C      3   2   1     2.675289833674   118.47591246     0.38020260
 C      3   2   1     2.770342993754   121.66657932   180.79579011
 C      5   3   2     2.702810505493   116.33992131   359.40790220
 C      6   5   3     2.879352457096   116.85702015   179.23936147
 C      7   6   5     2.864877476979   113.61823839   255.68821874
 C      8   7   6     2.541924761066   128.49945561   125.96333683
 C      9   8   7     2.862205394216   120.40856293   178.72148632
 C      9   8   7     2.874771496469   124.11016480   359.90087012
 C      6   5   3     2.691724215349   121.47306699   359.25946622
 C     12   6   5     2.632761618715   120.70216144     1.76615891
 H      4   3   2     4.063029637439   147.76781923   359.96850724
 O     13  12   6     2.642501983899   122.13205708   180.40621262
 C     11   9   8     9.195231573567    94.66932172   230.72438142
 H      1   2   3     2.052603381159   118.72162869   179.55447911
 H     16  11   9     2.069915914982    88.61525374    20.46181155
 H     16  11   9     2.078495653535   136.11916845   135.60419885
 H     16  11   9     2.078407080407   106.25526928   271.94236257
 H      4   3   2     2.053133550518   117.05586245   179.95461086
 H      7   6   5     2.082823373434   110.28676222   133.72131974
 H      7   6   5     2.063614919351   106.99144356    17.71933102
 H      8   7   6     2.064129095686   114.61760438   305.73997676
 H     10   9   8     2.071047256037   111.83970365     3.30579123
 H     10   9   8     2.078990697986   110.81864993   242.70460038
 H     10   9   8     2.075207993452   111.46009517   124.65825571
 H     11   9   8     2.072594557261   110.22034018    34.83445840
 C     12   6   5     2.871423225821   122.13847606   182.00122581
 H     29  12   6     2.061562339052   112.61073002     9.82796708
 H     29  12   6     2.076147675743   111.06497054   130.27702325
 H     29  12   6     2.080921177998   112.02114808   249.52569958
 H     11   9   8     2.076358241896   108.79352273   151.25317403
 C     11   9   8     2.943856600476   115.25809545   273.21812722
 H     34  11   9     2.072442321458   107.55988822   179.12557451
 H     34  11   9     2.076348414581   107.42007714    64.39784325
 C     34  11   9     2.848218188461   114.83661783   303.03442325
 H     37  34  11     2.063157986610   114.57300263    73.12638103
 C     37  34  11     2.541668530571   128.61226094   253.08588141
 C     39  37  34     2.855397978613   124.88118496     0.33958391
 H     40  39  37     2.077961138190   110.65646405   237.99331400
 H     40  39  37     2.065475872120   113.31376238   359.51389886
 H     40  39  37     2.077911624284   110.44478527   120.64673380
 C      1   2   3     2.609098391382   121.09430947   359.60189473
 C     14   4   3     2.055861416330    33.66372575   359.97191979
 H     44   1   2     2.056580617576   119.83750163   179.97940222
 O      5   3   2     2.435349206898   120.10222905   179.90320131
 H     15  13  12     1.833245229028   108.63839779   334.55419769


           ************************************************************
           *        Program running with 4 parallel MPI-processes     *
           *              working on a common directory               *
           ************************************************************
------------------------------------------------------------------------------
                   ___                                                        
                  /   \      - P O W E R E D   B Y -                         
                 /     \                                                     
                 |  |  |   _    _      __       _____    __    __             
                 |  |  |  | |  | |    /  \     |  _  \  |  |  /  |          
                  \  \/   | |  | |   /    \    | | | |  |  | /  /          
                 / \  \   | |__| |  /  /\  \   | |_| |  |  |/  /          
                |  |  |   |  __  | /  /__\  \  |    /   |      \           
                |  |  |   | |  | | |   __   |  |    \   |  |\   \          
                \     /   | |  | | |  |  |  |  | |\  \  |  | \   \       
                 \___/    |_|  |_| |__|  |__|  |_| \__\ |__|  \__/        
                                                                              
                      - O R C A' S   B I G   F R I E N D -                    
                                      &                                       
                       - I N T E G R A L  F E E D E R -                       
                                                                              
 v1 FN, 2020, v2 2021                                                         
------------------------------------------------------------------------------


Reading SHARK input file MK2_2e_1H_B3LYP_631Gd_opt.SHARKINP.tmp ... ok
----------------------
SHARK INTEGRAL PACKAGE
----------------------

Number of atoms                             ...     48
Number of basis functions                   ...    372
Number of shells                            ...    188
Maximum angular momentum                    ...      2
Integral batch strategy                     ... SHARK/LIBINT Hybrid
RI-J (if used) integral strategy            ... SPLIT-RIJ (Revised 2003 algorithm where possible)
Printlevel                                  ...      1
Contraction scheme used                     ... SEGMENTED contraction
Coulomb Range Separation                    ... NOT USED
Exchange Range Separation                   ... NOT USED
Finite Nucleus Model                        ... NOT USED
Auxiliary Coulomb fitting basis             ... AVAILABLE
   # of basis functions in Aux-J            ...   1402
   # of shells in Aux-J                     ...    470
   Maximum angular momentum in Aux-J        ...      4
Auxiliary J/K fitting basis                 ... NOT available
Auxiliary Correlation fitting basis         ... NOT available
Auxiliary 'external' fitting basis          ... NOT available
Integral threshold                          ...     2.500000e-11
Primitive cut-off                           ...     2.500000e-12
Primitive pair pre-selection threshold      ...     2.500000e-12

Calculating pre-screening integrals         ... done (  0.1 sec) Dimension = 188
Organizing shell pair data                  ... done (  0.1 sec)
Shell pair information
Total number of shell pairs                 ...     17766
Shell pairs after pre-screening             ...     11761
Total number of primitive shell pairs       ...     99793
Primitive shell pairs kept                  ...     36046
          la=0 lb=0:   4450 shell pairs
          la=1 lb=0:   3966 shell pairs
          la=1 lb=1:    887 shell pairs
          la=2 lb=0:   1562 shell pairs
          la=2 lb=1:    748 shell pairs
          la=2 lb=2:    148 shell pairs

Calculating one electron integrals          ... done (  0.0 sec)
Calculating RI/J V-Matrix + Cholesky decomp.... done (  0.1 sec)
Calculating Nuclear repulsion               ... done (  0.0 sec) ENN=   1832.617137436563 Eh

SHARK setup successfully completed in   0.5 seconds

Maximum memory used throughout the entire GTOINT-calculation: 28.9 MB
[1717804534.636804] [eu-g1-021-3:5656 :0]          mpool.c:38   UCX  WARN  object 0x3ca6680 was not returned to mpool ucp_requests
[1717804534.636836] [eu-g1-021-3:5656 :0]          mpool.c:38   UCX  WARN  object 0x3ca6840 was not returned to mpool ucp_requests
[1717804534.636844] [eu-g1-021-3:5656 :0]          mpool.c:38   UCX  WARN  object 0x3ca6a00 was not returned to mpool ucp_requests
[1717804534.636849] [eu-g1-021-3:5656 :0]          mpool.c:38   UCX  WARN  object 0x3ca6bc0 was not returned to mpool ucp_requests
[1717804534.636854] [eu-g1-021-3:5656 :0]          mpool.c:38   UCX  WARN  object 0x3ca6d80 was not returned to mpool ucp_requests
[1717804534.636858] [eu-g1-021-3:5656 :0]          mpool.c:38   UCX  WARN  object 0x3ca6f40 was not returned to mpool ucp_requests
[1717804534.636863] [eu-g1-021-3:5656 :0]          mpool.c:38   UCX  WARN  object 0x3ca7100 was not returned to mpool ucp_requests
[1717804534.636868] [eu-g1-021-3:5656 :0]          mpool.c:38   UCX  WARN  object 0x3ca72c0 was not returned to mpool ucp_requests
[1717804534.636872] [eu-g1-021-3:5656 :0]          mpool.c:38   UCX  WARN  object 0x3ca7480 was not returned to mpool ucp_requests
[1717804534.636877] [eu-g1-021-3:5656 :0]          mpool.c:38   UCX  WARN  object 0x3ca7640 was not returned to mpool ucp_requests
[1717804534.636882] [eu-g1-021-3:5656 :0]          mpool.c:38   UCX  WARN  object 0x3ca7800 was not returned to mpool ucp_requests
[1717804534.636886] [eu-g1-021-3:5656 :0]          mpool.c:38   UCX  WARN  object 0x3ca79c0 was not returned to mpool ucp_requests
[1717804534.636891] [eu-g1-021-3:5656 :0]          mpool.c:38   UCX  WARN  object 0x3ca7b80 was not returned to mpool ucp_requests
[1717804534.636896] [eu-g1-021-3:5656 :0]          mpool.c:38   UCX  WARN  object 0x3ca7d40 was not returned to mpool ucp_requests
[1717804534.636900] [eu-g1-021-3:5656 :0]          mpool.c:38   UCX  WARN  object 0x3ca7f00 was not returned to mpool ucp_requests
[1717804534.636905] [eu-g1-021-3:5656 :0]          mpool.c:38   UCX  WARN  object 0x3ca80c0 was not returned to mpool ucp_requests
[1717804534.636910] [eu-g1-021-3:5656 :0]          mpool.c:38   UCX  WARN  object 0x3ca8280 was not returned to mpool ucp_requests
[1717804534.636914] [eu-g1-021-3:5656 :0]          mpool.c:38   UCX  WARN  object 0x3ca8440 was not returned to mpool ucp_requests
[1717804534.636919] [eu-g1-021-3:5656 :0]          mpool.c:38   UCX  WARN  object 0x3ca8600 was not returned to mpool ucp_requests
[1717804534.636923] [eu-g1-021-3:5656 :0]          mpool.c:38   UCX  WARN  object 0x3ca87c0 was not returned to mpool ucp_requests
[1717804534.636928] [eu-g1-021-3:5656 :0]          mpool.c:38   UCX  WARN  object 0x3ca8980 was not returned to mpool ucp_requests
[1717804534.636933] [eu-g1-021-3:5656 :0]          mpool.c:38   UCX  WARN  object 0x3ca8b40 was not returned to mpool ucp_requests
[1717804534.636937] [eu-g1-021-3:5656 :0]          mpool.c:38   UCX  WARN  object 0x3ca8d00 was not returned to mpool ucp_requests
[1717804534.637185] [eu-g1-021-3:5654 :0]          mpool.c:38   UCX  WARN  object 0x3d6ea40 was not returned to mpool ucp_requests
[1717804534.637211] [eu-g1-021-3:5654 :0]          mpool.c:38   UCX  WARN  object 0x3d6ec00 was not returned to mpool ucp_requests
[1717804534.637217] [eu-g1-021-3:5654 :0]          mpool.c:38   UCX  WARN  object 0x3d6edc0 was not returned to mpool ucp_requests
[1717804534.637222] [eu-g1-021-3:5654 :0]          mpool.c:38   UCX  WARN  object 0x3d6ef80 was not returned to mpool ucp_requests
[1717804534.637227] [eu-g1-021-3:5654 :0]          mpool.c:38   UCX  WARN  object 0x3d6f140 was not returned to mpool ucp_requests
[1717804534.637232] [eu-g1-021-3:5654 :0]          mpool.c:38   UCX  WARN  object 0x3d6f300 was not returned to mpool ucp_requests
[1717804534.637236] [eu-g1-021-3:5654 :0]          mpool.c:38   UCX  WARN  object 0x3d6f680 was not returned to mpool ucp_requests
[1717804534.637241] [eu-g1-021-3:5654 :0]          mpool.c:38   UCX  WARN  object 0x3d6f840 was not returned to mpool ucp_requests
[1717804534.637245] [eu-g1-021-3:5654 :0]          mpool.c:38   UCX  WARN  object 0x3d6fa00 was not returned to mpool ucp_requests
[1717804534.637250] [eu-g1-021-3:5654 :0]          mpool.c:38   UCX  WARN  object 0x3d6fbc0 was not returned to mpool ucp_requests
[1717804534.637255] [eu-g1-021-3:5654 :0]          mpool.c:38   UCX  WARN  object 0x3d6fd80 was not returned to mpool ucp_requests
[1717804534.637259] [eu-g1-021-3:5654 :0]          mpool.c:38   UCX  WARN  object 0x3d6ff40 was not returned to mpool ucp_requests
[1717804534.637293] [eu-g1-021-3:5655 :0]          mpool.c:38   UCX  WARN  object 0x305d8c0 was not returned to mpool ucp_requests
[1717804534.637320] [eu-g1-021-3:5655 :0]          mpool.c:38   UCX  WARN  object 0x305da80 was not returned to mpool ucp_requests
[1717804534.637327] [eu-g1-021-3:5655 :0]          mpool.c:38   UCX  WARN  object 0x305dc40 was not returned to mpool ucp_requests
[1717804534.637331] [eu-g1-021-3:5655 :0]          mpool.c:38   UCX  WARN  object 0x305de00 was not returned to mpool ucp_requests
[1717804534.637336] [eu-g1-021-3:5655 :0]          mpool.c:38   UCX  WARN  object 0x305dfc0 was not returned to mpool ucp_requests
[1717804534.637340] [eu-g1-021-3:5655 :0]          mpool.c:38   UCX  WARN  object 0x305e180 was not returned to mpool ucp_requests
[1717804534.637345] [eu-g1-021-3:5655 :0]          mpool.c:38   UCX  WARN  object 0x305e340 was not returned to mpool ucp_requests
[1717804534.637349] [eu-g1-021-3:5655 :0]          mpool.c:38   UCX  WARN  object 0x305e500 was not returned to mpool ucp_requests
[1717804534.637354] [eu-g1-021-3:5655 :0]          mpool.c:38   UCX  WARN  object 0x305e6c0 was not returned to mpool ucp_requests
[1717804534.637358] [eu-g1-021-3:5655 :0]          mpool.c:38   UCX  WARN  object 0x305e880 was not returned to mpool ucp_requests
[1717804534.637362] [eu-g1-021-3:5655 :0]          mpool.c:38   UCX  WARN  object 0x305ea40 was not returned to mpool ucp_requests
[1717804534.637366] [eu-g1-021-3:5655 :0]          mpool.c:38   UCX  WARN  object 0x305ec00 was not returned to mpool ucp_requests
[1717804534.637370] [eu-g1-021-3:5655 :0]          mpool.c:38   UCX  WARN  object 0x305edc0 was not returned to mpool ucp_requests
[1717804534.637374] [eu-g1-021-3:5655 :0]          mpool.c:38   UCX  WARN  object 0x305ef80 was not returned to mpool ucp_requests
[1717804534.637378] [eu-g1-021-3:5655 :0]          mpool.c:38   UCX  WARN  object 0x305f140 was not returned to mpool ucp_requests
[1717804534.637382] [eu-g1-021-3:5655 :0]          mpool.c:38   UCX  WARN  object 0x305f300 was not returned to mpool ucp_requests
[1717804534.637386] [eu-g1-021-3:5655 :0]          mpool.c:38   UCX  WARN  object 0x305f4c0 was not returned to mpool ucp_requests
[1717804534.637390] [eu-g1-021-3:5655 :0]          mpool.c:38   UCX  WARN  object 0x305f680 was not returned to mpool ucp_requests
[1717804534.637394] [eu-g1-021-3:5655 :0]          mpool.c:38   UCX  WARN  object 0x305f840 was not returned to mpool ucp_requests
[1717804534.637398] [eu-g1-021-3:5655 :0]          mpool.c:38   UCX  WARN  object 0x305fa00 was not returned to mpool ucp_requests
[1717804534.637403] [eu-g1-021-3:5655 :0]          mpool.c:38   UCX  WARN  object 0x305fbc0 was not returned to mpool ucp_requests
[1717804534.637407] [eu-g1-021-3:5655 :0]          mpool.c:38   UCX  WARN  object 0x305fd80 was not returned to mpool ucp_requests
[1717804534.637411] [eu-g1-021-3:5655 :0]          mpool.c:38   UCX  WARN  object 0x305ff40 was not returned to mpool ucp_requests


           ************************************************************
           *        Program running with 4 parallel MPI-processes     *
           *              working on a common directory               *
           ************************************************************

Diagonalization of the overlap matrix:
Smallest eigenvalue                        ... 2.957e-04
Time for diagonalization                   ...    0.025 sec
Threshold for overlap eigenvalues          ... 1.000e-08
Number of eigenvalues below threshold      ... 0
Time for construction of square roots      ...    0.011 sec
Total time needed                          ...    0.037 sec

-------------------
DFT GRID GENERATION
-------------------

General Integration Accuracy     IntAcc      ... 4.959
Radial Grid Type                 RadialGrid  ... OptM3 with GC (2021)
Angular Grid (max. ang.)         AngularGrid ... 6 (Lebedev-590)
Angular grid pruning method      GridPruning ... 4 (adaptive)
Weight generation scheme         WeightScheme... Becke
Basis function cutoff            BFCut       ... 1.0000e-11
Integration weight cutoff        WCut        ... 1.0000e-14
Angular grids for H and He will be reduced by one unit
Partially contracted basis set               ... off
Rotationally invariant grid construction     ... off

Total number of grid points                  ...   538308
Total number of batches                      ...     8437
Average number of points per batch           ...       63
Average number of grid points per atom       ...    11215
Time for grid setup =   11.110 sec

--------------------
COSX GRID GENERATION
--------------------

GRIDX 1
-------
General Integration Accuracy     IntAcc      ... 4.020
Radial Grid Type                 RadialGrid  ... OptM3 with GC (2021)
Angular Grid (max. ang.)         AngularGrid ... 2 (Lebedev-110)
Angular grid pruning method      GridPruning ... 4 (adaptive)
Weight generation scheme         WeightScheme... Becke
Basis function cutoff            BFCut       ... 1.0000e-11
Integration weight cutoff        WCut        ... 1.0000e-14
Angular grids for H and He will be reduced by one unit
Partially contracted basis set               ... on
Rotationally invariant grid construction     ... off

Total number of grid points                  ...    58579
Total number of batches                      ...      937
Average number of points per batch           ...       62
Average number of grid points per atom       ...     1220
UseSFitting                                  ... on

GRIDX 2
-------
General Integration Accuracy     IntAcc      ... 4.338
Radial Grid Type                 RadialGrid  ... OptM3 with GC (2021)
Angular Grid (max. ang.)         AngularGrid ... 3 (Lebedev-194)
Angular grid pruning method      GridPruning ... 4 (adaptive)
Weight generation scheme         WeightScheme... Becke
Basis function cutoff            BFCut       ... 1.0000e-11
Integration weight cutoff        WCut        ... 1.0000e-14
Angular grids for H and He will be reduced by one unit
Partially contracted basis set               ... on
Rotationally invariant grid construction     ... off

Total number of grid points                  ...   127568
Total number of batches                      ...     2014
Average number of points per batch           ...       63
Average number of grid points per atom       ...     2658
UseSFitting                                  ... on

GRIDX 3
-------
General Integration Accuracy     IntAcc      ... 4.871
Radial Grid Type                 RadialGrid  ... OptM3 with GC (2021)
Angular Grid (max. ang.)         AngularGrid ... 4 (Lebedev-302)
Angular grid pruning method      GridPruning ... 4 (adaptive)
Weight generation scheme         WeightScheme... Becke
Basis function cutoff            BFCut       ... 1.0000e-11
Integration weight cutoff        WCut        ... 1.0000e-14
Angular grids for H and He will be reduced by one unit
Partially contracted basis set               ... on
Rotationally invariant grid construction     ... off

Total number of grid points                  ...   242871
Total number of batches                      ...     3816
Average number of points per batch           ...       63
Average number of grid points per atom       ...     5060
UseSFitting                                  ... on

Time for X-Grid setup             =    6.410 sec


--------------------
CPCM SOLVATION MODEL
--------------------
CPCM parameters:
  Epsilon                                         ...      80.4000
  Refrac                                          ...       1.3300
  Rsolv                                           ...       1.3000
  Surface type                                    ... GAUSSIAN VDW
  Epsilon function type                           ...         CPCM
Radii:
 Radius for C  used is    3.8550 Bohr (=   2.0400 Ang.)
 Radius for H  used is    2.4944 Bohr (=   1.3200 Ang.)
 Radius for O  used is    3.4469 Bohr (=   1.8240 Ang.)
Calculating surface                               ...        done! (  0.0s)
GEPOL surface points                              ...         2529
GEPOL Volume                                      ...    2701.1814
GEPOL Surface-area                                ...    1371.4884
Calculating surface distance matrix               ...        done! (  0.1s)
Performing Cholesky decomposition & store         ...        done! (  0.3s)
Overall time for CPCM initialization              ...                 0.4s
--------------
SCF ITERATIONS
--------------
ITER       Energy         Delta-E        Max-DP      RMS-DP      [F,P]     Damp
               ***  Starting incremental Fock matrix formation  ***
  0   -965.2034588874   0.000000000000 0.00243767  0.00004588  0.0120769 0.7000
                      *** Initiating the SOSCF procedure ***
                      *** Re-Reading the Fockian *** 
                      *** Removing any level shift *** 
ITER      Energy       Delta-E        Grad      Rot      Max-DP    RMS-DP
  1   -965.20401616  -0.0005572713  0.000894  0.000894  0.007135  0.000145
               *** Restarting incremental Fock matrix formation ***
  2   -965.20555830  -0.0015421448  0.000574  0.001332  0.002006  0.000047
  3   -965.20560794  -0.0000496379  0.000086  0.000294  0.000592  0.000013
  4   -965.20560747   0.0000004674  0.000162  0.000299  0.000413  0.000007
  5   -965.20560928  -0.0000018088  0.000023  0.000098  0.000183  0.000003
  6   -965.20560925   0.0000000349  0.000034  0.000062  0.000116  0.000002
  7   -965.20560934  -0.0000000953  0.000005  0.000016  0.000024  0.000001
  8   -965.20560934   0.0000000023  0.000007  0.000011  0.000015  0.000000
                  ***Gradient check signals convergence***
              ***Rediagonalizing the Fockian in SOSCF/NRSCF***

               *****************************************************
               *                     SUCCESS                       *
               *           SCF CONVERGED AFTER   9 CYCLES          *
               *****************************************************

Old exchange energy                            =    -26.917656544 Eh
New exchange energy                            =    -26.917667193 Eh
Exchange energy change after final integration =     -0.000010649 Eh
Total energy after final integration           =   -965.205620009 Eh
Final COS-X integration done in                =    41.336 sec
Total Energy       :         -965.20562001 Eh          -26264.58019 eV
  Last Energy change         ...   -1.8647e-08  Tolerance :   1.0000e-08
  Last MAX-Density change    ...    6.2172e-15  Tolerance :   1.0000e-07
             **** THE GBW FILE WAS UPDATED (MK2_2e_1H_B3LYP_631Gd_opt.gbw) ****
             **** DENSITY MK2_2e_1H_B3LYP_631Gd_opt.scfp WAS UPDATED ****
             **** ENERGY FILE WAS UPDATED (MK2_2e_1H_B3LYP_631Gd_opt.en.tmp) ****
             **** THE GBW FILE WAS UPDATED (MK2_2e_1H_B3LYP_631Gd_opt.gbw) ****
             **** DENSITY MK2_2e_1H_B3LYP_631Gd_opt.scfp WAS UPDATED ****
Total SCF time: 0 days 0 hours 4 min 16 sec 

Maximum memory used throughout the entire SCF-calculation: 187.0 MB

-------------------------   --------------------
FINAL SINGLE POINT ENERGY      -965.205620008813
-------------------------   --------------------


           ************************************************************
           *        Program running with 4 parallel MPI-processes     *
           *              working on a common directory               *
           ************************************************************
------------------------------------------------------------------------------
                         ORCA SCF GRADIENT CALCULATION
------------------------------------------------------------------------------

 ... reading COSX grid (gridx3)
Gradient of the Kohn-Sham DFT energy:
Kohn-Sham wavefunction type      ... RKS
Hartree-Fock exchange scaling    ...    0.200
Number of operators              ...    1
Number of atoms                  ...   48
Basis set dimensions             ...  372
Integral neglect threshold       ... 2.5e-11
Integral primitive cutoff        ... 2.5e-12
SHARK Integral package           ... ON

Nuc. rep. gradient       (SHARK) ... done (  0.0 sec)
HCore & Overlap gradient (SHARK) ... done (  0.7 sec)
RI-J gradient            (SHARK) ... done (  3.3 sec)
COSX-gradient                    ... done ( 51.5 sec)
Exchange-correlation gradient    ... done

------------------
CARTESIAN GRADIENT
------------------

   1   C   :   -0.000135813   -0.000310770   -0.000005975
   2   C   :    0.000047718    0.000437250   -0.000212806
   3   C   :    0.000116290    0.000087901    0.000081621
   4   C   :   -0.000068224    0.000027221    0.000071850
   5   C   :   -0.000162326   -0.000283268   -0.000183185
   6   C   :   -0.000078236    0.000081573   -0.000070019
   7   C   :   -0.000092608    0.000067737    0.000060319
   8   C   :    0.000181899    0.000077935   -0.000101009
   9   C   :    0.000097487   -0.000112704   -0.000054504
  10   C   :   -0.000161165   -0.000026034   -0.000011024
  11   C   :   -0.000063629    0.000203498    0.000025005
  12   C   :   -0.000224129   -0.000053394   -0.000289115
  13   C   :    0.000086002   -0.000032225    0.000048775
  14   H   :   -0.000022486   -0.000005126    0.000030883
  15   O   :    0.000254209   -0.000053060    0.000246009
  16   C   :   -0.000010107   -0.000001484    0.000023871
  17   H   :    0.000030007    0.000057656    0.000017225
  18   H   :   -0.000016606   -0.000011361   -0.000004175
  19   H   :   -0.000007980   -0.000035459   -0.000001605
  20   H   :    0.000009260    0.000005437    0.000007776
  21   H   :   -0.000008226   -0.000025045   -0.000006932
  22   H   :    0.000041062    0.000072067    0.000057639
  23   H   :   -0.000000003    0.000024902    0.000035816
  24   H   :   -0.000069590   -0.000001894    0.000089890
  25   H   :    0.000019779   -0.000001300   -0.000015526
  26   H   :    0.000006693    0.000056956    0.000018922
  27   H   :    0.000033092   -0.000055855   -0.000013309
  28   H   :   -0.000019016   -0.000008557    0.000031736
  29   C   :    0.000097448    0.000071400    0.000073465
  30   H   :    0.000054880   -0.000049320    0.000130513
  31   H   :    0.000024823   -0.000000534   -0.000123720
  32   H   :    0.000039833    0.000033079    0.000008130
  33   H   :    0.000003016   -0.000041499    0.000000551
  34   C   :   -0.000094209   -0.000131596   -0.000018735
  35   H   :    0.000055439   -0.000027013   -0.000010428
  36   H   :    0.000018380    0.000039928   -0.000008232
  37   C   :    0.000005831    0.000038016    0.000076599
  38   H   :    0.000030610    0.000018503   -0.000064852
  39   C   :    0.000051052   -0.000059826   -0.000057672
  40   C   :   -0.000011168    0.000021654    0.000044682
  41   H   :    0.000002428   -0.000023682   -0.000010294
  42   H   :   -0.000008987    0.000009357    0.000011228
  43   H   :    0.000009209   -0.000006079    0.000001644
  44   C   :   -0.000038191    0.000183822    0.000021592
  45   C   :    0.000126673   -0.000092648   -0.000020589
  46   H   :   -0.000012335   -0.000021625    0.000002263
  47   O   :    0.000128786   -0.000035055    0.000049962
  48   H   :   -0.000246374   -0.000141766   -0.000005853

Difference to translation invariance:
           :    0.0000205022   -0.0000322871   -0.0000215906

Difference to rotation invariance:
           :    0.0005280014   -0.0002894909    0.0009707574

Norm of the cartesian gradient     ...    0.0011480987
RMS gradient                       ...    0.0000956749
MAX gradient                       ...    0.0004372502

-------
TIMINGS
-------

Total SCF gradient time            ...       78.179 sec

One electron gradient       ....       0.717 sec  (  0.9%)
RI-J Coulomb gradient       ....       3.275 sec  (  4.2%)
COSX gradient               ....      51.541 sec  ( 65.9%)
XC gradient                 ....      18.610 sec  ( 23.8%)
CPCM gradient               ....       1.694 sec  (  2.2%)
   A-Matrix (El+Nuc)        ....       0.409 sec  (  0.5%)
   Potential                ....       1.285 sec  (  1.6%)

Maximum memory used throughout the entire SCFGRAD-calculation: 119.9 MB
------------------------------------------------------------------------------
                         ORCA GEOMETRY RELAXATION STEP
------------------------------------------------------------------------------

Reading the OPT-File                    .... done
Getting information on internals        .... done
Copying old internal coords+grads       .... done
Making the new internal coordinates     .... (new redundants).... done
Validating the new internal coordinates .... (new redundants).... done
Calculating the B-matrix                .... done
Calculating the G,G- and P matrices     .... done
Transforming gradient to internals      .... done
Projecting the internal gradient        .... done
Number of atoms                         ....  48
Number of internal coordinates          .... 245
Current Energy                          ....  -965.205620009 Eh
Current gradient norm                   ....     0.001148099 Eh/bohr
Maximum allowed component of the step   ....  0.300
Current trust radius                    ....  0.300
Updating the Hessian (BFGS)             .... done
Forming the augmented Hessian           .... done
Diagonalizing the augmented Hessian     .... done
Last element of RFO vector              ....  0.000000749
Lowest eigenvalues of augmented Hessian:
 -89.140609625 -0.000020725  0.000643719  0.002485797  0.003101210
Warning: RFO finds a terribly low value for the scaling factor
Trying a QUASI-NEWTON step instead
Doing a quasi-Newton Step:
Inverting the Hessian                   .... done
Computing the step                      .... done
Length of the computed step             ....  0.061415477
Converting the step to cartesian space:
 Initial RMS(Int)=    0.0039236909
Transforming coordinates:
 Iter   0:  RMS(Cart)=    0.0181530910 RMS(Int)=    0.0039250680
 Iter   1:  RMS(Cart)=    0.0000973910 RMS(Int)=    0.0000388378
 Iter   2:  RMS(Cart)=    0.0000009036 RMS(Int)=    0.0000003762
 Iter   3:  RMS(Cart)=    0.0000000139 RMS(Int)=    0.0000000068
done
Storing new coordinates                 .... done

                                .--------------------.
          ----------------------|Geometry convergence|-------------------------
          Item                value                   Tolerance       Converged
          ---------------------------------------------------------------------
          Energy change      -0.0000154496            0.0000002000      NO
          RMS gradient        0.0000903800            0.0000080000      NO
          MAX gradient        0.0005077803            0.0000300000      NO
          RMS step            0.0039236909            0.0001000000      NO
          MAX step            0.0179986854            0.0002000000      NO
          ........................................................
          Max(Bonds)      0.0002      Max(Angles)    0.06
          Max(Dihed)        1.03      Max(Improp)    0.00
          ---------------------------------------------------------------------

The optimization has not yet converged - more geometry cycles are needed


    ---------------------------------------------------------------------------
                         Redundant Internal Coordinates
                            (Angstroem and degrees)

        Definition                    Value    dE/dq     Step     New-Value
    ----------------------------------------------------------------------------
     1. B(C   1,C   0)                1.4265 -0.000165  0.0001    1.4266   
     2. B(C   2,C   1)                1.4352 -0.000054  0.0001    1.4352   
     3. B(C   3,C   2)                1.4157 -0.000038 -0.0000    1.4157   
     4. B(C   4,C   2)                1.4660  0.000210 -0.0001    1.4659   
     5. B(C   5,C   4)                1.4303 -0.000161  0.0002    1.4305   
     6. B(C   6,C   5)                1.5237 -0.000130  0.0002    1.5239   
     7. B(C   7,C   6)                1.5160 -0.000037 -0.0001    1.5160   
     8. B(C   8,C   7)                1.3451  0.000045  0.0000    1.3452   
     9. B(C   9,C   8)                1.5146  0.000058 -0.0001    1.5146   
    10. B(C  10,C   8)                1.5213  0.000005  0.0001    1.5213   
    11. B(C  11,C   5)                1.4244  0.000007 -0.0002    1.4242   
    12. B(C  12,C  11)                1.3932  0.000034  0.0001    1.3933   
    13. B(C  12,C   1)                1.4168  0.000181 -0.0002    1.4166   
    14. B(O  14,C  12)                1.3984  0.000202  0.0002    1.3986   
    15. B(H  16,C   0)                1.0862  0.000006 -0.0000    1.0862   
    16. B(H  17,C  15)                1.0954 -0.000013  0.0000    1.0954   
    17. B(H  18,C  15)                1.0999 -0.000028  0.0000    1.0999   
    18. B(H  19,C  15)                1.0998 -0.000011  0.0000    1.0999   
    19. B(H  20,C   3)                1.0865 -0.000001 -0.0000    1.0865   
    20. B(H  21,C   6)                1.1022 -0.000073  0.0001    1.1022   
    21. B(H  22,C   6)                1.0920 -0.000011  0.0000    1.0920   
    22. B(H  23,C   7)                1.0923  0.000041 -0.0000    1.0923   
    23. B(H  24,C   9)                1.0960  0.000001  0.0000    1.0960   
    24. B(H  25,C   9)                1.1002 -0.000051  0.0001    1.1002   
    25. B(H  26,C   9)                1.0982 -0.000059  0.0000    1.0982   
    26. B(H  27,C  10)                1.0968 -0.000037  0.0000    1.0968   
    27. B(C  28,C  11)                1.5195 -0.000027 -0.0000    1.5195   
    28. B(H  29,C  28)                1.0909 -0.000083  0.0001    1.0911   
    29. B(H  30,C  28)                1.0987  0.000054 -0.0002    1.0985   
    30. B(H  31,C  28)                1.1012 -0.000004 -0.0000    1.1012   
    31. B(H  32,C  10)                1.0988  0.000013  0.0000    1.0988   
    32. B(C  33,C  10)                1.5578 -0.000120  0.0001    1.5579   
    33. B(H  34,C  33)                1.0967 -0.000032  0.0000    1.0967   
    34. B(H  35,C  33)                1.0988  0.000032 -0.0000    1.0988   
    35. B(C  36,C  33)                1.5072  0.000000 -0.0001    1.5071   
    36. B(H  37,C  36)                1.0918 -0.000035  0.0000    1.0918   
    37. B(C  38,C  36)                1.3450 -0.000043  0.0001    1.3451   
    38. B(C  38,C  15)                1.5126  0.000023  0.0000    1.5126   
    39. B(C  39,C  38)                1.5110 -0.000025  0.0000    1.5110   
    40. B(H  40,C  39)                1.0996 -0.000020  0.0000    1.0996   
    41. B(H  41,C  39)                1.0930 -0.000016  0.0000    1.0930   
    42. B(H  42,C  39)                1.0996 -0.000006 -0.0000    1.0996   
    43. B(C  43,C   0)                1.3807  0.000084 -0.0001    1.3806   
    44. B(C  44,C  43)                1.4173 -0.000066  0.0000    1.4173   
    45. B(C  44,H  13)                1.0879 -0.000010  0.0000    1.0879   
    46. B(C  44,C   3)                1.3830  0.000030  0.0000    1.3830   
    47. B(H  45,C  43)                1.0883 -0.000021  0.0000    1.0883   
    48. B(O  46,C   4)                1.2887 -0.000136 -0.0001    1.2887   
    49. B(H  47,O  14)                0.9701  0.000196 -0.0002    0.9700   
    50. A(C   1,C   0,C  43)          121.09 -0.000044    0.00    121.10   
    51. A(C   1,C   0,H  16)          118.72  0.000089   -0.04    118.68   
    52. A(H  16,C   0,C  43)          120.18 -0.000045    0.04    120.22   
    53. A(C   0,C   1,C  12)          122.71 -0.000029    0.01    122.72   
    54. A(C   2,C   1,C  12)          118.59 -0.000077    0.00    118.59   
    55. A(C   0,C   1,C   2)          118.70  0.000106   -0.01    118.69   
    56. A(C   1,C   2,C   3)          118.48 -0.000040    0.01    118.48   
    57. A(C   3,C   2,C   4)          119.86  0.000023   -0.00    119.85   
    58. A(C   1,C   2,C   4)          121.67  0.000017   -0.00    121.66   
    59. A(C   2,C   3,C  44)          121.92 -0.000029   -0.00    121.91   
    60. A(C   2,C   3,H  20)          117.06 -0.000015    0.01    117.07   
    61. A(H  20,C   3,C  44)          121.03  0.000043   -0.01    121.02   
    62. A(C   2,C   4,C   5)          116.34  0.000059   -0.00    116.34   
    63. A(C   2,C   4,O  46)          120.10 -0.000070    0.01    120.11   
    64. A(C   5,C   4,O  46)          123.56  0.000012   -0.01    123.55   
    65. A(C   4,C   5,C   6)          116.86 -0.000001    0.00    116.86   
    66. A(C   4,C   5,C  11)          121.47 -0.000067    0.00    121.47   
    67. A(C   6,C   5,C  11)          121.67  0.000068   -0.01    121.66   
    68. A(C   7,C   6,H  22)          110.34  0.000074   -0.01    110.34   
    69. A(C   5,C   6,H  22)          106.99 -0.000008    0.02    107.01   
    70. A(C   7,C   6,H  21)          108.43 -0.000037    0.01    108.44   
    71. A(C   5,C   6,C   7)          113.62 -0.000012   -0.02    113.60   
    72. A(H  21,C   6,H  22)          106.97  0.000029   -0.01    106.97   
    73. A(C   5,C   6,H  21)          110.29 -0.000041    0.00    110.29   
    74. A(C   6,C   7,H  23)          114.62 -0.000026    0.02    114.64   
    75. A(C   6,C   7,C   8)          128.50  0.000265   -0.02    128.48   
    76. A(C   8,C   7,H  23)          116.88 -0.000239    0.00    116.88   
    77. A(C   7,C   8,C  10)          124.11  0.000331   -0.02    124.09   
    78. A(C   9,C   8,C  10)          115.47 -0.000263    0.02    115.49   
    79. A(C   7,C   8,C   9)          120.41 -0.000068   -0.00    120.41   
    80. A(H  25,C   9,H  26)          106.20 -0.000024    0.00    106.20   
    81. A(H  24,C   9,H  26)          108.26 -0.000000   -0.00    108.26   
    82. A(C   8,C   9,H  26)          111.46  0.000023    0.01    111.47   
    83. A(H  24,C   9,H  25)          108.03  0.000017   -0.01    108.01   
    84. A(C   8,C   9,H  25)          110.82  0.000020   -0.01    110.81   
    85. A(C   8,C   9,H  24)          111.84 -0.000036    0.01    111.85   
    86. A(H  27,C  10,C  33)          107.30  0.000021   -0.01    107.30   
    87. A(C   8,C  10,C  33)          115.26 -0.000052    0.02    115.28   
    88. A(H  27,C  10,H  32)          106.49 -0.000014   -0.01    106.48   
    89. A(H  32,C  10,C  33)          108.41  0.000047    0.00    108.41   
    90. A(C   8,C  10,H  32)          108.79 -0.000061   -0.00    108.79   
    91. A(C   8,C  10,H  27)          110.22  0.000063   -0.01    110.21   
    92. A(C  12,C  11,C  28)          117.16 -0.000508    0.05    117.21   
    93. A(C   5,C  11,C  28)          122.14  0.000414   -0.04    122.10   
    94. A(C   5,C  11,C  12)          120.70  0.000094   -0.01    120.69   
    95. A(C  11,C  12,O  14)          122.13 -0.000346   -0.02    122.11   
    96. A(C   1,C  12,O  14)          116.64  0.000377    0.00    116.64   
    97. A(C   1,C  12,C  11)          121.21 -0.000027    0.01    121.22   
    98. A(C  12,O  14,H  47)          108.64 -0.000381    0.04    108.67   
    99. A(H  19,C  15,C  38)          111.07  0.000014   -0.00    111.06   
   100. A(H  18,C  15,C  38)          111.07  0.000000   -0.00    111.07   
   101. A(H  17,C  15,C  38)          111.91  0.000004    0.00    111.91   
   102. A(H  18,C  15,H  19)          106.24 -0.000012    0.00    106.24   
   103. A(H  17,C  15,H  19)          108.16 -0.000012    0.00    108.16   
   104. A(H  17,C  15,H  18)          108.17  0.000005   -0.00    108.17   
   105. A(H  30,C  28,H  31)          106.73  0.000054   -0.03    106.71   
   106. A(H  29,C  28,H  31)          106.72 -0.000048    0.03    106.75   
   107. A(C  11,C  28,H  31)          112.02 -0.000062   -0.01    112.01   
   108. A(H  29,C  28,H  30)          107.36 -0.000052    0.05    107.41   
   109. A(C  11,C  28,H  30)          111.06 -0.000068   -0.00    111.06   
   110. A(C  11,C  28,H  29)          112.61  0.000171   -0.03    112.58   
   111. A(H  35,C  33,C  36)          108.96 -0.000032    0.06    109.02   
   112. A(H  34,C  33,C  36)          110.85  0.000132   -0.01    110.84   
   113. A(C  10,C  33,C  36)          114.84 -0.000139    0.01    114.84   
   114. A(H  34,C  33,H  35)          106.87 -0.000033   -0.05    106.82   
   115. A(C  10,C  33,H  35)          107.42  0.000091    0.01    107.43   
   116. A(C  10,C  33,H  34)          107.56 -0.000014   -0.01    107.55   
   117. A(H  37,C  36,C  38)          116.81 -0.000016   -0.02    116.79   
   118. A(C  33,C  36,C  38)          128.61  0.000141   -0.02    128.59   
   119. A(C  33,C  36,H  37)          114.57 -0.000125    0.04    114.62   
   120. A(C  36,C  38,C  39)          124.88  0.000082    0.02    124.90   
   121. A(C  15,C  38,C  39)          114.30 -0.000047   -0.01    114.29   
   122. A(C  15,C  38,C  36)          120.82 -0.000035   -0.01    120.81   
   123. A(H  41,C  39,H  42)          107.86  0.000001    0.00    107.86   
   124. A(H  40,C  39,H  42)          106.23  0.000002    0.00    106.24   
   125. A(C  38,C  39,H  42)          110.44 -0.000013   -0.00    110.44   
   126. A(H  40,C  39,H  41)          108.04 -0.000013   -0.01    108.03   
   127. A(C  38,C  39,H  41)          113.31  0.000009    0.01    113.32   
   128. A(C  38,C  39,H  40)          110.66  0.000013   -0.01    110.65   
   129. A(C  44,C  43,H  45)          119.86  0.000031   -0.01    119.85   
   130. A(C   0,C  43,H  45)          119.84  0.000002    0.00    119.84   
   131. A(C   0,C  43,C  44)          120.30 -0.000032    0.00    120.31   
   132. A(H  13,C  44,C  43)          120.01 -0.000014    0.00    120.01   
   133. A(C   3,C  44,C  43)          119.51  0.000038   -0.00    119.51   
   134. A(C   3,C  44,H  13)          120.48 -0.000024   -0.00    120.48   
   135. D(C   2,C   1,C   0,C  43)     -0.40 -0.000023    0.03     -0.37   
   136. D(C  12,C   1,C   0,H  16)     -0.58  0.000036   -0.08     -0.66   
   137. D(C  12,C   1,C   0,C  43)    179.47  0.000043   -0.10    179.37   
   138. D(C   2,C   1,C   0,H  16)    179.55 -0.000030    0.04    179.60   
   139. D(C   4,C   2,C   1,C   0)   -179.20  0.000061   -0.11   -179.31   
   140. D(C   3,C   2,C   1,C  12)   -179.49 -0.000042    0.09   -179.40   
   141. D(C   4,C   2,C   1,C  12)      0.92 -0.000002    0.01      0.93   
   142. D(C   3,C   2,C   1,C   0)      0.38  0.000021   -0.03      0.35   
   143. D(C  44,C   3,C   2,C   4)    179.55 -0.000035    0.07    179.62   
   144. D(H  20,C   3,C   2,C   1)    179.95  0.000005   -0.01    179.94   
   145. D(H  20,C   3,C   2,C   4)     -0.45 -0.000035    0.07     -0.39   
   146. D(C  44,C   3,C   2,C   1)     -0.05  0.000004   -0.01     -0.05   
   147. D(C   5,C   4,C   2,C   3)    179.83  0.000055   -0.11    179.72   
   148. D(O  46,C   4,C   2,C   1)    179.90 -0.000021    0.03    179.93   
   149. D(C   5,C   4,C   2,C   1)     -0.59  0.000014   -0.03     -0.62   
   150. D(O  46,C   4,C   2,C   3)      0.32  0.000019   -0.05      0.27   
   151. D(C  11,C   5,C   4,O  46)    178.75 -0.000013    0.01    178.76   
   152. D(C   6,C   5,C   4,O  46)     -1.27 -0.000044    0.06     -1.21   
   153. D(C   6,C   5,C   4,C   2)    179.24 -0.000080    0.13    179.37   
   154. D(C  11,C   5,C   4,C   2)     -0.74 -0.000049    0.08     -0.66   
   155. D(H  21,C   6,C   5,C   4)    133.72 -0.000034    0.18    133.90   
   156. D(H  22,C   6,C   5,C  11)   -162.30 -0.000074    0.23   -162.07   
   157. D(H  22,C   6,C   5,C   4)     17.72 -0.000042    0.18     17.90   
   158. D(H  21,C   6,C   5,C  11)    -46.30 -0.000066    0.24    -46.06   
   159. D(C   7,C   6,C   5,C  11)     75.67 -0.000154    0.24     75.91   
   160. D(C   7,C   6,C   5,C   4)   -104.31 -0.000123    0.19   -104.12   
   161. D(H  23,C   7,C   6,C   5)    -54.26  0.000020    0.03    -54.23   
   162. D(C   8,C   7,C   6,H  22)      5.81 -0.000003    0.01      5.82   
   163. D(C   8,C   7,C   6,H  21)   -111.04 -0.000057    0.01   -111.03   
   164. D(H  23,C   7,C   6,H  21)     68.73 -0.000069    0.03     68.76   
   165. D(C   8,C   7,C   6,C   5)    125.96  0.000032    0.01    125.98   
   166. D(H  23,C   7,C   6,H  22)   -174.41 -0.000015    0.02   -174.39   
   167. D(C  10,C   8,C   7,H  23)   -179.87 -0.000075    0.12   -179.75   
   168. D(C  10,C   8,C   7,C   6)     -0.10 -0.000086    0.13      0.04   
   169. D(C   9,C   8,C   7,H  23)     -1.05 -0.000054    0.02     -1.03   
   170. D(C   9,C   8,C   7,C   6)    178.72 -0.000065    0.03    178.76   
   171. D(H  26,C   9,C   8,C  10)    -56.42 -0.000005    0.28    -56.15   
   172. D(H  26,C   9,C   8,C   7)    124.66 -0.000031    0.37    125.03   
   173. D(H  25,C   9,C   8,C  10)     61.62 -0.000007    0.28     61.91   
   174. D(H  25,C   9,C   8,C   7)   -117.30 -0.000033    0.38   -116.92   
   175. D(H  24,C   9,C   8,C   7)      3.31 -0.000022    0.36      3.66   
   176. D(H  24,C   9,C   8,C  10)   -177.78  0.000004    0.27   -177.51   
   177. D(C  33,C  10,C   8,C   9)     94.34 -0.000026   -0.00     94.34   
   178. D(C  33,C  10,C   8,C   7)    -86.78 -0.000005   -0.10    -86.88   
   179. D(H  32,C  10,C   8,C   9)    -27.62 -0.000004   -0.02    -27.64   
   180. D(H  27,C  10,C   8,C   9)   -144.04  0.000013    0.00   -144.04   
   181. D(H  32,C  10,C   8,C   7)    151.25  0.000018   -0.11    151.14   
   182. D(H  27,C  10,C   8,C   7)     34.83  0.000035   -0.09     34.74   
   183. D(C  28,C  11,C   5,C   6)      2.02  0.000024   -0.10      1.92   
   184. D(C  28,C  11,C   5,C   4)   -178.00 -0.000009   -0.04   -178.04   
   185. D(C  12,C  11,C   5,C   6)   -178.21  0.000106   -0.16   -178.37   
   186. D(C  12,C  11,C   5,C   4)      1.77  0.000074   -0.10      1.67   
   187. D(O  14,C  12,C  11,C  28)      0.18 -0.000112    0.23      0.41   
   188. D(C   1,C  12,C  11,C  28)    178.35  0.000021    0.02    178.37   
   189. D(C   1,C  12,C  11,C   5)     -1.42 -0.000060    0.08     -1.35   
   190. D(O  14,C  12,C   1,C   2)    178.36  0.000136   -0.24    178.12   
   191. D(O  14,C  12,C   1,C   0)     -1.51  0.000070   -0.11     -1.62   
   192. D(O  14,C  12,C  11,C   5)   -179.59 -0.000193    0.28   -179.31   
   193. D(C  11,C  12,C   1,C   2)      0.09  0.000022   -0.03      0.06   
   194. D(C  11,C  12,C   1,C   0)   -179.77 -0.000043    0.09   -179.68   
   195. D(H  47,O  14,C  12,C  11)    -25.45  0.000060   -0.95    -26.39   
   196. D(H  47,O  14,C  12,C   1)    156.31 -0.000061   -0.75    155.56   
   197. D(H  29,C  28,C  11,C   5)      9.83 -0.000024    0.94     10.77   
   198. D(H  31,C  28,C  11,C  12)     69.75 -0.000120    0.99     70.74   
   199. D(H  31,C  28,C  11,C   5)   -110.47 -0.000039    0.93   -109.54   
   200. D(H  30,C  28,C  11,C  12)    -49.50 -0.000101    1.03    -48.46   
   201. D(H  30,C  28,C  11,C   5)    130.28 -0.000020    0.98    131.25   
   202. D(H  29,C  28,C  11,C  12)   -169.94 -0.000105    1.00   -168.95   
   203. D(C  36,C  33,C  10,H  32)     65.21  0.000052   -0.52     64.69   
   204. D(C  36,C  33,C  10,H  27)    179.86  0.000069   -0.53    179.33   
   205. D(C  36,C  33,C  10,C   8)    -56.97  0.000132   -0.53    -57.49   
   206. D(H  35,C  33,C  10,H  32)   -173.43 -0.000013   -0.43   -173.86   
   207. D(H  35,C  33,C  10,H  27)    -58.78  0.000005   -0.44    -59.23   
   208. D(H  35,C  33,C  10,C   8)     64.40  0.000067   -0.45     63.95   
   209. D(H  34,C  33,C  10,H  32)    -58.70 -0.000013   -0.49    -59.20   
   210. D(H  34,C  33,C  10,H  27)     55.95  0.000004   -0.51     55.44   
   211. D(H  34,C  33,C  10,C   8)    179.13  0.000067   -0.51    178.62   
   212. D(C  38,C  36,C  33,H  35)    132.57  0.000045   -0.50    132.07   
   213. D(C  38,C  36,C  33,H  34)     15.23  0.000028   -0.46     14.77   
   214. D(C  38,C  36,C  33,C  10)   -106.91  0.000046   -0.44   -107.35   
   215. D(H  37,C  36,C  33,H  35)    -47.39  0.000027   -0.45    -47.85   
   216. D(H  37,C  36,C  33,H  34)   -164.73  0.000010   -0.42   -165.15   
   217. D(H  37,C  36,C  33,C  10)     73.13  0.000027   -0.40     72.73   
   218. D(C  39,C  38,C  36,H  37)   -179.70  0.000000   -0.04   -179.74   
   219. D(C  39,C  38,C  36,C  33)      0.34 -0.000018    0.00      0.34   
   220. D(C  15,C  38,C  36,H  37)      0.31 -0.000011   -0.00      0.30   
   221. D(C  15,C  38,C  36,C  33)   -179.65 -0.000030    0.04   -179.61   
   222. D(C  39,C  38,C  15,H  19)     58.92 -0.000005    0.07     58.99   
   223. D(C  39,C  38,C  15,H  18)    -59.09  0.000000    0.08    -59.01   
   224. D(C  39,C  38,C  15,H  17)    179.90 -0.000009    0.08    179.98   
   225. D(C  36,C  38,C  15,H  19)   -121.09  0.000005    0.04   -121.05   
   226. D(C  36,C  38,C  15,H  18)    120.90  0.000011    0.04    120.94   
   227. D(C  36,C  38,C  15,H  17)     -0.10  0.000002    0.04     -0.07   
   228. D(H  42,C  39,C  38,C  36)    120.65 -0.000008    0.29    120.93   
   229. D(H  42,C  39,C  38,C  15)    -59.36  0.000003    0.25    -59.11   
   230. D(H  41,C  39,C  38,C  36)     -0.49 -0.000006    0.27     -0.21   
   231. D(H  41,C  39,C  38,C  15)    179.51  0.000005    0.23    179.74   
   232. D(H  40,C  39,C  38,C  36)   -122.01 -0.000005    0.28   -121.72   
   233. D(H  40,C  39,C  38,C  15)     57.99  0.000006    0.25     58.23   
   234. D(H  45,C  43,C   0,H  16)      0.03  0.000007   -0.01      0.02   
   235. D(H  45,C  43,C   0,C   1)    179.98  0.000000    0.00    179.98   
   236. D(C  44,C  43,C   0,H  16)   -179.88  0.000006   -0.01   -179.89   
   237. D(C  44,C  43,C   0,C   1)      0.07 -0.000001    0.00      0.08   
   238. D(H  13,C  44,C  43,C   0)   -179.99 -0.000015    0.02   -179.97   
   239. D(C   3,C  44,C  43,H  45)   -179.64  0.000025   -0.04   -179.68   
   240. D(C   3,C  44,C  43,C   0)      0.27  0.000026   -0.04      0.23   
   241. D(C  43,C  44,C   3,H  20)    179.72 -0.000028    0.05    179.76   
   242. D(C  43,C  44,C   3,C   2)     -0.28 -0.000027    0.04     -0.24   
   243. D(H  13,C  44,C   3,H  20)     -0.02  0.000013   -0.02     -0.03   
   244. D(H  13,C  44,C  43,H  45)      0.10 -0.000016    0.02      0.12   
   245. D(H  13,C  44,C   3,C   2)    179.98  0.000013   -0.02    179.96   
    ----------------------------------------------------------------------------

         *************************************************************
         *                GEOMETRY OPTIMIZATION CYCLE  30            *
         *************************************************************
---------------------------------
CARTESIAN COORDINATES (ANGSTROEM)
---------------------------------
  C      4.446532    1.423169    0.860030
  C      3.395021    0.612167    0.338751
  C      2.320224    1.248275   -0.368378
  C      2.354060    2.654891   -0.524808
  C      1.199439    0.479727   -0.917937
  C      1.244523   -0.936591   -0.722228
  C      0.077842   -1.745667   -1.275880
  C     -0.896261   -2.212106   -0.212077
  C     -2.227696   -2.028211   -0.157823
  C     -3.034879   -2.602829    0.987666
  C     -3.028928   -1.280212   -1.212779
  C      2.330092   -1.559145   -0.042316
  C      3.369973   -0.796543    0.485405
  H      3.389249    4.501962   -0.151363
  O      4.457155   -1.377741    1.145914
  C     -5.322945    1.611028    1.961319
  H      5.256515    0.942343    1.400897
  H     -4.535366    1.389008    2.689508
  H     -5.560570    2.682835    2.029186
  H     -6.233127    1.074241    2.266482
  H      1.529541    3.112289   -1.064600
  H      0.449542   -2.629387   -1.819776
  H     -0.431640   -1.113212   -2.005909
  H     -0.441112   -2.771482    0.608271
  H     -2.395730   -3.089718    1.733024
  H     -3.758138   -3.346757    0.621605
  H     -3.623698   -1.826249    1.493890
  H     -2.600281   -1.453259   -2.207423
  C      2.414003   -3.065857    0.135297
  H      1.674770   -3.600049   -0.463556
  H      3.404763   -3.442767   -0.152835
  H      2.252593   -3.367661    1.181928
  H     -4.048915   -1.687999   -1.237611
  C     -3.120300    0.261690   -1.009625
  H     -3.698701    0.671757   -1.846347
  H     -2.102560    0.666188   -1.098232
  C     -3.706958    0.692785    0.309945
  H     -3.051887    0.541151    1.170129
  C     -4.914338    1.232581    0.554977
  C     -5.963657    1.516107   -0.494654
  H     -6.229027    2.583245   -0.499348
  H     -5.650449    1.240961   -1.505037
  H     -6.890684    0.969773   -0.268379
  C      4.443611    2.792824    0.686467
  C      3.386430    3.422369   -0.016979
  H      5.256150    3.391924    1.093054
  O      0.249361    1.081892   -1.546741
  H      4.174302   -2.225343    1.523258

----------------------------
CARTESIAN COORDINATES (A.U.)
----------------------------
  NO LB      ZA    FRAG     MASS         X           Y           Z
   0 C     6.0000    0    12.011    8.402728    2.689399    1.625221
   1 C     6.0000    0    12.011    6.415661    1.156829    0.640147
   2 C     6.0000    0    12.011    4.384589    2.358898   -0.696133
   3 C     6.0000    0    12.011    4.448528    5.017017   -0.991743
   4 C     6.0000    0    12.011    2.266610    0.906553   -1.734650
   5 C     6.0000    0    12.011    2.351807   -1.769901   -1.364813
   6 C     6.0000    0    12.011    0.147100   -3.298832   -2.411064
   7 C     6.0000    0    12.011   -1.693687   -4.180274   -0.400767
   8 C     6.0000    0    12.011   -4.209736   -3.832764   -0.298242
   9 C     6.0000    0    12.011   -5.735091   -4.918635    1.866418
  10 C     6.0000    0    12.011   -5.723844   -2.419251   -2.291820
  11 C     6.0000    0    12.011    4.403236   -2.946358   -0.079966
  12 C     6.0000    0    12.011    6.368326   -1.505249    0.917283
  13 H     1.0000    0     1.008    6.404752    8.507475   -0.286035
  14 O     8.0000    0    15.999    8.422803   -2.603553    2.165464
  15 C     6.0000    0    12.011  -10.058908    3.044402    3.706357
  16 H     1.0000    0     1.008    9.933374    1.780770    2.647311
  17 H     1.0000    0     1.008   -8.570599    2.624844    5.082434
  18 H     1.0000    0     1.008  -10.507954    5.069824    3.834607
  19 H     1.0000    0     1.008  -11.778902    2.030021    4.283031
  20 H     1.0000    0     1.008    2.890414    5.881373   -2.011802
  21 H     1.0000    0     1.008    0.849511   -4.968821   -3.438879
  22 H     1.0000    0     1.008   -0.815681   -2.103666   -3.790619
  23 H     1.0000    0     1.008   -0.833581   -5.237343    1.149466
  24 H     1.0000    0     1.008   -4.527274   -5.838721    3.274940
  25 H     1.0000    0     1.008   -7.101851   -6.324454    1.174662
  26 H     1.0000    0     1.008   -6.847796   -3.451110    2.823043
  27 H     1.0000    0     1.008   -4.913819   -2.746262   -4.171425
  28 C     6.0000    0    12.011    4.561805   -5.793630    0.255674
  29 H     1.0000    0     1.008    3.164856   -6.803108   -0.875995
  30 H     1.0000    0     1.008    6.434069   -6.505886   -0.288816
  31 H     1.0000    0     1.008    4.256784   -6.363957    2.233520
  32 H     1.0000    0     1.008   -7.651341   -3.189856   -2.338746
  33 C     6.0000    0    12.011   -5.896513    0.494522   -1.907914
  34 H     1.0000    0     1.008   -6.989532    1.269438   -3.489090
  35 H     1.0000    0     1.008   -3.973263    1.258914   -2.075358
  36 C     6.0000    0    12.011   -7.005135    1.309175    0.585711
  37 H     1.0000    0     1.008   -5.767231    1.022627    2.211223
  38 C     6.0000    0    12.011   -9.286753    2.329241    1.048754
  39 C     6.0000    0    12.011  -11.269678    2.865026   -0.934761
  40 H     1.0000    0     1.008  -11.771155    4.881626   -0.943632
  41 H     1.0000    0     1.008  -10.677801    2.345077   -2.844107
  42 H     1.0000    0     1.008  -13.021506    1.832605   -0.507163
  43 C     6.0000    0    12.011    8.397208    5.277672    1.297235
  44 C     6.0000    0    12.011    6.399425    6.467340   -0.032086
  45 H     1.0000    0     1.008    9.932685    6.409807    2.065573
  46 O     8.0000    0    15.999    0.471224    2.044480   -2.922916
  47 H     1.0000    0     1.008    7.888287   -4.205289    2.878540

--------------------------------
INTERNAL COORDINATES (ANGSTROEM)
--------------------------------
 C      0   0   0     0.000000000000     0.00000000     0.00000000
 C      1   0   0     1.426579665010     0.00000000     0.00000000
 C      2   1   0     1.435218994698   118.68889799     0.00000000
 C      3   2   1     1.415691873772   118.48411704     0.35372031
 C      3   2   1     1.465893164344   121.66220730   180.68808343
 C      5   3   2     1.430486750545   116.34057961   359.37626310
 C      6   5   3     1.523902202141   116.86116838   179.36976590
 C      7   6   5     1.515954897739   113.60002384   255.87459987
 C      8   7   6     1.345169391991   128.48035521   125.97771160
 C      9   8   7     1.514554368194   120.40753962   178.75609180
 C      9   8   7     1.521317590923   124.09315490     0.03513287
 C      6   5   3     1.424189017779   121.47573229   359.33415074
 C     12   6   5     1.393342892299   120.69304750     1.66624832
 H      4   3   2     2.150057453712   147.76710600     0.00000000
 O     13  12   6     1.398580633314   122.11195127   180.69280275
 C     11   9   8     4.867924127098    95.05207232   230.51217585
 H      1   2   3     1.086187257440   118.68211343   179.59815750
 H     16  11   9     1.095368609308    88.52461042    19.77399384
 H     16  11   9     1.099928285728   136.11990252   134.81251173
 H     16  11   9     1.099861939161   106.32125512   271.27495717
 H      4   3   2     1.086470634670   117.06849977   179.94117916
 H      7   6   5     1.102245406248   110.28974220   133.90367571
 H      7   6   5     1.092022582826   107.01206871    17.89862791
 H      8   7   6     1.092260553059   114.63643748   305.76948860
 H     10   9   8     1.095961042942   111.84585093     3.66300662
 H     10   9   8     1.100241634154   110.80793156   243.08040528
 H     10   9   8     1.098201854569   111.47499855   125.02775968
 H     11   9   8     1.096813379119   110.20936213    34.74155858
 C     12   6   5     1.519462656656   122.09732322   181.95777217
 H     29  12   6     1.091079170685   112.57658437    10.77208520
 H     29  12   6     1.098492039635   111.06236307   131.25379685
 H     29  12   6     1.101170202573   112.01095334   250.45990626
 H     11   9   8     1.098763256171   108.79021324   151.14082559
 C     11   9   8     1.557909787571   115.28296206   273.12241925
 H     34  11   9     1.096725414703   107.54798696   178.61792529
 H     34  11   9     1.098756104555   107.42862418    63.95233643
 C     34  11   9     1.507074655576   114.84199381   302.50518059
 H     37  34  11     1.091800228811   114.61697536    72.73074223
 C     37  34  11     1.345059914023   128.58875566   252.64710509
 C     39  37  34     1.511020528711   124.89802579     0.34102069
 H     40  39  37     1.099649047540   110.64893658   238.27780424
 H     40  39  37     1.093012631145   113.32243748   359.78755535
 H     40  39  37     1.099573176035   110.44408412   120.93234680
 C      1   2   3     1.380611171341   121.09683202   359.63038410
 C     14   4   3     1.087928395785    33.66525187   359.93501943
 H     44   1   2     1.088326273512   119.83901343   179.98362555
 O      5   3   2     1.288659713027   120.10814487   179.93372364
 H     15  13  12     0.969960458657   108.67396859   333.60526050

---------------------------
INTERNAL COORDINATES (A.U.)
---------------------------
 C      0   0   0     0.000000000000     0.00000000     0.00000000
 C      1   0   0     2.695844875089     0.00000000     0.00000000
 C      2   1   0     2.712170842180   118.68889799     0.00000000
 C      3   2   1     2.675269931447   118.48411704     0.35372031
 C      3   2   1     2.770136622198   121.66220730   180.68808343
 C      5   3   2     2.703228196733   116.34057961   359.37626310
 C      6   5   3     2.879757816926   116.86116838   179.36976590
 C      7   6   5     2.864739588103   113.60002384   255.87459987
 C      8   7   6     2.542001754596   128.48035521   125.97771160
 C      9   8   7     2.862092970820   120.40753962   178.75609180
 C      9   8   7     2.874873609561   124.09315490     0.03513287
 C      6   5   3     2.691327206540   121.47573229   359.33415074
 C     12   6   5     2.633036477090   120.69304750     1.66624832
 H      4   3   2     4.063019759712   147.76710600     0.00000000
 O     13  12   6     2.642934373170   122.11195127   180.69280275
 C     11   9   8     9.199043440922    95.05207232   230.51217585
 H      1   2   3     2.052596446716   118.68211343   179.59815750
 H     16  11   9     2.069946687287    88.52461042    19.77399384
 H     16  11   9     2.078563226980   136.11990252   134.81251173
 H     16  11   9     2.078437850139   106.32125512   271.27495717
 H      4   3   2     2.053131952074   117.06849977   179.94117916
 H      7   6   5     2.082941950182   110.28974220   133.90367571
 H      7   6   5     2.063623613598   107.01206871    17.89862791
 H      8   7   6     2.064073312167   114.63643748   305.76948860
 H     10   9   8     2.071066224608   111.84585093     3.66300662
 H     10   9   8     2.079155369690   110.80793156   243.08040528
 H     10   9   8     2.075300744900   111.47499855   125.02775968
 H     11   9   8     2.072676906556   110.20936213    34.74155858
 C     12   6   5     2.871368291801   122.09732322   181.95777217
 H     29  12   6     2.061840823020   112.57658437    10.77208520
 H     29  12   6     2.075849115204   111.06236307   131.25379685
 H     29  12   6     2.080910109698   112.01095334   250.45990626
 H     11   9   8     2.076361640178   108.79021324   151.14082559
 C     11   9   8     2.944022839865   115.28296206   273.12241925
 H     34  11   9     2.072510677901   107.54798696   178.61792529
 H     34  11   9     2.076348125583   107.42862418    63.95233643
 C     34  11   9     2.847958362412   114.84199381   302.50518059
 H     37  34  11     2.063203425406   114.61697536    72.73074223
 C     37  34  11     2.541794871220   128.58875566   252.64710509
 C     39  37  34     2.855414981997   124.89802579     0.34102069
 H     40  39  37     2.078035543278   110.64893658   238.27780424
 H     40  39  37     2.065494533780   113.32243748   359.78755535
 H     40  39  37     2.077892166912   110.44408412   120.93234680
 C      1   2   3     2.608977011267   121.09683202   359.63038410
 C     14   4   3     2.055886721349    33.66525187   359.93501943
 H     44   1   2     2.056638601289   119.83901343   179.98362555
 O      5   3   2     2.435213937439   120.10814487   179.93372364
 H     15  13  12     1.832959627595   108.67396859   333.60526050


           ************************************************************
           *        Program running with 4 parallel MPI-processes     *
           *              working on a common directory               *
           ************************************************************
------------------------------------------------------------------------------
                   ___                                                        
                  /   \      - P O W E R E D   B Y -                         
                 /     \                                                     
                 |  |  |   _    _      __       _____    __    __             
                 |  |  |  | |  | |    /  \     |  _  \  |  |  /  |          
                  \  \/   | |  | |   /    \    | | | |  |  | /  /          
                 / \  \   | |__| |  /  /\  \   | |_| |  |  |/  /          
                |  |  |   |  __  | /  /__\  \  |    /   |      \           
                |  |  |   | |  | | |   __   |  |    \   |  |\   \          
                \     /   | |  | | |  |  |  |  | |\  \  |  | \   \       
                 \___/    |_|  |_| |__|  |__|  |_| \__\ |__|  \__/        
                                                                              
                      - O R C A' S   B I G   F R I E N D -                    
                                      &                                       
                       - I N T E G R A L  F E E D E R -                       
                                                                              
 v1 FN, 2020, v2 2021                                                         
------------------------------------------------------------------------------


Reading SHARK input file MK2_2e_1H_B3LYP_631Gd_opt.SHARKINP.tmp ... ok
----------------------
SHARK INTEGRAL PACKAGE
----------------------

Number of atoms                             ...     48
Number of basis functions                   ...    372
Number of shells                            ...    188
Maximum angular momentum                    ...      2
Integral batch strategy                     ... SHARK/LIBINT Hybrid
RI-J (if used) integral strategy            ... SPLIT-RIJ (Revised 2003 algorithm where possible)
Printlevel                                  ...      1
Contraction scheme used                     ... SEGMENTED contraction
Coulomb Range Separation                    ... NOT USED
Exchange Range Separation                   ... NOT USED
Finite Nucleus Model                        ... NOT USED
Auxiliary Coulomb fitting basis             ... AVAILABLE
   # of basis functions in Aux-J            ...   1402
   # of shells in Aux-J                     ...    470
   Maximum angular momentum in Aux-J        ...      4
Auxiliary J/K fitting basis                 ... NOT available
Auxiliary Correlation fitting basis         ... NOT available
Auxiliary 'external' fitting basis          ... NOT available
Integral threshold                          ...     2.500000e-11
Primitive cut-off                           ...     2.500000e-12
Primitive pair pre-selection threshold      ...     2.500000e-12

Calculating pre-screening integrals         ... done (  0.1 sec) Dimension = 188
Organizing shell pair data                  ... done (  0.1 sec)
Shell pair information
Total number of shell pairs                 ...     17766
Shell pairs after pre-screening             ...     11753
Total number of primitive shell pairs       ...     99793
Primitive shell pairs kept                  ...     36034
          la=0 lb=0:   4445 shell pairs
          la=1 lb=0:   3964 shell pairs
          la=1 lb=1:    886 shell pairs
          la=2 lb=0:   1562 shell pairs
          la=2 lb=1:    748 shell pairs
          la=2 lb=2:    148 shell pairs

Calculating one electron integrals          ... done (  0.0 sec)
Calculating RI/J V-Matrix + Cholesky decomp.... done (  0.1 sec)
Calculating Nuclear repulsion               ... done (  0.0 sec) ENN=   1832.031093175234 Eh

SHARK setup successfully completed in   0.5 seconds

Maximum memory used throughout the entire GTOINT-calculation: 28.9 MB
[1717804872.219629] [eu-g1-021-3:6408 :0]          mpool.c:38   UCX  WARN  object 0x2a84b80 was not returned to mpool ucp_requests
[1717804872.219656] [eu-g1-021-3:6408 :0]          mpool.c:38   UCX  WARN  object 0x2a84d40 was not returned to mpool ucp_requests
[1717804872.219662] [eu-g1-021-3:6408 :0]          mpool.c:38   UCX  WARN  object 0x2a84f00 was not returned to mpool ucp_requests
[1717804872.219666] [eu-g1-021-3:6408 :0]          mpool.c:38   UCX  WARN  object 0x2a850c0 was not returned to mpool ucp_requests
[1717804872.219671] [eu-g1-021-3:6408 :0]          mpool.c:38   UCX  WARN  object 0x2a85280 was not returned to mpool ucp_requests
[1717804872.219675] [eu-g1-021-3:6408 :0]          mpool.c:38   UCX  WARN  object 0x2a85440 was not returned to mpool ucp_requests
[1717804872.219679] [eu-g1-021-3:6408 :0]          mpool.c:38   UCX  WARN  object 0x2a85600 was not returned to mpool ucp_requests
[1717804872.219683] [eu-g1-021-3:6408 :0]          mpool.c:38   UCX  WARN  object 0x2a857c0 was not returned to mpool ucp_requests
[1717804872.219688] [eu-g1-021-3:6408 :0]          mpool.c:38   UCX  WARN  object 0x2a85980 was not returned to mpool ucp_requests
[1717804872.219701] [eu-g1-021-3:6408 :0]          mpool.c:38   UCX  WARN  object 0x2a85d00 was not returned to mpool ucp_requests
[1717804872.219729] [eu-g1-021-3:6409 :0]          mpool.c:38   UCX  WARN  object 0x438d840 was not returned to mpool ucp_requests
[1717804872.219758] [eu-g1-021-3:6409 :0]          mpool.c:38   UCX  WARN  object 0x438da00 was not returned to mpool ucp_requests
[1717804872.219764] [eu-g1-021-3:6409 :0]          mpool.c:38   UCX  WARN  object 0x438dbc0 was not returned to mpool ucp_requests
[1717804872.219769] [eu-g1-021-3:6409 :0]          mpool.c:38   UCX  WARN  object 0x438dd80 was not returned to mpool ucp_requests
[1717804872.219774] [eu-g1-021-3:6409 :0]          mpool.c:38   UCX  WARN  object 0x438df40 was not returned to mpool ucp_requests
[1717804872.219779] [eu-g1-021-3:6409 :0]          mpool.c:38   UCX  WARN  object 0x438e100 was not returned to mpool ucp_requests
[1717804872.219784] [eu-g1-021-3:6409 :0]          mpool.c:38   UCX  WARN  object 0x438e2c0 was not returned to mpool ucp_requests
[1717804872.219788] [eu-g1-021-3:6409 :0]          mpool.c:38   UCX  WARN  object 0x438e480 was not returned to mpool ucp_requests
[1717804872.219793] [eu-g1-021-3:6409 :0]          mpool.c:38   UCX  WARN  object 0x438e640 was not returned to mpool ucp_requests
[1717804872.219797] [eu-g1-021-3:6409 :0]          mpool.c:38   UCX  WARN  object 0x438e800 was not returned to mpool ucp_requests
[1717804872.219802] [eu-g1-021-3:6409 :0]          mpool.c:38   UCX  WARN  object 0x438e9c0 was not returned to mpool ucp_requests
[1717804872.219807] [eu-g1-021-3:6409 :0]          mpool.c:38   UCX  WARN  object 0x438eb80 was not returned to mpool ucp_requests
[1717804872.219812] [eu-g1-021-3:6409 :0]          mpool.c:38   UCX  WARN  object 0x438ed40 was not returned to mpool ucp_requests
[1717804872.219816] [eu-g1-021-3:6409 :0]          mpool.c:38   UCX  WARN  object 0x438ef00 was not returned to mpool ucp_requests
[1717804872.219821] [eu-g1-021-3:6409 :0]          mpool.c:38   UCX  WARN  object 0x438f0c0 was not returned to mpool ucp_requests
[1717804872.219825] [eu-g1-021-3:6409 :0]          mpool.c:38   UCX  WARN  object 0x438f280 was not returned to mpool ucp_requests
[1717804872.219830] [eu-g1-021-3:6409 :0]          mpool.c:38   UCX  WARN  object 0x438f440 was not returned to mpool ucp_requests
[1717804872.219835] [eu-g1-021-3:6409 :0]          mpool.c:38   UCX  WARN  object 0x438f600 was not returned to mpool ucp_requests
[1717804872.219839] [eu-g1-021-3:6409 :0]          mpool.c:38   UCX  WARN  object 0x438f7c0 was not returned to mpool ucp_requests
[1717804872.219844] [eu-g1-021-3:6409 :0]          mpool.c:38   UCX  WARN  object 0x438f980 was not returned to mpool ucp_requests
[1717804872.219849] [eu-g1-021-3:6409 :0]          mpool.c:38   UCX  WARN  object 0x438fb40 was not returned to mpool ucp_requests
[1717804872.219853] [eu-g1-021-3:6409 :0]          mpool.c:38   UCX  WARN  object 0x438fd00 was not returned to mpool ucp_requests
[1717804872.219858] [eu-g1-021-3:6409 :0]          mpool.c:38   UCX  WARN  object 0x438fec0 was not returned to mpool ucp_requests
[1717804872.220428] [eu-g1-021-3:6410 :0]          mpool.c:38   UCX  WARN  object 0x2f158c0 was not returned to mpool ucp_requests
[1717804872.220462] [eu-g1-021-3:6410 :0]          mpool.c:38   UCX  WARN  object 0x2f15a80 was not returned to mpool ucp_requests
[1717804872.220469] [eu-g1-021-3:6410 :0]          mpool.c:38   UCX  WARN  object 0x2f15c40 was not returned to mpool ucp_requests
[1717804872.220475] [eu-g1-021-3:6410 :0]          mpool.c:38   UCX  WARN  object 0x2f15e00 was not returned to mpool ucp_requests
[1717804872.220481] [eu-g1-021-3:6410 :0]          mpool.c:38   UCX  WARN  object 0x2f15fc0 was not returned to mpool ucp_requests
[1717804872.220487] [eu-g1-021-3:6410 :0]          mpool.c:38   UCX  WARN  object 0x2f16180 was not returned to mpool ucp_requests
[1717804872.220492] [eu-g1-021-3:6410 :0]          mpool.c:38   UCX  WARN  object 0x2f16340 was not returned to mpool ucp_requests
[1717804872.220498] [eu-g1-021-3:6410 :0]          mpool.c:38   UCX  WARN  object 0x2f16500 was not returned to mpool ucp_requests
[1717804872.220503] [eu-g1-021-3:6410 :0]          mpool.c:38   UCX  WARN  object 0x2f166c0 was not returned to mpool ucp_requests
[1717804872.220509] [eu-g1-021-3:6410 :0]          mpool.c:38   UCX  WARN  object 0x2f16880 was not returned to mpool ucp_requests
[1717804872.220515] [eu-g1-021-3:6410 :0]          mpool.c:38   UCX  WARN  object 0x2f16a40 was not returned to mpool ucp_requests
[1717804872.220520] [eu-g1-021-3:6410 :0]          mpool.c:38   UCX  WARN  object 0x2f16c00 was not returned to mpool ucp_requests
[1717804872.220526] [eu-g1-021-3:6410 :0]          mpool.c:38   UCX  WARN  object 0x2f16dc0 was not returned to mpool ucp_requests
[1717804872.220531] [eu-g1-021-3:6410 :0]          mpool.c:38   UCX  WARN  object 0x2f16f80 was not returned to mpool ucp_requests
[1717804872.220537] [eu-g1-021-3:6410 :0]          mpool.c:38   UCX  WARN  object 0x2f17140 was not returned to mpool ucp_requests
[1717804872.220542] [eu-g1-021-3:6410 :0]          mpool.c:38   UCX  WARN  object 0x2f17300 was not returned to mpool ucp_requests
[1717804872.220548] [eu-g1-021-3:6410 :0]          mpool.c:38   UCX  WARN  object 0x2f174c0 was not returned to mpool ucp_requests
[1717804872.220553] [eu-g1-021-3:6410 :0]          mpool.c:38   UCX  WARN  object 0x2f17680 was not returned to mpool ucp_requests
[1717804872.220558] [eu-g1-021-3:6410 :0]          mpool.c:38   UCX  WARN  object 0x2f17840 was not returned to mpool ucp_requests
[1717804872.220564] [eu-g1-021-3:6410 :0]          mpool.c:38   UCX  WARN  object 0x2f17a00 was not returned to mpool ucp_requests
[1717804872.220569] [eu-g1-021-3:6410 :0]          mpool.c:38   UCX  WARN  object 0x2f17bc0 was not returned to mpool ucp_requests
[1717804872.220575] [eu-g1-021-3:6410 :0]          mpool.c:38   UCX  WARN  object 0x2f17d80 was not returned to mpool ucp_requests
[1717804872.220581] [eu-g1-021-3:6410 :0]          mpool.c:38   UCX  WARN  object 0x2f17f40 was not returned to mpool ucp_requests


           ************************************************************
           *        Program running with 4 parallel MPI-processes     *
           *              working on a common directory               *
           ************************************************************

Diagonalization of the overlap matrix:
Smallest eigenvalue                        ... 2.956e-04
Time for diagonalization                   ...    0.024 sec
Threshold for overlap eigenvalues          ... 1.000e-08
Number of eigenvalues below threshold      ... 0
Time for construction of square roots      ...    0.066 sec
Total time needed                          ...    0.100 sec

-------------------
DFT GRID GENERATION
-------------------

General Integration Accuracy     IntAcc      ... 4.959
Radial Grid Type                 RadialGrid  ... OptM3 with GC (2021)
Angular Grid (max. ang.)         AngularGrid ... 6 (Lebedev-590)
Angular grid pruning method      GridPruning ... 4 (adaptive)
Weight generation scheme         WeightScheme... Becke
Basis function cutoff            BFCut       ... 1.0000e-11
Integration weight cutoff        WCut        ... 1.0000e-14
Angular grids for H and He will be reduced by one unit
Partially contracted basis set               ... off
Rotationally invariant grid construction     ... off

Total number of grid points                  ...   538329
Total number of batches                      ...     8435
Average number of points per batch           ...       63
Average number of grid points per atom       ...    11215
Time for grid setup =   11.135 sec

--------------------
COSX GRID GENERATION
--------------------

GRIDX 1
-------
General Integration Accuracy     IntAcc      ... 4.020
Radial Grid Type                 RadialGrid  ... OptM3 with GC (2021)
Angular Grid (max. ang.)         AngularGrid ... 2 (Lebedev-110)
Angular grid pruning method      GridPruning ... 4 (adaptive)
Weight generation scheme         WeightScheme... Becke
Basis function cutoff            BFCut       ... 1.0000e-11
Integration weight cutoff        WCut        ... 1.0000e-14
Angular grids for H and He will be reduced by one unit
Partially contracted basis set               ... on
Rotationally invariant grid construction     ... off

Total number of grid points                  ...    58583
Total number of batches                      ...      938
Average number of points per batch           ...       62
Average number of grid points per atom       ...     1220
UseSFitting                                  ... on

GRIDX 2
-------
General Integration Accuracy     IntAcc      ... 4.338
Radial Grid Type                 RadialGrid  ... OptM3 with GC (2021)
Angular Grid (max. ang.)         AngularGrid ... 3 (Lebedev-194)
Angular grid pruning method      GridPruning ... 4 (adaptive)
Weight generation scheme         WeightScheme... Becke
Basis function cutoff            BFCut       ... 1.0000e-11
Integration weight cutoff        WCut        ... 1.0000e-14
Angular grids for H and He will be reduced by one unit
Partially contracted basis set               ... on
Rotationally invariant grid construction     ... off

Total number of grid points                  ...   127578
Total number of batches                      ...     2017
Average number of points per batch           ...       63
Average number of grid points per atom       ...     2658
UseSFitting                                  ... on

GRIDX 3
-------
General Integration Accuracy     IntAcc      ... 4.871
Radial Grid Type                 RadialGrid  ... OptM3 with GC (2021)
Angular Grid (max. ang.)         AngularGrid ... 4 (Lebedev-302)
Angular grid pruning method      GridPruning ... 4 (adaptive)
Weight generation scheme         WeightScheme... Becke
Basis function cutoff            BFCut       ... 1.0000e-11
Integration weight cutoff        WCut        ... 1.0000e-14
Angular grids for H and He will be reduced by one unit
Partially contracted basis set               ... on
Rotationally invariant grid construction     ... off

Total number of grid points                  ...   242893
Total number of batches                      ...     3820
Average number of points per batch           ...       63
Average number of grid points per atom       ...     5060
UseSFitting                                  ... on

Time for X-Grid setup             =    6.441 sec


--------------------
CPCM SOLVATION MODEL
--------------------
CPCM parameters:
  Epsilon                                         ...      80.4000
  Refrac                                          ...       1.3300
  Rsolv                                           ...       1.3000
  Surface type                                    ... GAUSSIAN VDW
  Epsilon function type                           ...         CPCM
Radii:
 Radius for C  used is    3.8550 Bohr (=   2.0400 Ang.)
 Radius for H  used is    2.4944 Bohr (=   1.3200 Ang.)
 Radius for O  used is    3.4469 Bohr (=   1.8240 Ang.)
Calculating surface                               ...        done! (  0.0s)
GEPOL surface points                              ...         2525
GEPOL Volume                                      ...    2701.8628
GEPOL Surface-area                                ...    1371.7896
Calculating surface distance matrix               ...        done! (  0.1s)
Performing Cholesky decomposition & store         ...        done! (  0.3s)
Overall time for CPCM initialization              ...                 0.4s
--------------
SCF ITERATIONS
--------------
ITER       Energy         Delta-E        Max-DP      RMS-DP      [F,P]     Damp
               ***  Starting incremental Fock matrix formation  ***
                      *** Initiating the SOSCF procedure ***
                      *** Re-Reading the Fockian *** 
                      *** Removing any level shift *** 
ITER      Energy       Delta-E        Grad      Rot      Max-DP    RMS-DP
  0   -965.20519938 -965.2051993817  0.001375  0.001375  0.002895  0.000071
               *** Restarting incremental Fock matrix formation ***
  1   -965.20558002  -0.0003806389  0.000447  0.000978  0.001275  0.000039
  2   -965.20562389  -0.0000438725  0.000064  0.000367  0.000599  0.000011
  3   -965.20562375   0.0000001455  0.000150  0.000347  0.000525  0.000007
  4   -965.20562478  -0.0000010332  0.000020  0.000041  0.000082  0.000002
  5   -965.20562482  -0.0000000375  0.000014  0.000024  0.000061  0.000001
  6   -965.20562484  -0.0000000204  0.000008  0.000019  0.000022  0.000001
  7   -965.20562484  -0.0000000037  0.000006  0.000010  0.000012  0.000000
                  ***Gradient check signals convergence***
              ***Rediagonalizing the Fockian in SOSCF/NRSCF***

               *****************************************************
               *                     SUCCESS                       *
               *           SCF CONVERGED AFTER   8 CYCLES          *
               *****************************************************

Old exchange energy                            =    -26.917611674 Eh
New exchange energy                            =    -26.917622675 Eh
Exchange energy change after final integration =     -0.000011001 Eh
Total energy after final integration           =   -965.205635843 Eh
Final COS-X integration done in                =    41.526 sec
Total Energy       :         -965.20563584 Eh          -26264.58062 eV
  Last Energy change         ...    1.0562e-10  Tolerance :   1.0000e-08
  Last MAX-Density change    ...    3.9968e-15  Tolerance :   1.0000e-07
             **** THE GBW FILE WAS UPDATED (MK2_2e_1H_B3LYP_631Gd_opt.gbw) ****
             **** DENSITY MK2_2e_1H_B3LYP_631Gd_opt.scfp WAS UPDATED ****
             **** ENERGY FILE WAS UPDATED (MK2_2e_1H_B3LYP_631Gd_opt.en.tmp) ****
             **** THE GBW FILE WAS UPDATED (MK2_2e_1H_B3LYP_631Gd_opt.gbw) ****
             **** DENSITY MK2_2e_1H_B3LYP_631Gd_opt.scfp WAS UPDATED ****
Total SCF time: 0 days 0 hours 4 min 4 sec 

Maximum memory used throughout the entire SCF-calculation: 186.6 MB

-------------------------   --------------------
FINAL SINGLE POINT ENERGY      -965.205635843319
-------------------------   --------------------


           ************************************************************
           *        Program running with 4 parallel MPI-processes     *
           *              working on a common directory               *
           ************************************************************
------------------------------------------------------------------------------
                         ORCA SCF GRADIENT CALCULATION
------------------------------------------------------------------------------

 ... reading COSX grid (gridx3)
Gradient of the Kohn-Sham DFT energy:
Kohn-Sham wavefunction type      ... RKS
Hartree-Fock exchange scaling    ...    0.200
Number of operators              ...    1
Number of atoms                  ...   48
Basis set dimensions             ...  372
Integral neglect threshold       ... 2.5e-11
Integral primitive cutoff        ... 2.5e-12
SHARK Integral package           ... ON

Nuc. rep. gradient       (SHARK) ... done (  0.0 sec)
HCore & Overlap gradient (SHARK) ... done (  0.7 sec)
RI-J gradient            (SHARK) ... done (  3.3 sec)
COSX-gradient                    ... done ( 52.0 sec)
Exchange-correlation gradient    ... done

------------------
CARTESIAN GRADIENT
------------------

   1   C   :   -0.000064474   -0.000172389   -0.000001545
   2   C   :    0.000000301    0.000250320   -0.000053653
   3   C   :    0.000095989    0.000083520    0.000076212
   4   C   :   -0.000073384   -0.000024587   -0.000003002
   5   C   :   -0.000147565   -0.000129629   -0.000119202
   6   C   :    0.000095346    0.000001962   -0.000018397
   7   C   :   -0.000163039    0.000026379    0.000023307
   8   C   :    0.000264263    0.000041340   -0.000100683
   9   C   :    0.000071817   -0.000098166   -0.000000004
  10   C   :   -0.000081946    0.000013343   -0.000013886
  11   C   :   -0.000079681    0.000170636    0.000016228
  12   C   :   -0.000314946   -0.000030478   -0.000181142
  13   C   :    0.000032337    0.000220974    0.000072318
  14   H   :   -0.000022872    0.000003369    0.000011018
  15   O   :    0.000252502   -0.000206572    0.000133521
  16   C   :    0.000001685   -0.000001593    0.000023319
  17   H   :    0.000006567   -0.000005672    0.000003149
  18   H   :   -0.000007201   -0.000007795    0.000001200
  19   H   :   -0.000012751   -0.000013267   -0.000001882
  20   H   :    0.000005470   -0.000005215    0.000000946
  21   H   :   -0.000000629   -0.000008679   -0.000010832
  22   H   :    0.000054224    0.000008656    0.000022779
  23   H   :   -0.000010889   -0.000010448    0.000015280
  24   H   :   -0.000124765   -0.000030384    0.000061598
  25   H   :    0.000017874    0.000003568   -0.000000365
  26   H   :    0.000010765    0.000012811   -0.000007655
  27   H   :    0.000001176   -0.000023695    0.000001630
  28   H   :   -0.000029831   -0.000020598   -0.000013866
  29   C   :    0.000076899    0.000013044   -0.000023985
  30   H   :   -0.000017966   -0.000036099    0.000068799
  31   H   :    0.000026773    0.000013875   -0.000035646
  32   H   :    0.000055785    0.000022185    0.000022412
  33   H   :    0.000017551   -0.000049412    0.000016386
  34   C   :   -0.000071315   -0.000084820    0.000092491
  35   H   :    0.000085972   -0.000001300   -0.000056426
  36   H   :   -0.000012532    0.000061751   -0.000059796
  37   C   :    0.000057427   -0.000005811    0.000054634
  38   H   :   -0.000005068    0.000011126   -0.000013698
  39   C   :    0.000004438   -0.000054195   -0.000076473
  40   C   :   -0.000010816    0.000017904    0.000051383
  41   H   :    0.000011644   -0.000004129   -0.000017119
  42   H   :   -0.000001868    0.000002990   -0.000008577
  43   H   :    0.000005522   -0.000006158    0.000005728
  44   C   :   -0.000048439    0.000134731   -0.000033412
  45   C   :    0.000108008   -0.000071109    0.000052347
  46   H   :   -0.000000674   -0.000007812    0.000002233
  47   O   :    0.000114041   -0.000017925    0.000065234
  48   H   :   -0.000147919   -0.000016265   -0.000059862

Difference to translation invariance:
           :    0.0000238013   -0.0000297182   -0.0000169572

Difference to rotation invariance:
           :    0.0006326919   -0.0001387209    0.0010092455

Norm of the cartesian gradient     ...    0.0009289578
RMS gradient                       ...    0.0000774132
MAX gradient                       ...    0.0003149457

-------
TIMINGS
-------

Total SCF gradient time            ...       78.913 sec

One electron gradient       ....       0.719 sec  (  0.9%)
RI-J Coulomb gradient       ....       3.291 sec  (  4.2%)
COSX gradient               ....      51.957 sec  ( 65.8%)
XC gradient                 ....      18.677 sec  ( 23.7%)
CPCM gradient               ....       1.695 sec  (  2.1%)
   A-Matrix (El+Nuc)        ....       0.407 sec  (  0.5%)
   Potential                ....       1.288 sec  (  1.6%)

Maximum memory used throughout the entire SCFGRAD-calculation: 120.9 MB
------------------------------------------------------------------------------
                         ORCA GEOMETRY RELAXATION STEP
------------------------------------------------------------------------------

Reading the OPT-File                    .... done
Getting information on internals        .... done
Copying old internal coords+grads       .... done
Making the new internal coordinates     .... (new redundants).... done
Validating the new internal coordinates .... (new redundants).... done
Calculating the B-matrix                .... done
Calculating the G,G- and P matrices     .... done
Transforming gradient to internals      .... done
Projecting the internal gradient        .... done
Number of atoms                         ....  48
Number of internal coordinates          .... 245
Current Energy                          ....  -965.205635843 Eh
Current gradient norm                   ....     0.000928958 Eh/bohr
Maximum allowed component of the step   ....  0.300
Current trust radius                    ....  0.300
Updating the Hessian (BFGS)             .... done
Forming the augmented Hessian           .... done
Diagonalizing the augmented Hessian     .... done
Last element of RFO vector              ....  0.000000605
Lowest eigenvalues of augmented Hessian:
 -94.569241705 -0.000011508  0.000522358  0.002466405  0.002782114
Warning: RFO finds a terribly low value for the scaling factor
Trying a QUASI-NEWTON step instead
Doing a quasi-Newton Step:
Inverting the Hessian                   .... done
Computing the step                      .... done
Length of the computed step             ....  0.122007794
Converting the step to cartesian space:
 Initial RMS(Int)=    0.0077947920
Transforming coordinates:
 Iter   0:  RMS(Cart)=    0.0157988930 RMS(Int)=    0.4014157366
 Iter   1:  RMS(Cart)=    0.0002921468 RMS(Int)=    0.0002161931
 Iter   2:  RMS(Cart)=    0.0000134441 RMS(Int)=    0.0000084207
 Iter   3:  RMS(Cart)=    0.0000006672 RMS(Int)=    0.0000004976
 Iter   4:  RMS(Cart)=    0.0000000337 RMS(Int)=    0.0000000218
done
Storing new coordinates                 .... done

                                .--------------------.
          ----------------------|Geometry convergence|-------------------------
          Item                value                   Tolerance       Converged
          ---------------------------------------------------------------------
          Energy change      -0.0000158345            0.0000002000      NO
          RMS gradient        0.0000581155            0.0000080000      NO
          MAX gradient        0.0003364192            0.0000300000      NO
          RMS step            0.0077947920            0.0001000000      NO
          MAX step            0.0576974690            0.0002000000      NO
          ........................................................
          Max(Bonds)      0.0005      Max(Angles)    0.11
          Max(Dihed)        3.31      Max(Improp)    0.00
          ---------------------------------------------------------------------

The optimization has not yet converged - more geometry cycles are needed


    ---------------------------------------------------------------------------
                         Redundant Internal Coordinates
                            (Angstroem and degrees)

        Definition                    Value    dE/dq     Step     New-Value
    ----------------------------------------------------------------------------
     1. B(C   1,C   0)                1.4266 -0.000122  0.0002    1.4268   
     2. B(C   2,C   1)                1.4352 -0.000043  0.0001    1.4353   
     3. B(C   3,C   2)                1.4157 -0.000056  0.0000    1.4157   
     4. B(C   4,C   2)                1.4659  0.000147 -0.0001    1.4658   
     5. B(C   5,C   4)                1.4305 -0.000043  0.0004    1.4309   
     6. B(C   6,C   5)                1.5239 -0.000007  0.0001    1.5240   
     7. B(C   7,C   6)                1.5160 -0.000084 -0.0001    1.5159   
     8. B(C   8,C   7)                1.3452  0.000028 -0.0000    1.3452   
     9. B(C   9,C   8)                1.5146  0.000020 -0.0000    1.5145   
    10. B(C  10,C   8)                1.5213  0.000043  0.0000    1.5213   
    11. B(C  11,C   5)                1.4242 -0.000124 -0.0003    1.4239   
    12. B(C  12,C  11)                1.3933  0.000108  0.0001    1.3934   
    13. B(C  12,C   1)                1.4165  0.000058 -0.0003    1.4163   
    14. B(O  14,C  12)                1.3986  0.000209  0.0005    1.3991   
    15. B(H  16,C   0)                1.0862  0.000009 -0.0000    1.0862   
    16. B(H  17,C  15)                1.0954 -0.000004  0.0000    1.0954   
    17. B(H  18,C  15)                1.0999 -0.000005  0.0000    1.0999   
    18. B(H  19,C  15)                1.0999 -0.000005  0.0000    1.0999   
    19. B(H  20,C   3)                1.0865  0.000002 -0.0000    1.0865   
    20. B(H  21,C   6)                1.1022 -0.000000  0.0000    1.1023   
    21. B(H  22,C   6)                1.0920 -0.000013 -0.0000    1.0920   
    22. B(H  23,C   7)                1.0923  0.000011 -0.0000    1.0922   
    23. B(H  24,C   9)                1.0960  0.000008 -0.0000    1.0960   
    24. B(H  25,C   9)                1.1002 -0.000015  0.0001    1.1003   
    25. B(H  26,C   9)                1.0982 -0.000012  0.0000    1.0982   
    26. B(H  27,C  10)                1.0968  0.000002  0.0000    1.0969   
    27. B(C  28,C  11)                1.5195  0.000004 -0.0002    1.5193   
    28. B(H  29,C  28)                1.0911 -0.000008  0.0002    1.0913   
    29. B(H  30,C  28)                1.0985  0.000026 -0.0004    1.0981   
    30. B(H  31,C  28)                1.1012  0.000011  0.0000    1.1012   
    31. B(H  32,C  10)                1.0988  0.000003 -0.0000    1.0988   
    32. B(C  33,C  10)                1.5579 -0.000048 -0.0000    1.5579   
    33. B(H  34,C  33)                1.0967 -0.000002  0.0000    1.0967   
    34. B(H  35,C  33)                1.0988  0.000016  0.0000    1.0988   
    35. B(C  36,C  33)                1.5071 -0.000019 -0.0001    1.5070   
    36. B(H  37,C  36)                1.0918 -0.000016  0.0000    1.0918   
    37. B(C  38,C  36)                1.3451 -0.000020  0.0000    1.3451   
    38. B(C  38,C  15)                1.5126  0.000019  0.0000    1.5126   
    39. B(C  39,C  38)                1.5110 -0.000019  0.0000    1.5110   
    40. B(H  40,C  39)                1.0996 -0.000004  0.0000    1.0997   
    41. B(H  41,C  39)                1.0930  0.000007 -0.0000    1.0930   
    42. B(H  42,C  39)                1.0996 -0.000003 -0.0000    1.0996   
    43. B(C  43,C   0)                1.3806  0.000071 -0.0001    1.3805   
    44. B(C  44,C  43)                1.4173 -0.000060  0.0001    1.4174   
    45. B(C  44,H  13)                1.0879  0.000001 -0.0000    1.0879   
    46. B(C  44,C   3)                1.3830  0.000043 -0.0000    1.3830   
    47. B(H  45,C  43)                1.0883 -0.000005  0.0000    1.0883   
    48. B(O  46,C   4)                1.2887 -0.000125 -0.0002    1.2885   
    49. B(H  47,O  14)                0.9700  0.000036  0.0000    0.9700   
    50. A(C   1,C   0,C  43)          121.10 -0.000042    0.01    121.10   
    51. A(C   1,C   0,H  16)          118.68  0.000018   -0.05    118.63   
    52. A(H  16,C   0,C  43)          120.22  0.000024    0.04    120.26   
    53. A(C   0,C   1,C  12)          122.72 -0.000001    0.02    122.74   
    54. A(C   2,C   1,C  12)          118.59 -0.000081    0.00    118.59   
    55. A(C   0,C   1,C   2)          118.69  0.000081   -0.02    118.67   
    56. A(C   1,C   2,C   3)          118.48 -0.000017    0.01    118.50   
    57. A(C   3,C   2,C   4)          119.85 -0.000003   -0.00    119.85   
    58. A(C   1,C   2,C   4)          121.66  0.000020   -0.01    121.65   
    59. A(C   2,C   3,C  44)          121.91 -0.000035   -0.00    121.91   
    60. A(C   2,C   3,H  20)          117.07  0.000006    0.01    117.08   
    61. A(H  20,C   3,C  44)          121.02  0.000029   -0.01    121.01   
    62. A(C   2,C   4,C   5)          116.34  0.000045    0.00    116.34   
    63. A(C   2,C   4,O  46)          120.11 -0.000077    0.01    120.12   
    64. A(C   5,C   4,O  46)          123.55  0.000031   -0.02    123.53   
    65. A(C   4,C   5,C   6)          116.86  0.000044    0.00    116.87   
    66. A(C   4,C   5,C  11)          121.48 -0.000066   -0.01    121.47   
    67. A(C   6,C   5,C  11)          121.66  0.000022    0.00    121.66   
    68. A(C   7,C   6,H  22)          110.34 -0.000008    0.01    110.35   
    69. A(C   5,C   6,H  22)          107.01  0.000015    0.02    107.03   
    70. A(C   7,C   6,H  21)          108.44  0.000022   -0.00    108.44   
    71. A(C   5,C   6,C   7)          113.60 -0.000009   -0.03    113.57   
    72. A(H  21,C   6,H  22)          106.97  0.000015   -0.00    106.96   
    73. A(C   5,C   6,H  21)          110.29 -0.000035    0.01    110.30   
    74. A(C   6,C   7,H  23)          114.64  0.000158    0.00    114.64   
    75. A(C   6,C   7,C   8)          128.48 -0.000018   -0.01    128.47   
    76. A(C   8,C   7,H  23)          116.88 -0.000140    0.01    116.89   
    77. A(C   7,C   8,C  10)          124.09  0.000101   -0.00    124.09   
    78. A(C   9,C   8,C  10)          115.49 -0.000120   -0.01    115.48   
    79. A(C   7,C   8,C   9)          120.41  0.000020    0.01    120.41   
    80. A(H  25,C   9,H  26)          106.20 -0.000006    0.00    106.21   
    81. A(H  24,C   9,H  26)          108.26 -0.000005    0.00    108.26   
    82. A(C   8,C   9,H  26)          111.47  0.000028   -0.01    111.47   
    83. A(H  24,C   9,H  25)          108.01  0.000016   -0.01    108.01   
    84. A(C   8,C   9,H  25)          110.81 -0.000012   -0.00    110.81   
    85. A(C   8,C   9,H  24)          111.85 -0.000020    0.01    111.86   
    86. A(H  27,C  10,C  33)          107.30 -0.000013    0.00    107.30   
    87. A(C   8,C  10,C  33)          115.28  0.000021    0.01    115.29   
    88. A(H  27,C  10,H  32)          106.48 -0.000011   -0.00    106.48   
    89. A(H  32,C  10,C  33)          108.41  0.000049   -0.01    108.40   
    90. A(C   8,C  10,H  32)          108.79 -0.000062   -0.00    108.79   
    91. A(C   8,C  10,H  27)          110.21  0.000015    0.00    110.21   
    92. A(C  12,C  11,C  28)          117.21 -0.000321    0.03    117.24   
    93. A(C   5,C  11,C  28)          122.10  0.000250   -0.03    122.07   
    94. A(C   5,C  11,C  12)          120.69  0.000071   -0.00    120.69   
    95. A(C  11,C  12,O  14)          122.11 -0.000336   -0.08    122.03   
    96. A(C   1,C  12,O  14)          116.64  0.000327    0.05    116.69   
    97. A(C   1,C  12,C  11)          121.22  0.000010    0.01    121.23   
    98. A(C  12,O  14,H  47)          108.67 -0.000286    0.03    108.71   
    99. A(H  19,C  15,C  38)          111.06 -0.000002   -0.00    111.06   
   100. A(H  18,C  15,C  38)          111.07 -0.000001   -0.00    111.07   
   101. A(H  17,C  15,C  38)          111.91  0.000007   -0.00    111.91   
   102. A(H  18,C  15,H  19)          106.24 -0.000004    0.00    106.24   
   103. A(H  17,C  15,H  19)          108.16 -0.000005    0.00    108.16   
   104. A(H  17,C  15,H  18)          108.17  0.000005   -0.00    108.17   
   105. A(H  30,C  28,H  31)          106.71  0.000010   -0.03    106.67   
   106. A(H  29,C  28,H  31)          106.75 -0.000017    0.04    106.79   
   107. A(C  11,C  28,H  31)          112.01 -0.000050    0.01    112.02   
   108. A(H  29,C  28,H  30)          107.40  0.000003    0.11    107.51   
   109. A(C  11,C  28,H  30)          111.06 -0.000045   -0.08    110.98   
   110. A(C  11,C  28,H  29)          112.58  0.000098   -0.03    112.54   
   111. A(H  35,C  33,C  36)          109.02 -0.000002    0.01    109.03   
   112. A(H  34,C  33,C  36)          110.84  0.000078    0.00    110.84   
   113. A(C  10,C  33,C  36)          114.84 -0.000052   -0.01    114.83   
   114. A(H  34,C  33,H  35)          106.82 -0.000057   -0.01    106.80   
   115. A(C  10,C  33,H  35)          107.43  0.000057    0.01    107.43   
   116. A(C  10,C  33,H  34)          107.55 -0.000025    0.00    107.55   
   117. A(H  37,C  36,C  38)          116.79  0.000009   -0.01    116.79   
   118. A(C  33,C  36,C  38)          128.59 -0.000019    0.00    128.59   
   119. A(C  33,C  36,H  37)          114.62  0.000010    0.00    114.62   
   120. A(C  36,C  38,C  39)          124.90  0.000040    0.01    124.91   
   121. A(C  15,C  38,C  39)          114.29 -0.000028   -0.00    114.28   
   122. A(C  15,C  38,C  36)          120.81 -0.000012   -0.00    120.81   
   123. A(H  41,C  39,H  42)          107.86  0.000002    0.00    107.87   
   124. A(H  40,C  39,H  42)          106.24  0.000009    0.00    106.24   
   125. A(C  38,C  39,H  42)          110.44 -0.000010   -0.00    110.44   
   126. A(H  40,C  39,H  41)          108.03 -0.000015   -0.00    108.03   
   127. A(C  38,C  39,H  41)          113.32  0.000006    0.00    113.33   
   128. A(C  38,C  39,H  40)          110.65  0.000008   -0.00    110.65   
   129. A(C  44,C  43,H  45)          119.85  0.000020   -0.01    119.85   
   130. A(C   0,C  43,H  45)          119.84  0.000004    0.00    119.84   
   131. A(C   0,C  43,C  44)          120.31 -0.000024    0.01    120.32   
   132. A(H  13,C  44,C  43)          120.01 -0.000002    0.00    120.01   
   133. A(C   3,C  44,C  43)          119.51  0.000035   -0.01    119.50   
   134. A(C   3,C  44,H  13)          120.48 -0.000033    0.00    120.48   
   135. D(C   2,C   1,C   0,C  43)     -0.37 -0.000001   -0.02     -0.39   
   136. D(C  12,C   1,C   0,H  16)     -0.66  0.000007   -0.09     -0.75   
   137. D(C  12,C   1,C   0,C  43)    179.37  0.000007   -0.09    179.28   
   138. D(C   2,C   1,C   0,H  16)    179.60 -0.000001   -0.02    179.58   
   139. D(C   4,C   2,C   1,C   0)   -179.31  0.000005    0.02   -179.29   
   140. D(C   3,C   2,C   1,C  12)   -179.40 -0.000007    0.08   -179.32   
   141. D(C   4,C   2,C   1,C  12)      0.93 -0.000003    0.09      1.02   
   142. D(C   3,C   2,C   1,C   0)      0.35  0.000001    0.01      0.37   
   143. D(C  44,C   3,C   2,C   4)    179.62 -0.000004   -0.01    179.61   
   144. D(H  20,C   3,C   2,C   1)    179.94 -0.000004    0.00    179.94   
   145. D(H  20,C   3,C   2,C   4)     -0.39 -0.000008   -0.01     -0.39   
   146. D(C  44,C   3,C   2,C   1)     -0.05 -0.000000    0.00     -0.05   
   147. D(C   5,C   4,C   2,C   3)    179.72  0.000019   -0.11    179.61   
   148. D(O  46,C   4,C   2,C   1)    179.93 -0.000006   -0.09    179.84   
   149. D(C   5,C   4,C   2,C   1)     -0.62  0.000015   -0.11     -0.74   
   150. D(O  46,C   4,C   2,C   3)      0.27 -0.000002   -0.08      0.19   
   151. D(C  11,C   5,C   4,O  46)    178.76 -0.000001   -0.01    178.74   
   152. D(C   6,C   5,C   4,O  46)     -1.21 -0.000014    0.05     -1.16   
   153. D(C   6,C   5,C   4,C   2)    179.37 -0.000035    0.08    179.45   
   154. D(C  11,C   5,C   4,C   2)     -0.67 -0.000022    0.01     -0.65   
   155. D(H  21,C   6,C   5,C   4)    133.90  0.000005   -0.14    133.76   
   156. D(H  22,C   6,C   5,C  11)   -162.07 -0.000017   -0.09   -162.15   
   157. D(H  22,C   6,C   5,C   4)     17.90 -0.000004   -0.15     17.74   
   158. D(H  21,C   6,C   5,C  11)    -46.06 -0.000008   -0.08    -46.14   
   159. D(C   7,C   6,C   5,C  11)     75.91 -0.000011   -0.10     75.81   
   160. D(C   7,C   6,C   5,C   4)   -104.13  0.000001   -0.16   -104.29   
   161. D(H  23,C   7,C   6,C   5)    -54.23  0.000003   -0.14    -54.38   
   162. D(C   8,C   7,C   6,H  22)      5.82 -0.000013   -0.15      5.67   
   163. D(C   8,C   7,C   6,H  21)   -111.03 -0.000040   -0.15   -111.18   
   164. D(H  23,C   7,C   6,H  21)     68.76 -0.000032   -0.16     68.61   
   165. D(C   8,C   7,C   6,C   5)    125.98 -0.000005   -0.14    125.84   
   166. D(H  23,C   7,C   6,H  22)   -174.39 -0.000005   -0.15   -174.55   
   167. D(C  10,C   8,C   7,H  23)   -179.75 -0.000014    0.08   -179.67   
   168. D(C  10,C   8,C   7,C   6)      0.04 -0.000005    0.08      0.11   
   169. D(C   9,C   8,C   7,H  23)     -1.03 -0.000002    0.01     -1.02   
   170. D(C   9,C   8,C   7,C   6)    178.76  0.000007    0.01    178.76   
   171. D(H  26,C   9,C   8,C  10)    -56.15  0.000007    0.24    -55.91   
   172. D(H  26,C   9,C   8,C   7)    125.03 -0.000006    0.30    125.33   
   173. D(H  25,C   9,C   8,C  10)     61.91  0.000009    0.24     62.14   
   174. D(H  25,C   9,C   8,C   7)   -116.92 -0.000004    0.30   -116.62   
   175. D(H  24,C   9,C   8,C   7)      3.66 -0.000006    0.30      3.96   
   176. D(H  24,C   9,C   8,C  10)   -177.51  0.000008    0.23   -177.28   
   177. D(C  33,C  10,C   8,C   9)     94.34  0.000019    0.10     94.44   
   178. D(C  33,C  10,C   8,C   7)    -86.88  0.000032    0.03    -86.85   
   179. D(H  32,C  10,C   8,C   9)    -27.64 -0.000012    0.10    -27.53   
   180. D(H  27,C  10,C   8,C   9)   -144.04  0.000029    0.11   -143.93   
   181. D(H  32,C  10,C   8,C   7)    151.14  0.000001    0.04    151.18   
   182. D(H  27,C  10,C   8,C   7)     34.74  0.000042    0.04     34.78   
   183. D(C  28,C  11,C   5,C   6)      1.92  0.000015    0.06      1.99   
   184. D(C  28,C  11,C   5,C   4)   -178.04  0.000001    0.14   -177.91   
   185. D(C  12,C  11,C   5,C   6)   -178.37  0.000030    0.05   -178.32   
   186. D(C  12,C  11,C   5,C   4)      1.67  0.000017    0.12      1.78   
   187. D(O  14,C  12,C  11,C  28)      0.42 -0.000022    0.18      0.59   
   188. D(C   1,C  12,C  11,C  28)    178.38  0.000012   -0.16    178.21   
   189. D(C   1,C  12,C  11,C   5)     -1.35 -0.000004   -0.15     -1.49   
   190. D(O  14,C  12,C   1,C   2)    178.13  0.000015   -0.29    177.84   
   191. D(O  14,C  12,C   1,C   0)     -1.61  0.000006   -0.22     -1.83   
   192. D(O  14,C  12,C  11,C   5)   -179.31 -0.000038    0.19   -179.11   
   193. D(C  11,C  12,C   1,C   2)      0.06 -0.000004    0.04      0.10   
   194. D(C  11,C  12,C   1,C   0)   -179.68 -0.000013    0.11   -179.57   
   195. D(H  47,O  14,C  12,C  11)    -26.39  0.000028   -3.31    -29.70   
   196. D(H  47,O  14,C  12,C   1)    155.56  0.000001   -2.98    152.58   
   197. D(H  29,C  28,C  11,C   5)     10.77 -0.000048    2.10     12.87   
   198. D(H  31,C  28,C  11,C  12)     70.74 -0.000075    2.08     72.82   
   199. D(H  31,C  28,C  11,C   5)   -109.54 -0.000060    2.06   -107.48   
   200. D(H  30,C  28,C  11,C  12)    -48.46 -0.000025    2.17    -46.30   
   201. D(H  30,C  28,C  11,C   5)    131.25 -0.000009    2.15    133.40   
   202. D(H  29,C  28,C  11,C  12)   -168.95 -0.000064    2.11   -166.83   
   203. D(C  36,C  33,C  10,H  32)     64.69  0.000008   -0.03     64.66   
   204. D(C  36,C  33,C  10,H  27)    179.33  0.000013   -0.04    179.29   
   205. D(C  36,C  33,C  10,C   8)    -57.49  0.000037   -0.03    -57.52   
   206. D(H  35,C  33,C  10,H  32)   -173.86  0.000012   -0.02   -173.88   
   207. D(H  35,C  33,C  10,H  27)    -59.23  0.000017   -0.02    -59.25   
   208. D(H  35,C  33,C  10,C   8)     63.95  0.000042   -0.01     63.94   
   209. D(H  34,C  33,C  10,H  32)    -59.20 -0.000038   -0.03    -59.23   
   210. D(H  34,C  33,C  10,H  27)     55.44 -0.000033   -0.03     55.41   
   211. D(H  34,C  33,C  10,C   8)    178.62 -0.000009   -0.03    178.59   
   212. D(C  38,C  36,C  33,H  35)    132.07 -0.000012   -0.39    131.68   
   213. D(C  38,C  36,C  33,H  34)     14.77  0.000014   -0.38     14.39   
   214. D(C  38,C  36,C  33,C  10)   -107.35  0.000025   -0.38   -107.73   
   215. D(H  37,C  36,C  33,H  35)    -47.85 -0.000017   -0.35    -48.20   
   216. D(H  37,C  36,C  33,H  34)   -165.15  0.000009   -0.34   -165.49   
   217. D(H  37,C  36,C  33,C  10)     72.73  0.000020   -0.34     72.39   
   218. D(C  39,C  38,C  36,H  37)   -179.74 -0.000007   -0.02   -179.77   
   219. D(C  39,C  38,C  36,C  33)      0.34 -0.000012    0.02      0.36   
   220. D(C  15,C  38,C  36,H  37)      0.31 -0.000005    0.00      0.31   
   221. D(C  15,C  38,C  36,C  33)   -179.61 -0.000010    0.04   -179.57   
   222. D(C  39,C  38,C  15,H  19)     58.99  0.000003    0.07     59.06   
   223. D(C  39,C  38,C  15,H  18)    -59.01  0.000010    0.07    -58.95   
   224. D(C  39,C  38,C  15,H  17)    179.98  0.000000    0.07    180.05   
   225. D(C  36,C  38,C  15,H  19)   -121.05  0.000002    0.05   -121.01   
   226. D(C  36,C  38,C  15,H  18)    120.94  0.000009    0.05    120.99   
   227. D(C  36,C  38,C  15,H  17)     -0.07 -0.000001    0.05     -0.02   
   228. D(H  42,C  39,C  38,C  36)    120.93  0.000003    0.26    121.20   
   229. D(H  42,C  39,C  38,C  15)    -59.11  0.000001    0.24    -58.87   
   230. D(H  41,C  39,C  38,C  36)     -0.21  0.000003    0.26      0.05   
   231. D(H  41,C  39,C  38,C  15)    179.74  0.000001    0.24    179.98   
   232. D(H  40,C  39,C  38,C  36)   -121.72  0.000013    0.26   -121.46   
   233. D(H  40,C  39,C  38,C  15)     58.23  0.000011    0.24     58.47   
   234. D(H  45,C  43,C   0,H  16)      0.02  0.000000    0.00      0.02   
   235. D(H  45,C  43,C   0,C   1)    179.98  0.000000   -0.00    179.98   
   236. D(C  44,C  43,C   0,H  16)   -179.89  0.000000    0.01   -179.88   
   237. D(C  44,C  43,C   0,C   1)      0.08 -0.000000    0.01      0.09   
   238. D(H  13,C  44,C  43,C   0)   -179.97 -0.000006    0.02   -179.95   
   239. D(C   3,C  44,C  43,H  45)   -179.67  0.000001    0.02   -179.66   
   240. D(C   3,C  44,C  43,C   0)      0.23  0.000001    0.01      0.24   
   241. D(C  43,C  44,C   3,H  20)    179.76  0.000003   -0.01    179.75   
   242. D(C  43,C  44,C   3,C   2)     -0.24 -0.000001   -0.01     -0.25   
   243. D(H  13,C  44,C   3,H  20)     -0.04  0.000010   -0.02     -0.06   
   244. D(H  13,C  44,C  43,H  45)      0.12 -0.000006    0.03      0.15   
   245. D(H  13,C  44,C   3,C   2)    179.96  0.000006   -0.02    179.94   
    ----------------------------------------------------------------------------

         *************************************************************
         *                GEOMETRY OPTIMIZATION CYCLE  31            *
         *************************************************************
---------------------------------
CARTESIAN COORDINATES (ANGSTROEM)
---------------------------------
  C      4.441417    1.425422    0.860518
  C      3.390664    0.613219    0.339085
  C      2.317116    1.248363   -0.371007
  C      2.351409    2.654649   -0.530340
  C      1.196989    0.479001   -0.920473
  C      1.242585   -0.937565   -0.723793
  C      0.077312   -1.747843   -1.279019
  C     -0.895741   -2.217180   -0.215659
  C     -2.227095   -2.033174   -0.159841
  C     -3.033590   -2.610659    0.984656
  C     -3.029237   -1.283512   -1.212966
  C      2.327841   -1.558958   -0.042971
  C      3.365781   -0.795092    0.486945
  H      3.386555    4.502274   -0.159464
  O      4.454596   -1.377241    1.145022
  C     -5.316947    1.610700    1.965327
  H      5.249978    0.944956    1.403798
  H     -4.530990    1.382314    2.693314
  H     -5.548878    2.683572    2.036259
  H     -6.230177    1.077849    2.268321
  H      1.527830    3.111187   -1.072279
  H      0.450513   -2.630337   -1.823963
  H     -0.433205   -1.115439   -2.008354
  H     -0.439907   -2.778956    0.602617
  H     -2.393760   -3.095180    1.730971
  H     -3.753625   -3.357355    0.617713
  H     -3.625931   -1.836087    1.489896
  H     -2.601981   -1.455735   -2.208401
  C      2.413341   -3.065601    0.132727
  H      1.699981   -3.601254   -0.495812
  H      3.416778   -3.434371   -0.118200
  H      2.214735   -3.372124    1.171575
  H     -4.049465   -1.690729   -1.236906
  C     -3.119680    0.258197   -1.008066
  H     -3.698493    0.669534   -1.843897
  H     -2.101842    0.662412   -1.097195
  C     -3.705200    0.687894    0.312366
  H     -3.051906    0.529538    1.172721
  C     -4.909510    1.234281    0.558101
  C     -5.956091    1.528089   -0.491450
  H     -6.211434    2.597700   -0.495659
  H     -5.645477    1.250546   -1.501966
  H     -6.888192    0.990389   -0.265398
  C      4.439002    2.794598    0.683988
  C      3.383127    3.422999   -0.022565
  H      5.250897    3.394489    1.090757
  O      0.247107    1.079949   -1.550410
  H      4.160645   -2.201334    1.563740

----------------------------
CARTESIAN COORDINATES (A.U.)
----------------------------
  NO LB      ZA    FRAG     MASS         X           Y           Z
   0 C     6.0000    0    12.011    8.393061    2.693657    1.626144
   1 C     6.0000    0    12.011    6.407426    1.158816    0.640778
   2 C     6.0000    0    12.011    4.378714    2.359065   -0.701102
   3 C     6.0000    0    12.011    4.443519    5.016560   -1.002198
   4 C     6.0000    0    12.011    2.261982    0.905182   -1.739442
   5 C     6.0000    0    12.011    2.348145   -1.771741   -1.367771
   6 C     6.0000    0    12.011    0.146099   -3.302945   -2.416995
   7 C     6.0000    0    12.011   -1.692705   -4.189863   -0.407536
   8 C     6.0000    0    12.011   -4.208599   -3.842143   -0.302056
   9 C     6.0000    0    12.011   -5.732654   -4.933431    1.860729
  10 C     6.0000    0    12.011   -5.724428   -2.425486   -2.292173
  11 C     6.0000    0    12.011    4.398982   -2.946003   -0.081203
  12 C     6.0000    0    12.011    6.360405   -1.502506    0.920192
  13 H     1.0000    0     1.008    6.399662    8.508065   -0.301344
  14 O     8.0000    0    15.999    8.417967   -2.602608    2.163779
  15 C     6.0000    0    12.011  -10.047574    3.043781    3.713929
  16 H     1.0000    0     1.008    9.921020    1.785708    2.652794
  17 H     1.0000    0     1.008   -8.562330    2.612196    5.089626
  18 H     1.0000    0     1.008  -10.485860    5.071217    3.847972
  19 H     1.0000    0     1.008  -11.773327    2.036839    4.286506
  20 H     1.0000    0     1.008    2.887179    5.879292   -2.026313
  21 H     1.0000    0     1.008    0.851346   -4.970618   -3.446791
  22 H     1.0000    0     1.008   -0.818640   -2.107874   -3.795239
  23 H     1.0000    0     1.008   -0.831303   -5.251466    1.138780
  24 H     1.0000    0     1.008   -4.523551   -5.849043    3.271060
  25 H     1.0000    0     1.008   -7.093323   -6.344482    1.167308
  26 H     1.0000    0     1.008   -6.852017   -3.469701    2.815496
  27 H     1.0000    0     1.008   -4.917031   -2.750941   -4.173274
  28 C     6.0000    0    12.011    4.560553   -5.793147    0.250818
  29 H     1.0000    0     1.008    3.212498   -6.805384   -0.936949
  30 H     1.0000    0     1.008    6.456774   -6.490021   -0.223366
  31 H     1.0000    0     1.008    4.185243   -6.372392    2.213955
  32 H     1.0000    0     1.008   -7.652380   -3.195014   -2.337413
  33 C     6.0000    0    12.011   -5.895341    0.487921   -1.904968
  34 H     1.0000    0     1.008   -6.989140    1.265237   -3.484460
  35 H     1.0000    0     1.008   -3.971906    1.251777   -2.073399
  36 C     6.0000    0    12.011   -7.001814    1.299931    0.590286
  37 H     1.0000    0     1.008   -5.767267    1.000681    2.216121
  38 C     6.0000    0    12.011   -9.277629    2.332453    1.054657
  39 C     6.0000    0    12.011  -11.255380    2.887671   -0.928705
  40 H     1.0000    0     1.008  -11.737909    4.908941   -0.936660
  41 H     1.0000    0     1.008  -10.668406    2.363190   -2.838305
  42 H     1.0000    0     1.008  -13.016796    1.871565   -0.501530
  43 C     6.0000    0    12.011    8.388498    5.281026    1.292550
  44 C     6.0000    0    12.011    6.393183    6.468532   -0.042643
  45 H     1.0000    0     1.008    9.922758    6.414654    2.061233
  46 O     8.0000    0    15.999    0.466964    2.040808   -2.929850
  47 H     1.0000    0     1.008    7.862480   -4.159918    2.955040

--------------------------------
INTERNAL COORDINATES (ANGSTROEM)
--------------------------------
 C      0   0   0     0.000000000000     0.00000000     0.00000000
 C      1   0   0     1.426761444703     0.00000000     0.00000000
 C      2   1   0     1.435320494631   118.66819699     0.00000000
 C      3   2   1     1.415698771167   118.49816408     0.36758462
 C      3   2   1     1.465780796963   121.65211335   180.71096796
 C      5   3   2     1.430881733433   116.34362089   359.26207925
 C      6   5   3     1.524036539043   116.86608286   179.44749123
 C      7   6   5     1.515864014200   113.56921037   255.71227256
 C      8   7   6     1.345167708121   128.46795787   125.83642233
 C      9   8   7     1.514527914180   120.41348172   178.76199015
 C      9   8   7     1.521347218308   124.09203435     0.11355061
 C      6   5   3     1.423877942464   121.47004719   359.34500701
 C     12   6   5     1.393420682023   120.68658855     1.78351993
 H      4   3   2     2.150068790336   147.76503654     0.00000000
 O     13  12   6     1.399100432383   122.03711755   180.88865664
 C     11   9   8     4.869458101462    95.09278917   230.59610931
 H      1   2   3     1.086172755946   118.63421956   179.57737585
 H     16  11   9     1.095378409812    88.43922009    19.47832359
 H     16  11   9     1.099944866158   136.12753264   134.42169831
 H     16  11   9     1.099874571182   106.37618142   270.99932103
 H      4   3   2     1.086465572163   117.07706237   179.94383068
 H      7   6   5     1.102288200616   110.29727079   133.75899833
 H      7   6   5     1.092013426693   107.02983742    17.74394708
 H      8   7   6     1.092223183318   114.63853446   305.62480892
 H     10   9   8     1.095960083428   111.85650219     3.96091435
 H     10   9   8     1.100296658175   110.80679694   243.38207483
 H     10   9   8     1.098225382745   111.46536973   125.33179928
 H     11   9   8     1.096859611644   110.21054634    34.78039783
 C     12   6   5     1.519261345434   122.07128655   182.09287733
 H     29  12   6     1.091268906807   112.54315384    12.86701503
 H     29  12   6     1.098108225573   110.97945674   133.40289576
 H     29  12   6     1.101183246444   112.02410395   252.51838092
 H     11   9   8     1.098755873572   108.78583354   151.17629049
 C     11   9   8     1.557892809792   115.29051776   273.15230290
 H     34  11   9     1.096739414099   107.55148334   178.59138679
 H     34  11   9     1.098784893215   107.43393491    63.93823704
 C     34  11   9     1.506987754006   114.83285982   302.47577201
 H     37  34  11     1.091824236370   114.62082208    72.39054335
 C     37  34  11     1.345097038506   128.59176093   252.26903915
 C     39  37  34     1.511029733743   124.90529118     0.35787506
 H     40  39  37     1.099674650693   110.64721352   238.53970031
 H     40  39  37     1.093002677761   113.32622338     0.04602629
 H     40  39  37     1.099560176877   110.44211806   121.19648719
 C      1   2   3     1.380511772168   121.10229358   359.61149357
 C     14   4   3     1.087927831126    33.66327726   359.90205976
 H     44   1   2     1.088349301398   119.83934874   179.98297390
 O      5   3   2     1.288501310643   120.12061811   179.84260763
 H     15  13  12     0.969979580303   108.70584156   330.29926030

---------------------------
INTERNAL COORDINATES (A.U.)
---------------------------
 C      0   0   0     0.000000000000     0.00000000     0.00000000
 C      1   0   0     2.696188388927     0.00000000     0.00000000
 C      2   1   0     2.712362649256   118.66819699     0.00000000
 C      3   2   1     2.675282965634   118.49816408     0.36758462
 C      3   2   1     2.769924278621   121.65211335   180.71096796
 C      5   3   2     2.703974606218   116.34362089   359.26207925
 C      6   5   3     2.880011676880   116.86608286   179.44749123
 C      7   6   5     2.864567843105   113.56921037   255.71227256
 C      8   7   6     2.541998572544   128.46795787   125.83642233
 C      9   8   7     2.862042979979   120.41348172   178.76199015
 C      9   8   7     2.874929597205   124.09203435     0.11355061
 C      6   5   3     2.690739359388   121.47004719   359.34500701
 C     12   6   5     2.633183478365   120.68658855     1.78351993
 H      4   3   2     4.063041182827   147.76503654     0.00000000
 O     13  12   6     2.643916651054   122.03711755   180.88865664
 C     11   9   8     9.201942232367    95.09278917   230.59610931
 H      1   2   3     2.052569042864   118.63421956   179.57737585
 H     16  11   9     2.069965207555    88.43922009    19.47832359
 H     16  11   9     2.078594559451   136.12753264   134.42169831
 H     16  11   9     2.078461721198   106.37618142   270.99932103
 H      4   3   2     2.053122385321   117.07706237   179.94383068
 H      7   6   5     2.083022819817   110.29727079   133.75899833
 H      7   6   5     2.063606311015   107.02983742    17.74394708
 H      8   7   6     2.064002693591   114.63853446   305.62480892
 H     10   9   8     2.071064411389   111.85650219     3.96091435
 H     10   9   8     2.079259350020   110.80679694   243.38207483
 H     10   9   8     2.075345206709   111.46536973   125.33179928
 H     11   9   8     2.072764273367   110.21054634    34.78039783
 C     12   6   5     2.870987868724   122.07128655   182.09287733
 H     29  12   6     2.062199372329   112.54315384    12.86701503
 H     29  12   6     2.075123811740   110.97945674   133.40289576
 H     29  12   6     2.080934759041   112.02410395   252.51838092
 H     11   9   8     2.076347689089   108.78583354   151.17629049
 C     11   9   8     2.943990756512   115.29051776   273.15230290
 H     34  11   9     2.072537132925   107.55148334   178.59138679
 H     34  11   9     2.076402528266   107.43393491    63.93823704
 C     34  11   9     2.847794142244   114.83285982   302.47577201
 H     37  34  11     2.063248793118   114.62082208    72.39054335
 C     37  34  11     2.541865026324   128.59176093   252.26903915
 C     39  37  34     2.855432376987   124.90529118     0.35787506
 H     40  39  37     2.078083926226   110.64721352   238.53970031
 H     40  39  37     2.065475724611   113.32622338     0.04602629
 H     40  39  37     2.077867602064   110.44211806   121.19648719
 C      1   2   3     2.608789174051   121.10229358   359.61149357
 C     14   4   3     2.055885654300    33.66327726   359.90205976
 H     44   1   2     2.056682117686   119.83934874   179.98297390
 O      5   3   2     2.434914600313   120.12061811   179.84260763
 H     15  13  12     1.832995762268   108.70584156   330.29926030


           ************************************************************
           *        Program running with 4 parallel MPI-processes     *
           *              working on a common directory               *
           ************************************************************
------------------------------------------------------------------------------
                   ___                                                        
                  /   \      - P O W E R E D   B Y -                         
                 /     \                                                     
                 |  |  |   _    _      __       _____    __    __             
                 |  |  |  | |  | |    /  \     |  _  \  |  |  /  |          
                  \  \/   | |  | |   /    \    | | | |  |  | /  /          
                 / \  \   | |__| |  /  /\  \   | |_| |  |  |/  /          
                |  |  |   |  __  | /  /__\  \  |    /   |      \           
                |  |  |   | |  | | |   __   |  |    \   |  |\   \          
                \     /   | |  | | |  |  |  |  | |\  \  |  | \   \       
                 \___/    |_|  |_| |__|  |__|  |_| \__\ |__|  \__/        
                                                                              
                      - O R C A' S   B I G   F R I E N D -                    
                                      &                                       
                       - I N T E G R A L  F E E D E R -                       
                                                                              
 v1 FN, 2020, v2 2021                                                         
------------------------------------------------------------------------------


Reading SHARK input file MK2_2e_1H_B3LYP_631Gd_opt.SHARKINP.tmp ... ok
----------------------
SHARK INTEGRAL PACKAGE
----------------------

Number of atoms                             ...     48
Number of basis functions                   ...    372
Number of shells                            ...    188
Maximum angular momentum                    ...      2
Integral batch strategy                     ... SHARK/LIBINT Hybrid
RI-J (if used) integral strategy            ... SPLIT-RIJ (Revised 2003 algorithm where possible)
Printlevel                                  ...      1
Contraction scheme used                     ... SEGMENTED contraction
Coulomb Range Separation                    ... NOT USED
Exchange Range Separation                   ... NOT USED
Finite Nucleus Model                        ... NOT USED
Auxiliary Coulomb fitting basis             ... AVAILABLE
   # of basis functions in Aux-J            ...   1402
   # of shells in Aux-J                     ...    470
   Maximum angular momentum in Aux-J        ...      4
Auxiliary J/K fitting basis                 ... NOT available
Auxiliary Correlation fitting basis         ... NOT available
Auxiliary 'external' fitting basis          ... NOT available
Integral threshold                          ...     2.500000e-11
Primitive cut-off                           ...     2.500000e-12
Primitive pair pre-selection threshold      ...     2.500000e-12

Calculating pre-screening integrals         ... done (  0.1 sec) Dimension = 188
Organizing shell pair data                  ... done (  0.1 sec)
Shell pair information
Total number of shell pairs                 ...     17766
Shell pairs after pre-screening             ...     11753
Total number of primitive shell pairs       ...     99793
Primitive shell pairs kept                  ...     36035
          la=0 lb=0:   4444 shell pairs
          la=1 lb=0:   3964 shell pairs
          la=1 lb=1:    887 shell pairs
          la=2 lb=0:   1562 shell pairs
          la=2 lb=1:    748 shell pairs
          la=2 lb=2:    148 shell pairs

Calculating one electron integrals          ... done (  0.0 sec)
Calculating RI/J V-Matrix + Cholesky decomp.... done (  0.1 sec)
Calculating Nuclear repulsion               ... done (  0.0 sec) ENN=   1832.149088578778 Eh

SHARK setup successfully completed in   0.5 seconds

Maximum memory used throughout the entire GTOINT-calculation: 28.9 MB
[1717805198.726098] [eu-g1-021-3:17747:0]          mpool.c:38   UCX  WARN  object 0x306e5c0 was not returned to mpool ucp_requests
[1717805198.726126] [eu-g1-021-3:17747:0]          mpool.c:38   UCX  WARN  object 0x306e780 was not returned to mpool ucp_requests
[1717805198.726132] [eu-g1-021-3:17747:0]          mpool.c:38   UCX  WARN  object 0x306e940 was not returned to mpool ucp_requests
[1717805198.726137] [eu-g1-021-3:17747:0]          mpool.c:38   UCX  WARN  object 0x306eb00 was not returned to mpool ucp_requests
[1717805198.726142] [eu-g1-021-3:17747:0]          mpool.c:38   UCX  WARN  object 0x306ecc0 was not returned to mpool ucp_requests
[1717805198.726146] [eu-g1-021-3:17747:0]          mpool.c:38   UCX  WARN  object 0x306ee80 was not returned to mpool ucp_requests
[1717805198.726151] [eu-g1-021-3:17747:0]          mpool.c:38   UCX  WARN  object 0x306f040 was not returned to mpool ucp_requests
[1717805198.726156] [eu-g1-021-3:17747:0]          mpool.c:38   UCX  WARN  object 0x306f200 was not returned to mpool ucp_requests
[1717805198.726160] [eu-g1-021-3:17747:0]          mpool.c:38   UCX  WARN  object 0x306f3c0 was not returned to mpool ucp_requests
[1717805198.726164] [eu-g1-021-3:17747:0]          mpool.c:38   UCX  WARN  object 0x306f580 was not returned to mpool ucp_requests
[1717805198.726169] [eu-g1-021-3:17747:0]          mpool.c:38   UCX  WARN  object 0x306f740 was not returned to mpool ucp_requests
[1717805198.726173] [eu-g1-021-3:17747:0]          mpool.c:38   UCX  WARN  object 0x306f900 was not returned to mpool ucp_requests
[1717805198.726178] [eu-g1-021-3:17747:0]          mpool.c:38   UCX  WARN  object 0x306fac0 was not returned to mpool ucp_requests
[1717805198.726182] [eu-g1-021-3:17747:0]          mpool.c:38   UCX  WARN  object 0x306fc80 was not returned to mpool ucp_requests
[1717805198.726187] [eu-g1-021-3:17747:0]          mpool.c:38   UCX  WARN  object 0x306fe40 was not returned to mpool ucp_requests
[1717805198.726191] [eu-g1-021-3:17747:0]          mpool.c:38   UCX  WARN  object 0x3070000 was not returned to mpool ucp_requests
[1717805198.726196] [eu-g1-021-3:17747:0]          mpool.c:38   UCX  WARN  object 0x30701c0 was not returned to mpool ucp_requests
[1717805198.726200] [eu-g1-021-3:17747:0]          mpool.c:38   UCX  WARN  object 0x3070380 was not returned to mpool ucp_requests
[1717805198.726205] [eu-g1-021-3:17747:0]          mpool.c:38   UCX  WARN  object 0x3070540 was not returned to mpool ucp_requests
[1717805198.726209] [eu-g1-021-3:17747:0]          mpool.c:38   UCX  WARN  object 0x3070700 was not returned to mpool ucp_requests
[1717805198.726214] [eu-g1-021-3:17747:0]          mpool.c:38   UCX  WARN  object 0x30708c0 was not returned to mpool ucp_requests
[1717805198.726218] [eu-g1-021-3:17747:0]          mpool.c:38   UCX  WARN  object 0x3070a80 was not returned to mpool ucp_requests
[1717805198.726223] [eu-g1-021-3:17747:0]          mpool.c:38   UCX  WARN  object 0x3070c40 was not returned to mpool ucp_requests
[1717805198.726461] [eu-g1-021-3:17748:0]          mpool.c:38   UCX  WARN  object 0x2c9c680 was not returned to mpool ucp_requests
[1717805198.726485] [eu-g1-021-3:17748:0]          mpool.c:38   UCX  WARN  object 0x2c9c840 was not returned to mpool ucp_requests
[1717805198.726491] [eu-g1-021-3:17748:0]          mpool.c:38   UCX  WARN  object 0x2c9ca00 was not returned to mpool ucp_requests
[1717805198.726496] [eu-g1-021-3:17748:0]          mpool.c:38   UCX  WARN  object 0x2c9cbc0 was not returned to mpool ucp_requests
[1717805198.726501] [eu-g1-021-3:17748:0]          mpool.c:38   UCX  WARN  object 0x2c9cd80 was not returned to mpool ucp_requests
[1717805198.726506] [eu-g1-021-3:17748:0]          mpool.c:38   UCX  WARN  object 0x2c9cf40 was not returned to mpool ucp_requests
[1717805198.726510] [eu-g1-021-3:17748:0]          mpool.c:38   UCX  WARN  object 0x2c9d100 was not returned to mpool ucp_requests
[1717805198.726515] [eu-g1-021-3:17748:0]          mpool.c:38   UCX  WARN  object 0x2c9d2c0 was not returned to mpool ucp_requests
[1717805198.726519] [eu-g1-021-3:17748:0]          mpool.c:38   UCX  WARN  object 0x2c9d480 was not returned to mpool ucp_requests
[1717805198.726524] [eu-g1-021-3:17748:0]          mpool.c:38   UCX  WARN  object 0x2c9d640 was not returned to mpool ucp_requests
[1717805198.726528] [eu-g1-021-3:17748:0]          mpool.c:38   UCX  WARN  object 0x2c9d800 was not returned to mpool ucp_requests
[1717805198.726533] [eu-g1-021-3:17748:0]          mpool.c:38   UCX  WARN  object 0x2c9d9c0 was not returned to mpool ucp_requests
[1717805198.726537] [eu-g1-021-3:17748:0]          mpool.c:38   UCX  WARN  object 0x2c9db80 was not returned to mpool ucp_requests
[1717805198.726542] [eu-g1-021-3:17748:0]          mpool.c:38   UCX  WARN  object 0x2c9dd40 was not returned to mpool ucp_requests
[1717805198.726546] [eu-g1-021-3:17748:0]          mpool.c:38   UCX  WARN  object 0x2c9df00 was not returned to mpool ucp_requests
[1717805198.726552] [eu-g1-021-3:17748:0]          mpool.c:38   UCX  WARN  object 0x2c9e0c0 was not returned to mpool ucp_requests
[1717805198.726556] [eu-g1-021-3:17748:0]          mpool.c:38   UCX  WARN  object 0x2c9e280 was not returned to mpool ucp_requests
[1717805198.726561] [eu-g1-021-3:17748:0]          mpool.c:38   UCX  WARN  object 0x2c9e440 was not returned to mpool ucp_requests
[1717805198.726565] [eu-g1-021-3:17748:0]          mpool.c:38   UCX  WARN  object 0x2c9e600 was not returned to mpool ucp_requests
[1717805198.726570] [eu-g1-021-3:17748:0]          mpool.c:38   UCX  WARN  object 0x2c9e7c0 was not returned to mpool ucp_requests
[1717805198.726574] [eu-g1-021-3:17748:0]          mpool.c:38   UCX  WARN  object 0x2c9e980 was not returned to mpool ucp_requests
[1717805198.726579] [eu-g1-021-3:17748:0]          mpool.c:38   UCX  WARN  object 0x2c9eb40 was not returned to mpool ucp_requests
[1717805198.726583] [eu-g1-021-3:17748:0]          mpool.c:38   UCX  WARN  object 0x2c9ed00 was not returned to mpool ucp_requests
[1717805198.736662] [eu-g1-021-3:17746:0]          mpool.c:38   UCX  WARN  object 0x27bedc0 was not returned to mpool ucp_requests
[1717805198.736688] [eu-g1-021-3:17746:0]          mpool.c:38   UCX  WARN  object 0x27bef80 was not returned to mpool ucp_requests
[1717805198.736705] [eu-g1-021-3:17746:0]          mpool.c:38   UCX  WARN  object 0x27bf140 was not returned to mpool ucp_requests
[1717805198.736710] [eu-g1-021-3:17746:0]          mpool.c:38   UCX  WARN  object 0x27bf300 was not returned to mpool ucp_requests
[1717805198.736714] [eu-g1-021-3:17746:0]          mpool.c:38   UCX  WARN  object 0x27bf4c0 was not returned to mpool ucp_requests
[1717805198.736719] [eu-g1-021-3:17746:0]          mpool.c:38   UCX  WARN  object 0x27bf680 was not returned to mpool ucp_requests
[1717805198.736723] [eu-g1-021-3:17746:0]          mpool.c:38   UCX  WARN  object 0x27bf840 was not returned to mpool ucp_requests
[1717805198.736727] [eu-g1-021-3:17746:0]          mpool.c:38   UCX  WARN  object 0x27bfa00 was not returned to mpool ucp_requests
[1717805198.736732] [eu-g1-021-3:17746:0]          mpool.c:38   UCX  WARN  object 0x27bfbc0 was not returned to mpool ucp_requests
[1717805198.736736] [eu-g1-021-3:17746:0]          mpool.c:38   UCX  WARN  object 0x27bfd80 was not returned to mpool ucp_requests


           ************************************************************
           *        Program running with 4 parallel MPI-processes     *
           *              working on a common directory               *
           ************************************************************

Diagonalization of the overlap matrix:
Smallest eigenvalue                        ... 2.953e-04
Time for diagonalization                   ...    0.024 sec
Threshold for overlap eigenvalues          ... 1.000e-08
Number of eigenvalues below threshold      ... 0
Time for construction of square roots      ...    0.011 sec
Total time needed                          ...    0.036 sec

-------------------
DFT GRID GENERATION
-------------------

General Integration Accuracy     IntAcc      ... 4.959
Radial Grid Type                 RadialGrid  ... OptM3 with GC (2021)
Angular Grid (max. ang.)         AngularGrid ... 6 (Lebedev-590)
Angular grid pruning method      GridPruning ... 4 (adaptive)
Weight generation scheme         WeightScheme... Becke
Basis function cutoff            BFCut       ... 1.0000e-11
Integration weight cutoff        WCut        ... 1.0000e-14
Angular grids for H and He will be reduced by one unit
Partially contracted basis set               ... off
Rotationally invariant grid construction     ... off

Total number of grid points                  ...   538340
Total number of batches                      ...     8435
Average number of points per batch           ...       63
Average number of grid points per atom       ...    11215
Time for grid setup =   11.139 sec

--------------------
COSX GRID GENERATION
--------------------

GRIDX 1
-------
General Integration Accuracy     IntAcc      ... 4.020
Radial Grid Type                 RadialGrid  ... OptM3 with GC (2021)
Angular Grid (max. ang.)         AngularGrid ... 2 (Lebedev-110)
Angular grid pruning method      GridPruning ... 4 (adaptive)
Weight generation scheme         WeightScheme... Becke
Basis function cutoff            BFCut       ... 1.0000e-11
Integration weight cutoff        WCut        ... 1.0000e-14
Angular grids for H and He will be reduced by one unit
Partially contracted basis set               ... on
Rotationally invariant grid construction     ... off

Total number of grid points                  ...    58577
Total number of batches                      ...      936
Average number of points per batch           ...       62
Average number of grid points per atom       ...     1220
UseSFitting                                  ... on

GRIDX 2
-------
General Integration Accuracy     IntAcc      ... 4.338
Radial Grid Type                 RadialGrid  ... OptM3 with GC (2021)
Angular Grid (max. ang.)         AngularGrid ... 3 (Lebedev-194)
Angular grid pruning method      GridPruning ... 4 (adaptive)
Weight generation scheme         WeightScheme... Becke
Basis function cutoff            BFCut       ... 1.0000e-11
Integration weight cutoff        WCut        ... 1.0000e-14
Angular grids for H and He will be reduced by one unit
Partially contracted basis set               ... on
Rotationally invariant grid construction     ... off

Total number of grid points                  ...   127578
Total number of batches                      ...     2017
Average number of points per batch           ...       63
Average number of grid points per atom       ...     2658
UseSFitting                                  ... on

GRIDX 3
-------
General Integration Accuracy     IntAcc      ... 4.871
Radial Grid Type                 RadialGrid  ... OptM3 with GC (2021)
Angular Grid (max. ang.)         AngularGrid ... 4 (Lebedev-302)
Angular grid pruning method      GridPruning ... 4 (adaptive)
Weight generation scheme         WeightScheme... Becke
Basis function cutoff            BFCut       ... 1.0000e-11
Integration weight cutoff        WCut        ... 1.0000e-14
Angular grids for H and He will be reduced by one unit
Partially contracted basis set               ... on
Rotationally invariant grid construction     ... off

Total number of grid points                  ...   242890
Total number of batches                      ...     3820
Average number of points per batch           ...       63
Average number of grid points per atom       ...     5060
UseSFitting                                  ... on

Time for X-Grid setup             =    6.439 sec


--------------------
CPCM SOLVATION MODEL
--------------------
CPCM parameters:
  Epsilon                                         ...      80.4000
  Refrac                                          ...       1.3300
  Rsolv                                           ...       1.3000
  Surface type                                    ... GAUSSIAN VDW
  Epsilon function type                           ...         CPCM
Radii:
 Radius for C  used is    3.8550 Bohr (=   2.0400 Ang.)
 Radius for H  used is    2.4944 Bohr (=   1.3200 Ang.)
 Radius for O  used is    3.4469 Bohr (=   1.8240 Ang.)
Calculating surface                               ...        done! (  0.0s)
GEPOL surface points                              ...         2525
GEPOL Volume                                      ...    2702.3570
GEPOL Surface-area                                ...    1372.1514
Calculating surface distance matrix               ...        done! (  0.1s)
Performing Cholesky decomposition & store         ...        done! (  0.3s)
Overall time for CPCM initialization              ...                 0.4s
--------------
SCF ITERATIONS
--------------
ITER       Energy         Delta-E        Max-DP      RMS-DP      [F,P]     Damp
               ***  Starting incremental Fock matrix formation  ***
                      *** Initiating the SOSCF procedure ***
                      *** Re-Reading the Fockian *** 
                      *** Removing any level shift *** 
ITER      Energy       Delta-E        Grad      Rot      Max-DP    RMS-DP
  0   -965.20495011 -965.2049501137  0.002151  0.002151  0.012344  0.000101
               *** Restarting incremental Fock matrix formation ***
  1   -965.20556161  -0.0006114947  0.000581  0.001244  0.004919  0.000056
  2   -965.20562918  -0.0000675710  0.000080  0.000393  0.000948  0.000013
  3   -965.20562941  -0.0000002349  0.000104  0.000283  0.000419  0.000007
  4   -965.20563057  -0.0000011509  0.000031  0.000102  0.000204  0.000003
  5   -965.20563062  -0.0000000581  0.000023  0.000054  0.000104  0.000002
  6   -965.20563071  -0.0000000847  0.000012  0.000023  0.000054  0.000001
  7   -965.20563072  -0.0000000124  0.000007  0.000015  0.000028  0.000000
                  ***Gradient check signals convergence***
              ***Rediagonalizing the Fockian in SOSCF/NRSCF***

               *****************************************************
               *                     SUCCESS                       *
               *           SCF CONVERGED AFTER   8 CYCLES          *
               *****************************************************

Old exchange energy                            =    -26.917609885 Eh
New exchange energy                            =    -26.917621239 Eh
Exchange energy change after final integration =     -0.000011354 Eh
Total energy after final integration           =   -965.205642074 Eh
Final COS-X integration done in                =    41.539 sec
Total Energy       :         -965.20564207 Eh          -26264.58079 eV
  Last Energy change         ...    3.9176e-10  Tolerance :   1.0000e-08
  Last MAX-Density change    ...    4.4409e-15  Tolerance :   1.0000e-07
             **** THE GBW FILE WAS UPDATED (MK2_2e_1H_B3LYP_631Gd_opt.gbw) ****
             **** DENSITY MK2_2e_1H_B3LYP_631Gd_opt.scfp WAS UPDATED ****
             **** ENERGY FILE WAS UPDATED (MK2_2e_1H_B3LYP_631Gd_opt.en.tmp) ****
             **** THE GBW FILE WAS UPDATED (MK2_2e_1H_B3LYP_631Gd_opt.gbw) ****
             **** DENSITY MK2_2e_1H_B3LYP_631Gd_opt.scfp WAS UPDATED ****
Total SCF time: 0 days 0 hours 4 min 3 sec 

Maximum memory used throughout the entire SCF-calculation: 186.4 MB

-------------------------   --------------------
FINAL SINGLE POINT ENERGY      -965.205642073623
-------------------------   --------------------


           ************************************************************
           *        Program running with 4 parallel MPI-processes     *
           *              working on a common directory               *
           ************************************************************
------------------------------------------------------------------------------
                         ORCA SCF GRADIENT CALCULATION
------------------------------------------------------------------------------

 ... reading COSX grid (gridx3)
Gradient of the Kohn-Sham DFT energy:
Kohn-Sham wavefunction type      ... RKS
Hartree-Fock exchange scaling    ...    0.200
Number of operators              ...    1
Number of atoms                  ...   48
Basis set dimensions             ...  372
Integral neglect threshold       ... 2.5e-11
Integral primitive cutoff        ... 2.5e-12
SHARK Integral package           ... ON

Nuc. rep. gradient       (SHARK) ... done (  0.0 sec)
HCore & Overlap gradient (SHARK) ... done (  0.7 sec)
RI-J gradient            (SHARK) ... done (  3.3 sec)
COSX-gradient                    ... done ( 51.7 sec)
Exchange-correlation gradient    ... done

------------------
CARTESIAN GRADIENT
------------------

   1   C   :    0.000026847   -0.000004687    0.000010939
   2   C   :    0.000017245   -0.000043129    0.000049709
   3   C   :    0.000049662    0.000055032    0.000005920
   4   C   :   -0.000069658   -0.000044623   -0.000031015
   5   C   :   -0.000080972    0.000077720   -0.000097850
   6   C   :    0.000198636   -0.000127329    0.000095436
   7   C   :   -0.000194012   -0.000020531   -0.000047064
   8   C   :    0.000286808    0.000049089   -0.000068113
   9   C   :    0.000065165   -0.000036041    0.000045240
  10   C   :   -0.000043470    0.000009546   -0.000020769
  11   C   :   -0.000087325    0.000146341    0.000025424
  12   C   :   -0.000319815    0.000018695   -0.000075684
  13   C   :   -0.000077702    0.000354142    0.000121442
  14   H   :   -0.000021969    0.000005596    0.000001370
  15   O   :    0.000183509   -0.000225341   -0.000013153
  16   C   :    0.000005984   -0.000003120    0.000016452
  17   H   :   -0.000014678   -0.000050116    0.000000711
  18   H   :    0.000000753   -0.000005782    0.000005050
  19   H   :   -0.000015233   -0.000001317   -0.000002345
  20   H   :    0.000000189   -0.000013677   -0.000000162
  21   H   :    0.000009516    0.000001483   -0.000004435
  22   H   :    0.000048393   -0.000001352   -0.000007836
  23   H   :   -0.000021126   -0.000030193    0.000003388
  24   H   :   -0.000142934   -0.000044870    0.000032500
  25   H   :    0.000010383    0.000008128    0.000007456
  26   H   :    0.000011320   -0.000016804   -0.000014799
  27   H   :   -0.000011613   -0.000000984   -0.000007766
  28   H   :   -0.000024171   -0.000025780   -0.000041764
  29   C   :    0.000061607   -0.000046923   -0.000204469
  30   H   :   -0.000022865   -0.000019378    0.000065929
  31   H   :    0.000022290    0.000049358    0.000030696
  32   H   :    0.000051455    0.000000915    0.000042988
  33   H   :    0.000020228   -0.000040461    0.000021887
  34   C   :   -0.000054405   -0.000068484    0.000130799
  35   H   :    0.000081011    0.000006033   -0.000073170
  36   H   :   -0.000020505    0.000070394   -0.000073794
  37   C   :    0.000083203   -0.000041056    0.000027603
  38   H   :   -0.000010540    0.000001973    0.000010064
  39   C   :   -0.000028167   -0.000038422   -0.000072151
  40   C   :   -0.000006706    0.000015012    0.000043397
  41   H   :    0.000016474    0.000003136   -0.000020129
  42   H   :   -0.000003185   -0.000002544   -0.000005635
  43   H   :    0.000006256   -0.000001125    0.000009229
  44   C   :   -0.000047679    0.000057612   -0.000042653
  45   C   :    0.000075151   -0.000041921    0.000053864
  46   H   :    0.000002097    0.000001601    0.000003612
  47   O   :    0.000074258   -0.000024998    0.000061404
  48   H   :   -0.000059892    0.000060693   -0.000011910

Difference to translation invariance:
           :    0.0000298186   -0.0000284893   -0.0000141549

Difference to rotation invariance:
           :    0.0006372805   -0.0001777005    0.0008893090

Norm of the cartesian gradient     ...    0.0009035137
RMS gradient                       ...    0.0000752928
MAX gradient                       ...    0.0003541420

-------
TIMINGS
-------

Total SCF gradient time            ...       78.377 sec

One electron gradient       ....       0.716 sec  (  0.9%)
RI-J Coulomb gradient       ....       3.294 sec  (  4.2%)
COSX gradient               ....      51.650 sec  ( 65.9%)
XC gradient                 ....      18.569 sec  ( 23.7%)
CPCM gradient               ....       1.692 sec  (  2.2%)
   A-Matrix (El+Nuc)        ....       0.408 sec  (  0.5%)
   Potential                ....       1.283 sec  (  1.6%)

Maximum memory used throughout the entire SCFGRAD-calculation: 120.8 MB
------------------------------------------------------------------------------
                         ORCA GEOMETRY RELAXATION STEP
------------------------------------------------------------------------------

Reading the OPT-File                    .... done
Getting information on internals        .... done
Copying old internal coords+grads       .... done
Making the new internal coordinates     .... (new redundants).... done
Validating the new internal coordinates .... (new redundants).... done
Calculating the B-matrix                .... done
Calculating the G,G- and P matrices     .... done
Transforming gradient to internals      .... done
Projecting the internal gradient        .... done
Number of atoms                         ....  48
Number of internal coordinates          .... 245
Current Energy                          ....  -965.205642074 Eh
Current gradient norm                   ....     0.000903514 Eh/bohr
Maximum allowed component of the step   ....  0.300
Current trust radius                    ....  0.300
Updating the Hessian (BFGS)             .... done
Forming the augmented Hessian           .... done
Diagonalizing the augmented Hessian     .... done
Last element of RFO vector              ....  0.000000394
Lowest eigenvalues of augmented Hessian:
 -104.536005850 -0.000004050  0.000725596  0.002340882  0.002558066
Warning: RFO finds a terribly low value for the scaling factor
Trying a QUASI-NEWTON step instead
Doing a quasi-Newton Step:
Inverting the Hessian                   .... done
Computing the step                      .... done
Length of the computed step             ....  0.030829524
Converting the step to cartesian space:
 Initial RMS(Int)=    0.0019696260
Transforming coordinates:
 Iter   0:  RMS(Cart)=    0.0066577808 RMS(Int)=    0.0019697330
 Iter   1:  RMS(Cart)=    0.0000232433 RMS(Int)=    0.0000176385
 Iter   2:  RMS(Cart)=    0.0000004037 RMS(Int)=    0.0000002606
 Iter   3:  RMS(Cart)=    0.0000000072 RMS(Int)=    0.0000000055
done
Storing new coordinates                 .... done

                                .--------------------.
          ----------------------|Geometry convergence|-------------------------
          Item                value                   Tolerance       Converged
          ---------------------------------------------------------------------
          Energy change      -0.0000062303            0.0000002000      NO
          RMS gradient        0.0000451127            0.0000080000      NO
          MAX gradient        0.0002171137            0.0000300000      NO
          RMS step            0.0019696260            0.0001000000      NO
          MAX step            0.0199933080            0.0002000000      NO
          ........................................................
          Max(Bonds)      0.0002      Max(Angles)    0.04
          Max(Dihed)        1.15      Max(Improp)    0.00
          ---------------------------------------------------------------------

The optimization has not yet converged - more geometry cycles are needed


    ---------------------------------------------------------------------------
                         Redundant Internal Coordinates
                            (Angstroem and degrees)

        Definition                    Value    dE/dq     Step     New-Value
    ----------------------------------------------------------------------------
     1. B(C   1,C   0)                1.4268 -0.000034  0.0001    1.4269   
     2. B(C   2,C   1)                1.4353 -0.000000  0.0000    1.4353   
     3. B(C   3,C   2)                1.4157 -0.000059  0.0000    1.4157   
     4. B(C   4,C   2)                1.4658  0.000052 -0.0001    1.4657   
     5. B(C   5,C   4)                1.4309  0.000083  0.0000    1.4309   
     6. B(C   6,C   5)                1.5240  0.000071 -0.0000    1.5240   
     7. B(C   7,C   6)                1.5159 -0.000092  0.0001    1.5160   
     8. B(C   8,C   7)                1.3452  0.000020 -0.0000    1.3451   
     9. B(C   9,C   8)                1.5145  0.000001  0.0000    1.5145   
    10. B(C  10,C   8)                1.5213  0.000044 -0.0001    1.5213   
    11. B(C  11,C   5)                1.4239 -0.000181  0.0001    1.4240   
    12. B(C  12,C  11)                1.3934  0.000109 -0.0002    1.3933   
    13. B(C  12,C   1)                1.4163 -0.000109  0.0000    1.4163   
    14. B(O  14,C  12)                1.3991  0.000153 -0.0002    1.3989   
    15. B(H  16,C   0)                1.0862  0.000011 -0.0000    1.0862   
    16. B(H  17,C  15)                1.0954  0.000004 -0.0000    1.0954   
    17. B(H  18,C  15)                1.0999  0.000007 -0.0000    1.0999   
    18. B(H  19,C  15)                1.0999  0.000003  0.0000    1.0999   
    19. B(H  20,C   3)                1.0865 -0.000004  0.0000    1.0865   
    20. B(H  21,C   6)                1.1023  0.000021 -0.0000    1.1023   
    21. B(H  22,C   6)                1.0920 -0.000011  0.0000    1.0920   
    22. B(H  23,C   7)                1.0922 -0.000011 -0.0000    1.0922   
    23. B(H  24,C   9)                1.0960  0.000008 -0.0000    1.0960   
    24. B(H  25,C   9)                1.1003  0.000007  0.0000    1.1003   
    25. B(H  26,C   9)                1.0982  0.000007 -0.0000    1.0982   
    26. B(H  27,C  10)                1.0969  0.000030 -0.0000    1.0968   
    27. B(C  28,C  11)                1.5193  0.000019 -0.0000    1.5192   
    28. B(H  29,C  28)                1.0913 -0.000014  0.0000    1.0913   
    29. B(H  30,C  28)                1.0981 -0.000006  0.0000    1.0981   
    30. B(H  31,C  28)                1.1012  0.000035 -0.0001    1.1011   
    31. B(H  32,C  10)                1.0988 -0.000003  0.0000    1.0988   
    32. B(C  33,C  10)                1.5579 -0.000041  0.0001    1.5580   
    33. B(H  34,C  33)                1.0967  0.000016 -0.0000    1.0967   
    34. B(H  35,C  33)                1.0988  0.000013 -0.0000    1.0988   
    35. B(C  36,C  33)                1.5070 -0.000031  0.0000    1.5070   
    36. B(H  37,C  36)                1.0918  0.000001  0.0000    1.0918   
    37. B(C  38,C  36)                1.3451  0.000007  0.0000    1.3451   
    38. B(C  38,C  15)                1.5126  0.000015 -0.0000    1.5126   
    39. B(C  39,C  38)                1.5110 -0.000021  0.0000    1.5111   
    40. B(H  40,C  39)                1.0997  0.000002 -0.0000    1.0997   
    41. B(H  41,C  39)                1.0930  0.000005 -0.0000    1.0930   
    42. B(H  42,C  39)                1.0996 -0.000005  0.0000    1.0996   
    43. B(C  43,C   0)                1.3805  0.000034 -0.0001    1.3805   
    44. B(C  44,C  43)                1.4174 -0.000031  0.0000    1.4174   
    45. B(C  44,H  13)                1.0879  0.000004 -0.0000    1.0879   
    46. B(C  44,C   3)                1.3830  0.000033 -0.0000    1.3829   
    47. B(H  45,C  43)                1.0883  0.000002  0.0000    1.0884   
    48. B(O  46,C   4)                1.2885 -0.000096  0.0000    1.2885   
    49. B(H  47,O  14)                0.9700 -0.000037  0.0000    0.9700   
    50. A(C   1,C   0,C  43)          121.10 -0.000036    0.01    121.11   
    51. A(C   1,C   0,H  16)          118.63 -0.000035   -0.01    118.63   
    52. A(H  16,C   0,C  43)          120.26  0.000071    0.00    120.26   
    53. A(C   0,C   1,C  12)          122.74  0.000023    0.00    122.74   
    54. A(C   2,C   1,C  12)          118.59 -0.000062    0.01    118.60   
    55. A(C   0,C   1,C   2)          118.67  0.000039   -0.01    118.66   
    56. A(C   1,C   2,C   3)          118.50  0.000003    0.00    118.50   
    57. A(C   3,C   2,C   4)          119.85 -0.000017    0.00    119.85   
    58. A(C   1,C   2,C   4)          121.65  0.000014   -0.01    121.65   
    59. A(C   2,C   3,C  44)          121.91 -0.000028    0.00    121.92   
    60. A(C   2,C   3,H  20)          117.08  0.000017    0.00    117.08   
    61. A(H  20,C   3,C  44)          121.01  0.000011   -0.00    121.01   
    62. A(C   2,C   4,C   5)          116.34  0.000016   -0.01    116.34   
    63. A(C   2,C   4,O  46)          120.12 -0.000032    0.01    120.13   
    64. A(C   5,C   4,O  46)          123.53  0.000015   -0.01    123.53   
    65. A(C   4,C   5,C   6)          116.87  0.000006   -0.01    116.85   
    66. A(C   4,C   5,C  11)          121.47 -0.000057    0.01    121.48   
    67. A(C   6,C   5,C  11)          121.66  0.000051    0.00    121.67   
    68. A(C   7,C   6,H  22)          110.35 -0.000016   -0.00    110.35   
    69. A(C   5,C   6,H  22)          107.03  0.000045   -0.01    107.02   
    70. A(C   7,C   6,H  21)          108.44  0.000065   -0.00    108.43   
    71. A(C   5,C   6,C   7)          113.57 -0.000084    0.01    113.58   
    72. A(H  21,C   6,H  22)          106.96 -0.000008   -0.00    106.96   
    73. A(C   5,C   6,H  21)          110.30  0.000000    0.01    110.30   
    74. A(C   6,C   7,H  23)          114.64  0.000193   -0.02    114.62   
    75. A(C   6,C   7,C   8)          128.47 -0.000076    0.00    128.47   
    76. A(C   8,C   7,H  23)          116.89 -0.000117    0.02    116.91   
    77. A(C   7,C   8,C  10)          124.09  0.000057   -0.01    124.08   
    78. A(C   9,C   8,C  10)          115.48 -0.000098    0.01    115.49   
    79. A(C   7,C   8,C   9)          120.41  0.000041   -0.00    120.41   
    80. A(H  25,C   9,H  26)          106.21  0.000006    0.00    106.21   
    81. A(H  24,C   9,H  26)          108.26  0.000001    0.00    108.27   
    82. A(C   8,C   9,H  26)          111.47  0.000003   -0.00    111.46   
    83. A(H  24,C   9,H  25)          108.01  0.000008   -0.01    108.00   
    84. A(C   8,C   9,H  25)          110.81 -0.000014   -0.00    110.81   
    85. A(C   8,C   9,H  24)          111.86 -0.000002    0.00    111.86   
    86. A(H  27,C  10,C  33)          107.30 -0.000009   -0.00    107.30   
    87. A(C   8,C  10,C  33)          115.29  0.000014   -0.00    115.29   
    88. A(H  27,C  10,H  32)          106.48 -0.000011    0.01    106.49   
    89. A(H  32,C  10,C  33)          108.40  0.000044   -0.01    108.40   
    90. A(C   8,C  10,H  32)          108.79 -0.000051    0.01    108.80   
    91. A(C   8,C  10,H  27)          110.21  0.000012   -0.00    110.21   
    92. A(C  12,C  11,C  28)          117.24 -0.000202    0.04    117.28   
    93. A(C   5,C  11,C  28)          122.07  0.000168   -0.03    122.04   
    94. A(C   5,C  11,C  12)          120.69  0.000033   -0.01    120.68   
    95. A(C  11,C  12,O  14)          122.04 -0.000217    0.03    122.07   
    96. A(C   1,C  12,O  14)          116.69  0.000160   -0.03    116.66   
    97. A(C   1,C  12,C  11)          121.23  0.000055   -0.00    121.23   
    98. A(C  12,O  14,H  47)          108.71 -0.000127    0.04    108.75   
    99. A(H  19,C  15,C  38)          111.06 -0.000009    0.00    111.06   
   100. A(H  18,C  15,C  38)          111.07 -0.000002   -0.00    111.07   
   101. A(H  17,C  15,C  38)          111.91  0.000007   -0.00    111.91   
   102. A(H  18,C  15,H  19)          106.24  0.000000    0.00    106.24   
   103. A(H  17,C  15,H  19)          108.16 -0.000001    0.00    108.16   
   104. A(H  17,C  15,H  18)          108.17  0.000005   -0.00    108.17   
   105. A(H  30,C  28,H  31)          106.67 -0.000010    0.01    106.68   
   106. A(H  29,C  28,H  31)          106.79 -0.000017    0.03    106.82   
   107. A(C  11,C  28,H  31)          112.02 -0.000029   -0.01    112.02   
   108. A(H  29,C  28,H  30)          107.51  0.000043   -0.03    107.48   
   109. A(C  11,C  28,H  30)          110.98 -0.000071    0.02    111.00   
   110. A(C  11,C  28,H  29)          112.54  0.000085   -0.02    112.52   
   111. A(H  35,C  33,C  36)          109.03  0.000011    0.00    109.03   
   112. A(H  34,C  33,C  36)          110.84  0.000070   -0.01    110.83   
   113. A(C  10,C  33,C  36)          114.83 -0.000057    0.00    114.84   
   114. A(H  34,C  33,H  35)          106.80 -0.000064    0.02    106.82   
   115. A(C  10,C  33,H  35)          107.43  0.000057   -0.01    107.43   
   116. A(C  10,C  33,H  34)          107.55 -0.000019    0.00    107.55   
   117. A(H  37,C  36,C  38)          116.79  0.000011   -0.00    116.78   
   118. A(C  33,C  36,C  38)          128.59 -0.000055    0.00    128.59   
   119. A(C  33,C  36,H  37)          114.62  0.000043    0.00    114.62   
   120. A(C  36,C  38,C  39)          124.91  0.000028   -0.00    124.90   
   121. A(C  15,C  38,C  39)          114.28 -0.000022    0.00    114.28   
   122. A(C  15,C  38,C  36)          120.81 -0.000006    0.00    120.81   
   123. A(H  41,C  39,H  42)          107.87  0.000004   -0.00    107.87   
   124. A(H  40,C  39,H  42)          106.24  0.000011   -0.00    106.23   
   125. A(C  38,C  39,H  42)          110.44 -0.000011    0.00    110.44   
   126. A(H  40,C  39,H  41)          108.03 -0.000014    0.00    108.03   
   127. A(C  38,C  39,H  41)          113.33  0.000004    0.00    113.33   
   128. A(C  38,C  39,H  40)          110.65  0.000006   -0.00    110.65   
   129. A(C  44,C  43,H  45)          119.85  0.000005   -0.00    119.84   
   130. A(C   0,C  43,H  45)          119.84  0.000003    0.00    119.84   
   131. A(C   0,C  43,C  44)          120.32 -0.000007    0.00    120.32   
   132. A(H  13,C  44,C  43)          120.01  0.000005   -0.00    120.01   
   133. A(C   3,C  44,C  43)          119.50  0.000030   -0.01    119.50   
   134. A(C   3,C  44,H  13)          120.48 -0.000035    0.01    120.49   
   135. D(C   2,C   1,C   0,C  43)     -0.39  0.000007    0.01     -0.38   
   136. D(C  12,C   1,C   0,H  16)     -0.75 -0.000011    0.04     -0.71   
   137. D(C  12,C   1,C   0,C  43)    179.28 -0.000011    0.04    179.32   
   138. D(C   2,C   1,C   0,H  16)    179.58  0.000007    0.01    179.59   
   139. D(C   4,C   2,C   1,C   0)   -179.29 -0.000011   -0.03   -179.32   
   140. D(C   3,C   2,C   1,C  12)   -179.32  0.000010   -0.04   -179.36   
   141. D(C   4,C   2,C   1,C  12)      1.02  0.000006   -0.06      0.97   
   142. D(C   3,C   2,C   1,C   0)      0.37 -0.000007   -0.01      0.35   
   143. D(C  44,C   3,C   2,C   4)    179.61  0.000006    0.02    179.63   
   144. D(H  20,C   3,C   2,C   1)    179.94 -0.000004    0.01    179.95   
   145. D(H  20,C   3,C   2,C   4)     -0.39 -0.000000    0.03     -0.36   
   146. D(C  44,C   3,C   2,C   1)     -0.05  0.000002    0.00     -0.05   
   147. D(C   5,C   4,C   2,C   3)    179.61 -0.000010    0.02    179.63   
   148. D(O  46,C   4,C   2,C   1)    179.84 -0.000010    0.04    179.88   
   149. D(C   5,C   4,C   2,C   1)     -0.74 -0.000006    0.04     -0.70   
   150. D(O  46,C   4,C   2,C   3)      0.19 -0.000014    0.02      0.21   
   151. D(C  11,C   5,C   4,O  46)    178.74 -0.000001    0.03    178.77   
   152. D(C   6,C   5,C   4,O  46)     -1.15  0.000003    0.06     -1.10   
   153. D(C   6,C   5,C   4,C   2)    179.45 -0.000001    0.06    179.51   
   154. D(C  11,C   5,C   4,C   2)     -0.65 -0.000004    0.03     -0.62   
   155. D(H  21,C   6,C   5,C   4)    133.76  0.000005    0.04    133.80   
   156. D(H  22,C   6,C   5,C  11)   -162.15 -0.000007    0.07   -162.08   
   157. D(H  22,C   6,C   5,C   4)     17.74 -0.000011    0.05     17.79   
   158. D(H  21,C   6,C   5,C  11)    -46.14  0.000009    0.07    -46.07   
   159. D(C   7,C   6,C   5,C  11)     75.81  0.000034    0.08     75.89   
   160. D(C   7,C   6,C   5,C   4)   -104.29  0.000030    0.05   -104.24   
   161. D(H  23,C   7,C   6,C   5)    -54.38 -0.000019    0.09    -54.29   
   162. D(C   8,C   7,C   6,H  22)      5.67 -0.000014    0.10      5.77   
   163. D(C   8,C   7,C   6,H  21)   -111.18 -0.000033    0.11   -111.07   
   164. D(H  23,C   7,C   6,H  21)     68.61 -0.000028    0.10     68.71   
   165. D(C   8,C   7,C   6,C   5)    125.84 -0.000024    0.10    125.93   
   166. D(H  23,C   7,C   6,H  22)   -174.55 -0.000009    0.09   -174.45   
   167. D(C  10,C   8,C   7,H  23)   -179.67  0.000008    0.00   -179.67   
   168. D(C  10,C   8,C   7,C   6)      0.11  0.000014   -0.01      0.11   
   169. D(C   9,C   8,C   7,H  23)     -1.02  0.000010   -0.03     -1.05   
   170. D(C   9,C   8,C   7,C   6)    178.76  0.000015   -0.04    178.73   
   171. D(H  26,C   9,C   8,C  10)    -55.91  0.000016    0.08    -55.83   
   172. D(H  26,C   9,C   8,C   7)    125.33  0.000013    0.10    125.44   
   173. D(H  25,C   9,C   8,C  10)     62.14  0.000016    0.08     62.22   
   174. D(H  25,C   9,C   8,C   7)   -116.62  0.000014    0.10   -116.51   
   175. D(H  24,C   9,C   8,C   7)      3.96  0.000012    0.10      4.06   
   176. D(H  24,C   9,C   8,C  10)   -177.28  0.000014    0.07   -177.21   
   177. D(C  33,C  10,C   8,C   9)     94.44  0.000025   -0.05     94.40   
   178. D(C  33,C  10,C   8,C   7)    -86.85  0.000027   -0.07    -86.92   
   179. D(H  32,C  10,C   8,C   9)    -27.53 -0.000004   -0.04    -27.58   
   180. D(H  27,C  10,C   8,C   9)   -143.93  0.000032   -0.06   -143.98   
   181. D(H  32,C  10,C   8,C   7)    151.18 -0.000001   -0.07    151.10   
   182. D(H  27,C  10,C   8,C   7)     34.78  0.000035   -0.08     34.70   
   183. D(C  28,C  11,C   5,C   6)      1.99  0.000048   -0.16      1.82   
   184. D(C  28,C  11,C   5,C   4)   -177.91  0.000052   -0.14   -178.04   
   185. D(C  12,C  11,C   5,C   6)   -178.32  0.000009   -0.12   -178.44   
   186. D(C  12,C  11,C   5,C   4)      1.78  0.000013   -0.09      1.69   
   187. D(O  14,C  12,C  11,C  28)      0.59 -0.000003   -0.01      0.59   
   188. D(C   1,C  12,C  11,C  28)    178.21 -0.000050    0.12    178.33   
   189. D(C   1,C  12,C  11,C   5)     -1.49 -0.000014    0.07     -1.42   
   190. D(O  14,C  12,C   1,C   2)    177.84 -0.000051    0.12    177.96   
   191. D(O  14,C  12,C   1,C   0)     -1.83 -0.000033    0.09     -1.74   
   192. D(O  14,C  12,C  11,C   5)   -179.11  0.000033   -0.05   -179.17   
   193. D(C  11,C  12,C   1,C   2)      0.10  0.000003    0.00      0.10   
   194. D(C  11,C  12,C   1,C   0)   -179.57  0.000021   -0.03   -179.60   
   195. D(H  47,O  14,C  12,C  11)    -29.70 -0.000055    1.15    -28.56   
   196. D(H  47,O  14,C  12,C   1)    152.58 -0.000008    1.03    153.60   
   197. D(H  29,C  28,C  11,C   5)     12.87 -0.000059    0.30     13.17   
   198. D(H  31,C  28,C  11,C  12)     72.82 -0.000040    0.24     73.05   
   199. D(H  31,C  28,C  11,C   5)   -107.48 -0.000077    0.28   -107.20   
   200. D(H  30,C  28,C  11,C  12)    -46.30  0.000041    0.22    -46.08   
   201. D(H  30,C  28,C  11,C   5)    133.40  0.000004    0.26    133.66   
   202. D(H  29,C  28,C  11,C  12)   -166.83 -0.000022    0.25   -166.58   
   203. D(C  36,C  33,C  10,H  32)     64.66 -0.000004   -0.05     64.61   
   204. D(C  36,C  33,C  10,H  27)    179.29  0.000000   -0.05    179.24   
   205. D(C  36,C  33,C  10,C   8)    -57.52  0.000019   -0.06    -57.58   
   206. D(H  35,C  33,C  10,H  32)   -173.88  0.000015   -0.05   -173.94   
   207. D(H  35,C  33,C  10,H  27)    -59.25  0.000019   -0.05    -59.30   
   208. D(H  35,C  33,C  10,C   8)     63.94  0.000038   -0.06     63.88   
   209. D(H  34,C  33,C  10,H  32)    -59.23 -0.000042   -0.04    -59.26   
   210. D(H  34,C  33,C  10,H  27)     55.41 -0.000037   -0.03     55.37   
   211. D(H  34,C  33,C  10,C   8)    178.59 -0.000019   -0.04    178.55   
   212. D(C  38,C  36,C  33,H  35)    131.68 -0.000027   -0.03    131.65   
   213. D(C  38,C  36,C  33,H  34)     14.39  0.000003   -0.04     14.35   
   214. D(C  38,C  36,C  33,C  10)   -107.73  0.000016   -0.04   -107.77   
   215. D(H  37,C  36,C  33,H  35)    -48.20 -0.000027   -0.02    -48.22   
   216. D(H  37,C  36,C  33,H  34)   -165.49  0.000003   -0.04   -165.53   
   217. D(H  37,C  36,C  33,C  10)     72.39  0.000016   -0.03     72.36   
   218. D(C  39,C  38,C  36,H  37)   -179.77 -0.000006    0.00   -179.76   
   219. D(C  39,C  38,C  36,C  33)      0.36 -0.000006    0.01      0.37   
   220. D(C  15,C  38,C  36,H  37)      0.31 -0.000001   -0.01      0.30   
   221. D(C  15,C  38,C  36,C  33)   -179.57 -0.000001    0.00   -179.57   
   222. D(C  39,C  38,C  15,H  19)     59.06  0.000007   -0.03     59.04   
   223. D(C  39,C  38,C  15,H  18)    -58.95  0.000014   -0.03    -58.97   
   224. D(C  39,C  38,C  15,H  17)   -179.95  0.000004   -0.02   -179.97   
   225. D(C  36,C  38,C  15,H  19)   -121.01  0.000003   -0.02   -121.02   
   226. D(C  36,C  38,C  15,H  18)    120.99  0.000009   -0.02    120.97   
   227. D(C  36,C  38,C  15,H  17)     -0.02 -0.000000   -0.01     -0.03   
   228. D(H  42,C  39,C  38,C  36)    121.20  0.000010   -0.05    121.15   
   229. D(H  42,C  39,C  38,C  15)    -58.87  0.000005   -0.04    -58.91   
   230. D(H  41,C  39,C  38,C  36)      0.05  0.000011   -0.05     -0.00   
   231. D(H  41,C  39,C  38,C  15)    179.98  0.000006   -0.04    179.94   
   232. D(H  40,C  39,C  38,C  36)   -121.46  0.000020   -0.05   -121.51   
   233. D(H  40,C  39,C  38,C  15)     58.47  0.000015   -0.04     58.43   
   234. D(H  45,C  43,C   0,H  16)      0.02 -0.000001   -0.00      0.02   
   235. D(H  45,C  43,C   0,C   1)    179.98 -0.000001   -0.00    179.98   
   236. D(C  44,C  43,C   0,H  16)   -179.88 -0.000001   -0.00   -179.88   
   237. D(C  44,C  43,C   0,C   1)      0.09 -0.000001   -0.00      0.08   
   238. D(H  13,C  44,C  43,C   0)   -179.95 -0.000002   -0.00   -179.96   
   239. D(C   3,C  44,C  43,H  45)   -179.66 -0.000005   -0.01   -179.67   
   240. D(C   3,C  44,C  43,C   0)      0.24 -0.000005   -0.01      0.23   
   241. D(C  43,C  44,C   3,H  20)    179.75  0.000010    0.00    179.75   
   242. D(C  43,C  44,C   3,C   2)     -0.25  0.000004    0.01     -0.24   
   243. D(H  13,C  44,C   3,H  20)     -0.06  0.000007   -0.00     -0.06   
   244. D(H  13,C  44,C  43,H  45)      0.15 -0.000002   -0.00      0.15   
   245. D(H  13,C  44,C   3,C   2)    179.94  0.000001    0.00    179.94   
    ----------------------------------------------------------------------------

         *************************************************************
         *                GEOMETRY OPTIMIZATION CYCLE  32            *
         *************************************************************
---------------------------------
CARTESIAN COORDINATES (ANGSTROEM)
---------------------------------
  C      4.447296    1.423949    0.856744
  C      3.394854    0.612486    0.337301
  C      2.319746    1.248835   -0.369399
  C      2.354088    2.655335   -0.527257
  C      1.198310    0.480394   -0.917211
  C      1.243855   -0.936384   -0.721716
  C      0.077756   -1.745686   -1.276560
  C     -0.895250   -2.214720   -0.212889
  C     -2.226680   -2.031373   -0.157342
  C     -3.033061   -2.609116    0.987125
  C     -3.028824   -1.282802   -1.211153
  C      2.329927   -1.558868   -0.042932
  C      3.369627   -0.795922    0.484441
  H      3.390706    4.502278   -0.156974
  O      4.458880   -1.378041    1.141388
  C     -5.325554    1.609129    1.963101
  H      5.257155    0.942612    1.397283
  H     -4.541054    1.380663    2.692631
  H     -5.557880    2.681916    2.033989
  H     -6.239280    1.075926    2.263974
  H      1.529215    3.112754   -1.066482
  H      0.449923   -2.628248   -1.822058
  H     -0.432656   -1.112616   -2.005419
  H     -0.438921   -2.775737    0.605624
  H     -2.393007   -3.091709    1.734483
  H     -3.751393   -3.357570    0.620392
  H     -3.627271   -1.835106    1.490999
  H     -2.600302   -1.454348   -2.206137
  C      2.412939   -3.065514    0.133599
  H      1.700435   -3.600078   -0.496895
  H      3.416273   -3.436191   -0.114968
  H      2.211349   -3.371157    1.172043
  H     -4.048568   -1.691177   -1.236170
  C     -3.121421    0.258836   -1.006228
  H     -3.699319    0.669641   -1.842937
  H     -2.103811    0.664052   -1.093314
  C     -3.709939    0.687753    0.313129
  H     -3.058321    0.529549    1.174785
  C     -4.915045    1.233415    0.556593
  C     -5.959709    1.526827   -0.495005
  H     -6.216295    2.596141   -0.498901
  H     -5.646618    1.250399   -1.505057
  H     -6.891689    0.987897   -0.271371
  C      4.444854    2.793260    0.681719
  C      3.387277    3.422851   -0.021313
  H      5.258051    3.392448    1.086931
  O      0.247273    1.082012   -1.544850
  H      4.169926   -2.210602    1.546627

----------------------------
CARTESIAN COORDINATES (A.U.)
----------------------------
  NO LB      ZA    FRAG     MASS         X           Y           Z
   0 C     6.0000    0    12.011    8.404172    2.690873    1.619011
   1 C     6.0000    0    12.011    6.415344    1.157431    0.637407
   2 C     6.0000    0    12.011    4.383685    2.359957   -0.698062
   3 C     6.0000    0    12.011    4.448582    5.017856   -0.996372
   4 C     6.0000    0    12.011    2.264478    0.907813   -1.733277
   5 C     6.0000    0    12.011    2.350546   -1.769509   -1.363846
   6 C     6.0000    0    12.011    0.146938   -3.298868   -2.412348
   7 C     6.0000    0    12.011   -1.691778   -4.185215   -0.402303
   8 C     6.0000    0    12.011   -4.207816   -3.838738   -0.297333
   9 C     6.0000    0    12.011   -5.731655   -4.930514    1.865395
  10 C     6.0000    0    12.011   -5.723648   -2.424145   -2.288748
  11 C     6.0000    0    12.011    4.402924   -2.945833   -0.081130
  12 C     6.0000    0    12.011    6.367672   -1.504074    0.915460
  13 H     1.0000    0     1.008    6.407507    8.508073   -0.296638
  14 O     8.0000    0    15.999    8.426061   -2.604120    2.156910
  15 C     6.0000    0    12.011  -10.063839    3.040813    3.709724
  16 H     1.0000    0     1.008    9.934583    1.781279    2.640483
  17 H     1.0000    0     1.008   -8.581349    2.609076    5.088335
  18 H     1.0000    0     1.008  -10.502871    5.068087    3.843682
  19 H     1.0000    0     1.008  -11.790531    2.033206    4.278291
  20 H     1.0000    0     1.008    2.889797    5.882253   -2.015360
  21 H     1.0000    0     1.008    0.850232   -4.966669   -3.443190
  22 H     1.0000    0     1.008   -0.817601   -2.102539   -3.789693
  23 H     1.0000    0     1.008   -0.829440   -5.245384    1.144463
  24 H     1.0000    0     1.008   -4.522128   -5.842484    3.277698
  25 H     1.0000    0     1.008   -7.089106   -6.344888    1.172370
  26 H     1.0000    0     1.008   -6.854548   -3.467848    2.817580
  27 H     1.0000    0     1.008   -4.913859   -2.748319   -4.168996
  28 C     6.0000    0    12.011    4.559793   -5.792982    0.252465
  29 H     1.0000    0     1.008    3.213356   -6.803161   -0.938996
  30 H     1.0000    0     1.008    6.455820   -6.493459   -0.217258
  31 H     1.0000    0     1.008    4.178844   -6.370564    2.214840
  32 H     1.0000    0     1.008   -7.650685   -3.195862   -2.336023
  33 C     6.0000    0    12.011   -5.898630    0.489128   -1.901496
  34 H     1.0000    0     1.008   -6.990700    1.265438   -3.482647
  35 H     1.0000    0     1.008   -3.975626    1.254876   -2.066064
  36 C     6.0000    0    12.011   -7.010769    1.299664    0.591727
  37 H     1.0000    0     1.008   -5.779390    1.000703    2.220023
  38 C     6.0000    0    12.011   -9.288089    2.330816    1.051809
  39 C     6.0000    0    12.011  -11.262219    2.885285   -0.935423
  40 H     1.0000    0     1.008  -11.747095    4.905995   -0.942786
  41 H     1.0000    0     1.008  -10.670562    2.362911   -2.844145
  42 H     1.0000    0     1.008  -13.023405    1.866854   -0.512816
  43 C     6.0000    0    12.011    8.399556    5.278496    1.288262
  44 C     6.0000    0    12.011    6.401025    6.468252   -0.040276
  45 H     1.0000    0     1.008    9.936276    6.410797    2.054002
  46 O     8.0000    0    15.999    0.467278    2.044707   -2.919344
  47 H     1.0000    0     1.008    7.880019   -4.177433    2.922702

--------------------------------
INTERNAL COORDINATES (ANGSTROEM)
--------------------------------
 C      0   0   0     0.000000000000     0.00000000     0.00000000
 C      1   0   0     1.426859173439     0.00000000     0.00000000
 C      2   1   0     1.435347009997   118.65819087     0.00000000
 C      3   2   1     1.415747238611   118.50107773     0.35500735
 C      3   2   1     1.465680669522   121.64687304   180.67952113
 C      5   3   2     1.430926626882   116.33948238   359.30160322
 C      6   5   3     1.524010261877   116.85218172   179.50636726
 C      7   6   5     1.515958280510   113.57568670   255.76228402
 C      8   7   6     1.345142544517   128.46980494   125.93418639
 C      9   8   7     1.514543111930   120.41153140   178.72585637
 C      9   8   7     1.521286016797   124.08136943     0.10694741
 C      6   5   3     1.424003801618   121.48082536   359.37746996
 C     12   6   5     1.393263954612   120.67701972     1.69493018
 H      4   3   2     2.150089810938   147.76730385     0.00000000
 O     13  12   6     1.398897184081   122.06921382   180.83709950
 C     11   9   8     4.869715315888    95.12723811   230.50970175
 H      1   2   3     1.086158079380   118.62729357   179.58968419
 H     16  11   9     1.095376957076    88.42320977    19.38891985
 H     16  11   9     1.099942097480   136.12264031   134.30913443
 H     16  11   9     1.099874822980   106.39328776   270.91266678
 H      4   3   2     1.086467904926   117.07702912   179.95379679
 H      7   6   5     1.102267285057   110.30497163   133.80122206
 H      7   6   5     1.092032456092   107.02391149    17.79024794
 H      8   7   6     1.092218093424   114.61876782   305.71239586
 H     10   9   8     1.095951729098   111.85924040     4.05839249
 H     10   9   8     1.100308103837   110.80648628   243.48504293
 H     10   9   8     1.098210166825   111.46488791   125.43516599
 H     11   9   8     1.096837509436   110.20767168    34.69636279
 C     12   6   5     1.519222829714   122.04466438   181.95695941
 H     29  12   6     1.091303529606   112.51823881    13.16745382
 H     29  12   6     1.098119434205   111.00095960   133.66489074
 H     29  12   6     1.101100430692   112.01591052   252.80109674
 H     11   9   8     1.098760335646   108.79892086   151.10456810
 C     11   9   8     1.557952179224   115.28585812   273.07837796
 H     34  11   9     1.096726829830   107.55489919   178.54744027
 H     34  11   9     1.098778415305   107.42497791    63.87522724
 C     34  11   9     1.506992498010   114.83494219   302.41740575
 H     37  34  11     1.091827144033   114.62103712    72.35863923
 C     37  34  11     1.345103357405   128.59443815   252.23028286
 C     39  37  34     1.511050088689   124.90382070     0.36930522
 H     40  39  37     1.099673864214   110.64608698   238.48896309
 H     40  39  37     1.092998013282   113.32694073     0.00000000
 H     40  39  37     1.099565671211   110.44239019   121.14947155
 C      1   2   3     1.380453710476   121.10803553   359.62332734
 C     14   4   3     1.087923753873    33.65977253   359.90565659
 H     44   1   2     1.088353035184   119.83964149   179.98308761
 O      5   3   2     1.288545056771   120.13145554   179.88408053
 H     15  13  12     0.969985515170   108.74837572   331.44443798

---------------------------
INTERNAL COORDINATES (A.U.)
---------------------------
 C      0   0   0     0.000000000000     0.00000000     0.00000000
 C      1   0   0     2.696373069473     0.00000000     0.00000000
 C      2   1   0     2.712412756037   118.65819087     0.00000000
 C      3   2   1     2.675374555830   118.50107773     0.35500735
 C      3   2   1     2.769735065179   121.64687304   180.67952113
 C      5   3   2     2.704059442543   116.33948238   359.30160322
 C      6   5   3     2.879962020233   116.85218172   179.50636726
 C      7   6   5     2.864745980613   113.57568670   255.76228402
 C      8   7   6     2.541951020223   128.46980494   125.93418639
 C      9   8   7     2.862071699565   120.41153140   178.72585637
 C      9   8   7     2.874813943111   124.08136943     0.10694741
 C      6   5   3     2.690977198721   121.48082536   359.37746996
 C     12   6   5     2.632887306481   120.67701972     1.69493018
 H      4   3   2     4.063080906007   147.76730385     0.00000000
 O     13  12   6     2.643532567426   122.06921382   180.83709950
 C     11   9   8     9.202428297190    95.12723811   230.50970175
 H      1   2   3     2.052541308173   118.62729357   179.58968419
 H     16  11   9     2.069962462282    88.42320977    19.38891985
 H     16  11   9     2.078589327409   136.12264031   134.30913443
 H     16  11   9     2.078462197028   106.39328776   270.91266678
 H      4   3   2     2.053126793606   117.07702912   179.95379679
 H      7   6   5     2.082983295139   110.30497163   133.80122206
 H      7   6   5     2.063642271367   107.02391149    17.79024794
 H      8   7   6     2.063993075086   114.61876782   305.71239586
 H     10   9   8     2.071048623993   111.85924040     4.05839249
 H     10   9   8     2.079280979186   110.80648628   243.48504293
 H     10   9   8     2.075316452788   111.46488791   125.43516599
 H     11   9   8     2.072722506245   110.20767168    34.69636279
 C     12   6   5     2.870915084560   122.04466438   181.95695941
 H     29  12   6     2.062264799938   112.51823881    13.16745382
 H     29  12   6     2.075144992984   111.00095960   133.66489074
 H     29  12   6     2.080778259951   112.01591052   252.80109674
 H     11   9   8     2.076356121186   108.79892086   151.10456810
 C     11   9   8     2.944102948479   115.28585812   273.07837796
 H     34  11   9     2.072513352103   107.55489919   178.54744027
 H     34  11   9     2.076390286790   107.42497791    63.87522724
 C     34  11   9     2.847803107113   114.83494219   302.41740575
 H     37  34  11     2.063254287804   114.62103712    72.35863923
 C     37  34  11     2.541876967314   128.59443815   252.23028286
 C     39  37  34     2.855470842260   124.90382070     0.36930522
 H     40  39  37     2.078082439996   110.64608698   238.48896309
 H     40  39  37     2.065466910024   113.32694073     0.00000000
 H     40  39  37     2.077877984850   110.44239019   121.14947155
 C      1   2   3     2.608679453356   121.10803553   359.62332734
 C     14   4   3     2.055877949407    33.65977253   359.90565659
 H     44   1   2     2.056689173520   119.83964149   179.98308761
 O      5   3   2     2.434997268515   120.13145554   179.88408053
 H     15  13  12     1.833006977541   108.74837572   331.44443798


           ************************************************************
           *        Program running with 4 parallel MPI-processes     *
           *              working on a common directory               *
           ************************************************************
------------------------------------------------------------------------------
                   ___                                                        
                  /   \      - P O W E R E D   B Y -                         
                 /     \                                                     
                 |  |  |   _    _      __       _____    __    __             
                 |  |  |  | |  | |    /  \     |  _  \  |  |  /  |          
                  \  \/   | |  | |   /    \    | | | |  |  | /  /          
                 / \  \   | |__| |  /  /\  \   | |_| |  |  |/  /          
                |  |  |   |  __  | /  /__\  \  |    /   |      \           
                |  |  |   | |  | | |   __   |  |    \   |  |\   \          
                \     /   | |  | | |  |  |  |  | |\  \  |  | \   \       
                 \___/    |_|  |_| |__|  |__|  |_| \__\ |__|  \__/        
                                                                              
                      - O R C A' S   B I G   F R I E N D -                    
                                      &                                       
                       - I N T E G R A L  F E E D E R -                       
                                                                              
 v1 FN, 2020, v2 2021                                                         
------------------------------------------------------------------------------


Reading SHARK input file MK2_2e_1H_B3LYP_631Gd_opt.SHARKINP.tmp ... ok
----------------------
SHARK INTEGRAL PACKAGE
----------------------

Number of atoms                             ...     48
Number of basis functions                   ...    372
Number of shells                            ...    188
Maximum angular momentum                    ...      2
Integral batch strategy                     ... SHARK/LIBINT Hybrid
RI-J (if used) integral strategy            ... SPLIT-RIJ (Revised 2003 algorithm where possible)
Printlevel                                  ...      1
Contraction scheme used                     ... SEGMENTED contraction
Coulomb Range Separation                    ... NOT USED
Exchange Range Separation                   ... NOT USED
Finite Nucleus Model                        ... NOT USED
Auxiliary Coulomb fitting basis             ... AVAILABLE
   # of basis functions in Aux-J            ...   1402
   # of shells in Aux-J                     ...    470
   Maximum angular momentum in Aux-J        ...      4
Auxiliary J/K fitting basis                 ... NOT available
Auxiliary Correlation fitting basis         ... NOT available
Auxiliary 'external' fitting basis          ... NOT available
Integral threshold                          ...     2.500000e-11
Primitive cut-off                           ...     2.500000e-12
Primitive pair pre-selection threshold      ...     2.500000e-12

Calculating pre-screening integrals         ... done (  0.1 sec) Dimension = 188
Organizing shell pair data                  ... done (  0.1 sec)
Shell pair information
Total number of shell pairs                 ...     17766
Shell pairs after pre-screening             ...     11750
Total number of primitive shell pairs       ...     99793
Primitive shell pairs kept                  ...     36026
          la=0 lb=0:   4442 shell pairs
          la=1 lb=0:   3964 shell pairs
          la=1 lb=1:    886 shell pairs
          la=2 lb=0:   1562 shell pairs
          la=2 lb=1:    748 shell pairs
          la=2 lb=2:    148 shell pairs

Calculating one electron integrals          ... done (  0.0 sec)
Calculating RI/J V-Matrix + Cholesky decomp.... done (  0.1 sec)
Calculating Nuclear repulsion               ... done (  0.0 sec) ENN=   1831.899270533276 Eh

SHARK setup successfully completed in   0.5 seconds

Maximum memory used throughout the entire GTOINT-calculation: 28.9 MB
[1717805523.297155] [eu-g1-021-3:28879:0]          mpool.c:38   UCX  WARN  object 0x2baa140 was not returned to mpool ucp_requests
[1717805523.297180] [eu-g1-021-3:28879:0]          mpool.c:38   UCX  WARN  object 0x2baa300 was not returned to mpool ucp_requests
[1717805523.297186] [eu-g1-021-3:28879:0]          mpool.c:38   UCX  WARN  object 0x2baa4c0 was not returned to mpool ucp_requests
[1717805523.297192] [eu-g1-021-3:28879:0]          mpool.c:38   UCX  WARN  object 0x2baa680 was not returned to mpool ucp_requests
[1717805523.297196] [eu-g1-021-3:28879:0]          mpool.c:38   UCX  WARN  object 0x2baa840 was not returned to mpool ucp_requests
[1717805523.297201] [eu-g1-021-3:28879:0]          mpool.c:38   UCX  WARN  object 0x2baaa00 was not returned to mpool ucp_requests
[1717805523.297205] [eu-g1-021-3:28879:0]          mpool.c:38   UCX  WARN  object 0x2baabc0 was not returned to mpool ucp_requests
[1717805523.297210] [eu-g1-021-3:28879:0]          mpool.c:38   UCX  WARN  object 0x2baad80 was not returned to mpool ucp_requests
[1717805523.297214] [eu-g1-021-3:28879:0]          mpool.c:38   UCX  WARN  object 0x2baaf40 was not returned to mpool ucp_requests
[1717805523.297070] [eu-g1-021-3:28880:0]          mpool.c:38   UCX  WARN  object 0x355cb80 was not returned to mpool ucp_requests
[1717805523.297096] [eu-g1-021-3:28880:0]          mpool.c:38   UCX  WARN  object 0x355cd40 was not returned to mpool ucp_requests
[1717805523.297102] [eu-g1-021-3:28880:0]          mpool.c:38   UCX  WARN  object 0x355cf00 was not returned to mpool ucp_requests
[1717805523.297107] [eu-g1-021-3:28880:0]          mpool.c:38   UCX  WARN  object 0x355d0c0 was not returned to mpool ucp_requests
[1717805523.297112] [eu-g1-021-3:28880:0]          mpool.c:38   UCX  WARN  object 0x355d280 was not returned to mpool ucp_requests
[1717805523.297117] [eu-g1-021-3:28880:0]          mpool.c:38   UCX  WARN  object 0x355d440 was not returned to mpool ucp_requests
[1717805523.297121] [eu-g1-021-3:28880:0]          mpool.c:38   UCX  WARN  object 0x355d600 was not returned to mpool ucp_requests
[1717805523.297126] [eu-g1-021-3:28880:0]          mpool.c:38   UCX  WARN  object 0x355d7c0 was not returned to mpool ucp_requests
[1717805523.297130] [eu-g1-021-3:28880:0]          mpool.c:38   UCX  WARN  object 0x355d980 was not returned to mpool ucp_requests
[1717805523.297135] [eu-g1-021-3:28880:0]          mpool.c:38   UCX  WARN  object 0x355db40 was not returned to mpool ucp_requests
[1717805523.297139] [eu-g1-021-3:28880:0]          mpool.c:38   UCX  WARN  object 0x355dd00 was not returned to mpool ucp_requests
[1717805523.297144] [eu-g1-021-3:28880:0]          mpool.c:38   UCX  WARN  object 0x355dec0 was not returned to mpool ucp_requests
[1717805523.297148] [eu-g1-021-3:28880:0]          mpool.c:38   UCX  WARN  object 0x355e080 was not returned to mpool ucp_requests
[1717805523.297153] [eu-g1-021-3:28880:0]          mpool.c:38   UCX  WARN  object 0x355e240 was not returned to mpool ucp_requests
[1717805523.297157] [eu-g1-021-3:28880:0]          mpool.c:38   UCX  WARN  object 0x355e400 was not returned to mpool ucp_requests
[1717805523.297162] [eu-g1-021-3:28880:0]          mpool.c:38   UCX  WARN  object 0x355e5c0 was not returned to mpool ucp_requests
[1717805523.297166] [eu-g1-021-3:28880:0]          mpool.c:38   UCX  WARN  object 0x355e780 was not returned to mpool ucp_requests
[1717805523.297171] [eu-g1-021-3:28880:0]          mpool.c:38   UCX  WARN  object 0x355e940 was not returned to mpool ucp_requests
[1717805523.297176] [eu-g1-021-3:28880:0]          mpool.c:38   UCX  WARN  object 0x355eb00 was not returned to mpool ucp_requests
[1717805523.297180] [eu-g1-021-3:28880:0]          mpool.c:38   UCX  WARN  object 0x355ecc0 was not returned to mpool ucp_requests
[1717805523.297185] [eu-g1-021-3:28880:0]          mpool.c:38   UCX  WARN  object 0x355ee80 was not returned to mpool ucp_requests
[1717805523.297189] [eu-g1-021-3:28880:0]          mpool.c:38   UCX  WARN  object 0x355f040 was not returned to mpool ucp_requests
[1717805523.297194] [eu-g1-021-3:28880:0]          mpool.c:38   UCX  WARN  object 0x355f200 was not returned to mpool ucp_requests
[1717805523.297450] [eu-g1-021-3:28881:0]          mpool.c:38   UCX  WARN  object 0x25628c0 was not returned to mpool ucp_requests
[1717805523.297476] [eu-g1-021-3:28881:0]          mpool.c:38   UCX  WARN  object 0x2562a80 was not returned to mpool ucp_requests
[1717805523.297482] [eu-g1-021-3:28881:0]          mpool.c:38   UCX  WARN  object 0x2562c40 was not returned to mpool ucp_requests
[1717805523.297486] [eu-g1-021-3:28881:0]          mpool.c:38   UCX  WARN  object 0x2562e00 was not returned to mpool ucp_requests
[1717805523.297490] [eu-g1-021-3:28881:0]          mpool.c:38   UCX  WARN  object 0x2562fc0 was not returned to mpool ucp_requests
[1717805523.297494] [eu-g1-021-3:28881:0]          mpool.c:38   UCX  WARN  object 0x2563180 was not returned to mpool ucp_requests
[1717805523.297498] [eu-g1-021-3:28881:0]          mpool.c:38   UCX  WARN  object 0x2563340 was not returned to mpool ucp_requests
[1717805523.297502] [eu-g1-021-3:28881:0]          mpool.c:38   UCX  WARN  object 0x2563500 was not returned to mpool ucp_requests
[1717805523.297507] [eu-g1-021-3:28881:0]          mpool.c:38   UCX  WARN  object 0x25636c0 was not returned to mpool ucp_requests
[1717805523.297511] [eu-g1-021-3:28881:0]          mpool.c:38   UCX  WARN  object 0x2563880 was not returned to mpool ucp_requests
[1717805523.297515] [eu-g1-021-3:28881:0]          mpool.c:38   UCX  WARN  object 0x2563a40 was not returned to mpool ucp_requests
[1717805523.297519] [eu-g1-021-3:28881:0]          mpool.c:38   UCX  WARN  object 0x2563c00 was not returned to mpool ucp_requests
[1717805523.297523] [eu-g1-021-3:28881:0]          mpool.c:38   UCX  WARN  object 0x2563dc0 was not returned to mpool ucp_requests
[1717805523.297527] [eu-g1-021-3:28881:0]          mpool.c:38   UCX  WARN  object 0x2563f80 was not returned to mpool ucp_requests
[1717805523.297531] [eu-g1-021-3:28881:0]          mpool.c:38   UCX  WARN  object 0x2564140 was not returned to mpool ucp_requests
[1717805523.297535] [eu-g1-021-3:28881:0]          mpool.c:38   UCX  WARN  object 0x2564300 was not returned to mpool ucp_requests
[1717805523.297539] [eu-g1-021-3:28881:0]          mpool.c:38   UCX  WARN  object 0x25644c0 was not returned to mpool ucp_requests
[1717805523.297543] [eu-g1-021-3:28881:0]          mpool.c:38   UCX  WARN  object 0x2564680 was not returned to mpool ucp_requests
[1717805523.297547] [eu-g1-021-3:28881:0]          mpool.c:38   UCX  WARN  object 0x2564840 was not returned to mpool ucp_requests
[1717805523.297551] [eu-g1-021-3:28881:0]          mpool.c:38   UCX  WARN  object 0x2564a00 was not returned to mpool ucp_requests
[1717805523.297555] [eu-g1-021-3:28881:0]          mpool.c:38   UCX  WARN  object 0x2564bc0 was not returned to mpool ucp_requests
[1717805523.297561] [eu-g1-021-3:28881:0]          mpool.c:38   UCX  WARN  object 0x2564d80 was not returned to mpool ucp_requests
[1717805523.297565] [eu-g1-021-3:28881:0]          mpool.c:38   UCX  WARN  object 0x2564f40 was not returned to mpool ucp_requests


           ************************************************************
           *        Program running with 4 parallel MPI-processes     *
           *              working on a common directory               *
           ************************************************************

Diagonalization of the overlap matrix:
Smallest eigenvalue                        ... 2.954e-04
Time for diagonalization                   ...    0.024 sec
Threshold for overlap eigenvalues          ... 1.000e-08
Number of eigenvalues below threshold      ... 0
Time for construction of square roots      ...    0.011 sec
Total time needed                          ...    0.036 sec

-------------------
DFT GRID GENERATION
-------------------

General Integration Accuracy     IntAcc      ... 4.959
Radial Grid Type                 RadialGrid  ... OptM3 with GC (2021)
Angular Grid (max. ang.)         AngularGrid ... 6 (Lebedev-590)
Angular grid pruning method      GridPruning ... 4 (adaptive)
Weight generation scheme         WeightScheme... Becke
Basis function cutoff            BFCut       ... 1.0000e-11
Integration weight cutoff        WCut        ... 1.0000e-14
Angular grids for H and He will be reduced by one unit
Partially contracted basis set               ... off
Rotationally invariant grid construction     ... off

Total number of grid points                  ...   538326
Total number of batches                      ...     8435
Average number of points per batch           ...       63
Average number of grid points per atom       ...    11215
Time for grid setup =   11.636 sec

--------------------
COSX GRID GENERATION
--------------------

GRIDX 1
-------
General Integration Accuracy     IntAcc      ... 4.020
Radial Grid Type                 RadialGrid  ... OptM3 with GC (2021)
Angular Grid (max. ang.)         AngularGrid ... 2 (Lebedev-110)
Angular grid pruning method      GridPruning ... 4 (adaptive)
Weight generation scheme         WeightScheme... Becke
Basis function cutoff            BFCut       ... 1.0000e-11
Integration weight cutoff        WCut        ... 1.0000e-14
Angular grids for H and He will be reduced by one unit
Partially contracted basis set               ... on
Rotationally invariant grid construction     ... off

Total number of grid points                  ...    58573
Total number of batches                      ...      937
Average number of points per batch           ...       62
Average number of grid points per atom       ...     1220
UseSFitting                                  ... on

GRIDX 2
-------
General Integration Accuracy     IntAcc      ... 4.338
Radial Grid Type                 RadialGrid  ... OptM3 with GC (2021)
Angular Grid (max. ang.)         AngularGrid ... 3 (Lebedev-194)
Angular grid pruning method      GridPruning ... 4 (adaptive)
Weight generation scheme         WeightScheme... Becke
Basis function cutoff            BFCut       ... 1.0000e-11
Integration weight cutoff        WCut        ... 1.0000e-14
Angular grids for H and He will be reduced by one unit
Partially contracted basis set               ... on
Rotationally invariant grid construction     ... off

Total number of grid points                  ...   127581
Total number of batches                      ...     2018
Average number of points per batch           ...       63
Average number of grid points per atom       ...     2658
UseSFitting                                  ... on

GRIDX 3
-------
General Integration Accuracy     IntAcc      ... 4.871
Radial Grid Type                 RadialGrid  ... OptM3 with GC (2021)
Angular Grid (max. ang.)         AngularGrid ... 4 (Lebedev-302)
Angular grid pruning method      GridPruning ... 4 (adaptive)
Weight generation scheme         WeightScheme... Becke
Basis function cutoff            BFCut       ... 1.0000e-11
Integration weight cutoff        WCut        ... 1.0000e-14
Angular grids for H and He will be reduced by one unit
Partially contracted basis set               ... on
Rotationally invariant grid construction     ... off

Total number of grid points                  ...   242891
Total number of batches                      ...     3821
Average number of points per batch           ...       63
Average number of grid points per atom       ...     5060
UseSFitting                                  ... on

Time for X-Grid setup             =    6.388 sec


--------------------
CPCM SOLVATION MODEL
--------------------
CPCM parameters:
  Epsilon                                         ...      80.4000
  Refrac                                          ...       1.3300
  Rsolv                                           ...       1.3000
  Surface type                                    ... GAUSSIAN VDW
  Epsilon function type                           ...         CPCM
Radii:
 Radius for C  used is    3.8550 Bohr (=   2.0400 Ang.)
 Radius for H  used is    2.4944 Bohr (=   1.3200 Ang.)
 Radius for O  used is    3.4469 Bohr (=   1.8240 Ang.)
Calculating surface                               ...        done! (  0.0s)
GEPOL surface points                              ...         2521
GEPOL Volume                                      ...    2702.1410
GEPOL Surface-area                                ...    1372.0350
Calculating surface distance matrix               ...        done! (  0.1s)
Performing Cholesky decomposition & store         ...        done! (  0.3s)
Overall time for CPCM initialization              ...                 0.4s
--------------
SCF ITERATIONS
--------------
ITER       Energy         Delta-E        Max-DP      RMS-DP      [F,P]     Damp
               ***  Starting incremental Fock matrix formation  ***
                      *** Initiating the SOSCF procedure ***
                      *** Re-Reading the Fockian *** 
                      *** Removing any level shift *** 
ITER      Energy       Delta-E        Grad      Rot      Max-DP    RMS-DP
  0   -965.20556708 -965.2055670806  0.000718  0.000718  0.004126  0.000032
               *** Restarting incremental Fock matrix formation ***
  1   -965.20562635  -0.0000592741  0.000195  0.000509  0.001606  0.000019
  2   -965.20563303  -0.0000066755  0.000041  0.000145  0.000383  0.000005
  3   -965.20563296   0.0000000673  0.000061  0.000085  0.000199  0.000003
  4   -965.20563325  -0.0000002882  0.000007  0.000023  0.000024  0.000001
  5   -965.20563325   0.0000000001  0.000007  0.000014  0.000021  0.000000
                 **** Energy Check signals convergence ****
              ***Rediagonalizing the Fockian in SOSCF/NRSCF***

               *****************************************************
               *                     SUCCESS                       *
               *           SCF CONVERGED AFTER   6 CYCLES          *
               *****************************************************

Old exchange energy                            =    -26.917618308 Eh
New exchange energy                            =    -26.917629666 Eh
Exchange energy change after final integration =     -0.000011357 Eh
Total energy after final integration           =   -965.205644612 Eh
Final COS-X integration done in                =    41.529 sec
Total Energy       :         -965.20564461 Eh          -26264.58086 eV
  Last Energy change         ...   -3.9892e-09  Tolerance :   1.0000e-08
  Last MAX-Density change    ...    5.3291e-15  Tolerance :   1.0000e-07
             **** THE GBW FILE WAS UPDATED (MK2_2e_1H_B3LYP_631Gd_opt.gbw) ****
             **** DENSITY MK2_2e_1H_B3LYP_631Gd_opt.scfp WAS UPDATED ****
             **** ENERGY FILE WAS UPDATED (MK2_2e_1H_B3LYP_631Gd_opt.en.tmp) ****
             **** THE GBW FILE WAS UPDATED (MK2_2e_1H_B3LYP_631Gd_opt.gbw) ****
             **** DENSITY MK2_2e_1H_B3LYP_631Gd_opt.scfp WAS UPDATED ****
Total SCF time: 0 days 0 hours 3 min 25 sec 

Maximum memory used throughout the entire SCF-calculation: 185.8 MB

-------------------------   --------------------
FINAL SINGLE POINT ENERGY      -965.205644612201
-------------------------   --------------------


           ************************************************************
           *        Program running with 4 parallel MPI-processes     *
           *              working on a common directory               *
           ************************************************************
------------------------------------------------------------------------------
                         ORCA SCF GRADIENT CALCULATION
------------------------------------------------------------------------------

 ... reading COSX grid (gridx3)
Gradient of the Kohn-Sham DFT energy:
Kohn-Sham wavefunction type      ... RKS
Hartree-Fock exchange scaling    ...    0.200
Number of operators              ...    1
Number of atoms                  ...   48
Basis set dimensions             ...  372
Integral neglect threshold       ... 2.5e-11
Integral primitive cutoff        ... 2.5e-12
SHARK Integral package           ... ON

Nuc. rep. gradient       (SHARK) ... done (  0.0 sec)
HCore & Overlap gradient (SHARK) ... done (  0.7 sec)
RI-J gradient            (SHARK) ... done (  3.3 sec)
COSX-gradient                    ... done ( 51.8 sec)
Exchange-correlation gradient    ... done

------------------
CARTESIAN GRADIENT
------------------

   1   C   :    0.000069749    0.000110403    0.000024778
   2   C   :   -0.000010138   -0.000137429    0.000033069
   3   C   :    0.000017843    0.000068702    0.000009876
   4   C   :   -0.000051323   -0.000032824   -0.000027067
   5   C   :   -0.000041878    0.000181669   -0.000095777
   6   C   :    0.000170372   -0.000182361    0.000132025
   7   C   :   -0.000136607   -0.000045286   -0.000091571
   8   C   :    0.000199906    0.000041935   -0.000034529
   9   C   :    0.000068022    0.000010410    0.000035985
  10   C   :   -0.000026621   -0.000006679   -0.000011791
  11   C   :   -0.000056275    0.000102088    0.000023477
  12   C   :   -0.000159876   -0.000014852    0.000007202
  13   C   :   -0.000115011    0.000371781    0.000001696
  14   H   :   -0.000017665    0.000006049    0.000000956
  15   O   :    0.000086929   -0.000216068   -0.000039218
  16   C   :    0.000001911   -0.000007299    0.000013424
  17   H   :   -0.000033157   -0.000062677   -0.000014157
  18   H   :    0.000000988   -0.000004363    0.000002983
  19   H   :   -0.000010761   -0.000003034   -0.000002113
  20   H   :   -0.000001245   -0.000013421    0.000001078
  21   H   :    0.000007756    0.000011620    0.000003384
  22   H   :    0.000030815    0.000012038   -0.000009870
  23   H   :   -0.000026118   -0.000029318   -0.000005798
  24   H   :   -0.000106982   -0.000035246    0.000016047
  25   H   :    0.000002062    0.000007356    0.000008511
  26   H   :    0.000012424   -0.000025070   -0.000009130
  27   H   :   -0.000011444    0.000004004   -0.000018430
  28   H   :   -0.000015830   -0.000021826   -0.000035516
  29   C   :    0.000020881   -0.000068859   -0.000128976
  30   H   :   -0.000037878    0.000007807    0.000017231
  31   H   :    0.000022891    0.000083902    0.000083965
  32   H   :    0.000088163    0.000036079    0.000024910
  33   H   :    0.000013326   -0.000024190    0.000018558
  34   C   :   -0.000039226   -0.000048265    0.000100804
  35   H   :    0.000052151    0.000006980   -0.000052261
  36   H   :   -0.000014303    0.000053048   -0.000053679
  37   C   :    0.000064152   -0.000043841    0.000007627
  38   H   :   -0.000011703   -0.000003469    0.000011875
  39   C   :   -0.000020080   -0.000018456   -0.000047371
  40   C   :   -0.000004652    0.000010740    0.000026177
  41   H   :    0.000012200    0.000003553   -0.000014154
  42   H   :   -0.000002780   -0.000005666   -0.000003680
  43   H   :    0.000003157    0.000000263    0.000007463
  44   C   :   -0.000045420   -0.000003633   -0.000031053
  45   C   :    0.000038670   -0.000005232    0.000034425
  46   H   :    0.000003101    0.000007112    0.000003285
  47   O   :    0.000066236   -0.000052607    0.000068867
  48   H   :   -0.000030737   -0.000053756   -0.000005705

Difference to translation invariance:
           :    0.0000259978   -0.0000281923   -0.0000121682

Difference to rotation invariance:
           :    0.0006461465   -0.0001189049    0.0009221396

Norm of the cartesian gradient     ...    0.0007933278
RMS gradient                       ...    0.0000661107
MAX gradient                       ...    0.0003717806

-------
TIMINGS
-------

Total SCF gradient time            ...       79.032 sec

One electron gradient       ....       0.722 sec  (  0.9%)
RI-J Coulomb gradient       ....       3.292 sec  (  4.2%)
COSX gradient               ....      51.796 sec  ( 65.5%)
XC gradient                 ....      18.702 sec  ( 23.7%)
CPCM gradient               ....       1.687 sec  (  2.1%)
   A-Matrix (El+Nuc)        ....       0.405 sec  (  0.5%)
   Potential                ....       1.282 sec  (  1.6%)

Maximum memory used throughout the entire SCFGRAD-calculation: 120.7 MB
------------------------------------------------------------------------------
                         ORCA GEOMETRY RELAXATION STEP
------------------------------------------------------------------------------

Reading the OPT-File                    .... done
Getting information on internals        .... done
Copying old internal coords+grads       .... done
Making the new internal coordinates     .... (new redundants).... done
Validating the new internal coordinates .... (new redundants).... done
Calculating the B-matrix                .... done
Calculating the G,G- and P matrices     .... done
Transforming gradient to internals      .... done
Projecting the internal gradient        .... done
Number of atoms                         ....  48
Number of internal coordinates          .... 245
Current Energy                          ....  -965.205644612 Eh
Current gradient norm                   ....     0.000793328 Eh/bohr
Maximum allowed component of the step   ....  0.300
Current trust radius                    ....  0.300
Updating the Hessian (BFGS)             .... done
Forming the augmented Hessian           .... done
Diagonalizing the augmented Hessian     .... done
Last element of RFO vector              ....  0.000000230
Lowest eigenvalues of augmented Hessian:
 -177.498901918 -0.000002659  0.000759922  0.002504102  0.002633914
Warning: RFO finds a terribly low value for the scaling factor
Trying a QUASI-NEWTON step instead
Doing a quasi-Newton Step:
Inverting the Hessian                   .... done
Computing the step                      .... done
Length of the computed step             ....  0.021420074
Converting the step to cartesian space:
 Initial RMS(Int)=    0.0013684784
Transforming coordinates:
 Iter   0:  RMS(Cart)=    0.0031916176 RMS(Int)=    0.4013621934
 Iter   1:  RMS(Cart)=    0.0000099576 RMS(Int)=    0.0000072273
 Iter   2:  RMS(Cart)=    0.0000000814 RMS(Int)=    0.0000000461
done
Storing new coordinates                 .... done

                                .--------------------.
          ----------------------|Geometry convergence|-------------------------
          Item                value                   Tolerance       Converged
          ---------------------------------------------------------------------
          Energy change      -0.0000025386            0.0000002000      NO
          RMS gradient        0.0000500334            0.0000080000      NO
          MAX gradient        0.0003708235            0.0000300000      NO
          RMS step            0.0013684784            0.0001000000      NO
          MAX step            0.0086155677            0.0002000000      NO
          ........................................................
          Max(Bonds)      0.0002      Max(Angles)    0.04
          Max(Dihed)        0.49      Max(Improp)    0.00
          ---------------------------------------------------------------------

The optimization has not yet converged - more geometry cycles are needed


    ---------------------------------------------------------------------------
                         Redundant Internal Coordinates
                            (Angstroem and degrees)

        Definition                    Value    dE/dq     Step     New-Value
    ----------------------------------------------------------------------------
     1. B(C   1,C   0)                1.4269  0.000023  0.0000    1.4269   
     2. B(C   2,C   1)                1.4353  0.000025 -0.0000    1.4353   
     3. B(C   3,C   2)                1.4157 -0.000030  0.0000    1.4158   
     4. B(C   4,C   2)                1.4657  0.000026 -0.0001    1.4656   
     5. B(C   5,C   4)                1.4309  0.000151 -0.0000    1.4309   
     6. B(C   6,C   5)                1.5240  0.000081 -0.0001    1.5239   
     7. B(C   7,C   6)                1.5160 -0.000068  0.0001    1.5161   
     8. B(C   8,C   7)                1.3451  0.000000 -0.0000    1.3451   
     9. B(C   9,C   8)                1.5145  0.000007  0.0000    1.5146   
    10. B(C  10,C   8)                1.5213  0.000031 -0.0001    1.5212   
    11. B(C  11,C   5)                1.4240 -0.000161  0.0002    1.4242   
    12. B(C  12,C  11)                1.3933 -0.000069 -0.0001    1.3932   
    13. B(C  12,C   1)                1.4163 -0.000078  0.0001    1.4164   
    14. B(O  14,C  12)                1.3989  0.000135 -0.0001    1.3988   
    15. B(H  16,C   0)                1.0862 -0.000004 -0.0000    1.0862   
    16. B(H  17,C  15)                1.0954  0.000002 -0.0000    1.0954   
    17. B(H  18,C  15)                1.0999  0.000004 -0.0000    1.0999   
    18. B(H  19,C  15)                1.0999  0.000004 -0.0000    1.0999   
    19. B(H  20,C   3)                1.0865 -0.000002  0.0000    1.0865   
    20. B(H  21,C   6)                1.1023  0.000005 -0.0000    1.1023   
    21. B(H  22,C   6)                1.0920 -0.000002  0.0000    1.0920   
    22. B(H  23,C   7)                1.0922 -0.000013  0.0000    1.0922   
    23. B(H  24,C   9)                1.0960  0.000004 -0.0000    1.0959   
    24. B(H  25,C   9)                1.1003  0.000010 -0.0000    1.1003   
    25. B(H  26,C   9)                1.0982  0.000005 -0.0000    1.0982   
    26. B(H  27,C  10)                1.0968  0.000027 -0.0000    1.0968   
    27. B(C  28,C  11)                1.5192 -0.000049 -0.0000    1.5192   
    28. B(H  29,C  28)                1.0913  0.000011  0.0000    1.0914   
    29. B(H  30,C  28)                1.0981 -0.000029 -0.0000    1.0981   
    30. B(H  31,C  28)                1.1011  0.000001 -0.0000    1.1011   
    31. B(H  32,C  10)                1.0988 -0.000003  0.0000    1.0988   
    32. B(C  33,C  10)                1.5580 -0.000033  0.0001    1.5580   
    33. B(H  34,C  33)                1.0967  0.000015 -0.0000    1.0967   
    34. B(H  35,C  33)                1.0988  0.000010 -0.0000    1.0988   
    35. B(C  36,C  33)                1.5070 -0.000033  0.0000    1.5070   
    36. B(H  37,C  36)                1.0918  0.000002  0.0000    1.0918   
    37. B(C  38,C  36)                1.3451  0.000010 -0.0000    1.3451   
    38. B(C  38,C  15)                1.5126  0.000010 -0.0000    1.5126   
    39. B(C  39,C  38)                1.5111 -0.000010  0.0000    1.5111   
    40. B(H  40,C  39)                1.0997  0.000003 -0.0000    1.0997   
    41. B(H  41,C  39)                1.0930  0.000004  0.0000    1.0930   
    42. B(H  42,C  39)                1.0996 -0.000003  0.0000    1.0996   
    43. B(C  43,C   0)                1.3805  0.000008 -0.0000    1.3804   
    44. B(C  44,C  43)                1.4174 -0.000006  0.0000    1.4175   
    45. B(C  44,H  13)                1.0879  0.000005 -0.0000    1.0879   
    46. B(C  44,C   3)                1.3829  0.000017 -0.0000    1.3829   
    47. B(H  45,C  43)                1.0884  0.000006 -0.0000    1.0883   
    48. B(O  46,C   4)                1.2885 -0.000107  0.0000    1.2886   
    49. B(H  47,O  14)                0.9700  0.000055  0.0000    0.9700   
    50. A(C   1,C   0,C  43)          121.11 -0.000017    0.01    121.11   
    51. A(C   1,C   0,H  16)          118.63 -0.000067    0.00    118.63   
    52. A(H  16,C   0,C  43)          120.26  0.000084   -0.01    120.26   
    53. A(C   0,C   1,C  12)          122.74  0.000066   -0.00    122.74   
    54. A(C   2,C   1,C  12)          118.60 -0.000056    0.01    118.61   
    55. A(C   0,C   1,C   2)          118.66 -0.000010   -0.01    118.65   
    56. A(C   1,C   2,C   3)          118.50  0.000025    0.00    118.50   
    57. A(C   3,C   2,C   4)          119.85 -0.000003    0.00    119.85   
    58. A(C   1,C   2,C   4)          121.65 -0.000022   -0.00    121.64   
    59. A(C   2,C   3,C  44)          121.92 -0.000021    0.00    121.92   
    60. A(C   2,C   3,H  20)          117.08  0.000023   -0.00    117.07   
    61. A(H  20,C   3,C  44)          121.01 -0.000002   -0.00    121.01   
    62. A(C   2,C   4,C   5)          116.34  0.000016   -0.00    116.34   
    63. A(C   2,C   4,O  46)          120.13  0.000001    0.01    120.14   
    64. A(C   5,C   4,O  46)          123.53 -0.000017   -0.00    123.52   
    65. A(C   4,C   5,C   6)          116.85  0.000002   -0.01    116.84   
    66. A(C   4,C   5,C  11)          121.48 -0.000064    0.01    121.49   
    67. A(C   6,C   5,C  11)          121.67  0.000062   -0.00    121.67   
    68. A(C   7,C   6,H  22)          110.35 -0.000027    0.01    110.35   
    69. A(C   5,C   6,H  22)          107.02  0.000051   -0.01    107.01   
    70. A(C   7,C   6,H  21)          108.43  0.000065   -0.01    108.42   
    71. A(C   5,C   6,C   7)          113.58 -0.000072    0.01    113.58   
    72. A(H  21,C   6,H  22)          106.96 -0.000013    0.00    106.96   
    73. A(C   5,C   6,H  21)          110.30 -0.000002    0.01    110.31   
    74. A(C   6,C   7,H  23)          114.62  0.000158   -0.04    114.58   
    75. A(C   6,C   7,C   8)          128.47 -0.000089    0.01    128.48   
    76. A(C   8,C   7,H  23)          116.91 -0.000069    0.02    116.93   
    77. A(C   7,C   8,C  10)          124.08  0.000023   -0.01    124.07   
    78. A(C   9,C   8,C  10)          115.49 -0.000066    0.02    115.51   
    79. A(C   7,C   8,C   9)          120.41  0.000043   -0.01    120.41   
    80. A(H  25,C   9,H  26)          106.21  0.000009   -0.00    106.21   
    81. A(H  24,C   9,H  26)          108.27  0.000005   -0.00    108.27   
    82. A(C   8,C   9,H  26)          111.46 -0.000015    0.00    111.47   
    83. A(H  24,C   9,H  25)          108.00 -0.000002   -0.00    108.00   
    84. A(C   8,C   9,H  25)          110.81 -0.000006    0.00    110.81   
    85. A(C   8,C   9,H  24)          111.86  0.000010   -0.00    111.86   
    86. A(H  27,C  10,C  33)          107.30 -0.000003   -0.01    107.28   
    87. A(C   8,C  10,C  33)          115.29  0.000017    0.00    115.29   
    88. A(H  27,C  10,H  32)          106.49 -0.000006    0.01    106.50   
    89. A(H  32,C  10,C  33)          108.40  0.000022   -0.00    108.39   
    90. A(C   8,C  10,H  32)          108.80 -0.000032    0.01    108.81   
    91. A(C   8,C  10,H  27)          110.21  0.000001   -0.01    110.20   
    92. A(C  12,C  11,C  28)          117.28 -0.000242    0.04    117.31   
    93. A(C   5,C  11,C  28)          122.04  0.000206   -0.03    122.02   
    94. A(C   5,C  11,C  12)          120.68  0.000035   -0.01    120.67   
    95. A(C  11,C  12,O  14)          122.07 -0.000371    0.02    122.09   
    96. A(C   1,C  12,O  14)          116.66  0.000279   -0.02    116.64   
    97. A(C   1,C  12,C  11)          121.23  0.000091   -0.01    121.23   
    98. A(C  12,O  14,H  47)          108.75 -0.000042    0.02    108.77   
    99. A(H  19,C  15,C  38)          111.06 -0.000005    0.00    111.07   
   100. A(H  18,C  15,C  38)          111.07 -0.000003   -0.00    111.07   
   101. A(H  17,C  15,C  38)          111.91  0.000004   -0.00    111.91   
   102. A(H  18,C  15,H  19)          106.24  0.000001    0.00    106.24   
   103. A(H  17,C  15,H  19)          108.16 -0.000000    0.00    108.16   
   104. A(H  17,C  15,H  18)          108.17  0.000004   -0.00    108.16   
   105. A(H  30,C  28,H  31)          106.68 -0.000019    0.02    106.70   
   106. A(H  29,C  28,H  31)          106.82  0.000039    0.01    106.83   
   107. A(C  11,C  28,H  31)          112.02 -0.000052    0.01    112.03   
   108. A(H  29,C  28,H  30)          107.48  0.000088   -0.01    107.47   
   109. A(C  11,C  28,H  30)          111.00 -0.000094    0.00    111.01   
   110. A(C  11,C  28,H  29)          112.52  0.000045   -0.03    112.49   
   111. A(H  35,C  33,C  36)          109.03  0.000016   -0.01    109.02   
   112. A(H  34,C  33,C  36)          110.83  0.000043   -0.02    110.81   
   113. A(C  10,C  33,C  36)          114.83 -0.000046    0.01    114.85   
   114. A(H  34,C  33,H  35)          106.82 -0.000047    0.03    106.85   
   115. A(C  10,C  33,H  35)          107.42  0.000039   -0.02    107.41   
   116. A(C  10,C  33,H  34)          107.55 -0.000006    0.00    107.56   
   117. A(H  37,C  36,C  38)          116.78  0.000012   -0.00    116.78   
   118. A(C  33,C  36,C  38)          128.59 -0.000055    0.01    128.60   
   119. A(C  33,C  36,H  37)          114.62  0.000043   -0.01    114.61   
   120. A(C  36,C  38,C  39)          124.90  0.000012   -0.01    124.90   
   121. A(C  15,C  38,C  39)          114.28 -0.000013    0.00    114.29   
   122. A(C  15,C  38,C  36)          120.81  0.000001    0.00    120.81   
   123. A(H  41,C  39,H  42)          107.87  0.000002   -0.00    107.86   
   124. A(H  40,C  39,H  42)          106.23  0.000007   -0.00    106.23   
   125. A(C  38,C  39,H  42)          110.44 -0.000007    0.00    110.44   
   126. A(H  40,C  39,H  41)          108.03 -0.000009    0.01    108.03   
   127. A(C  38,C  39,H  41)          113.33  0.000002   -0.00    113.33   
   128. A(C  38,C  39,H  40)          110.65  0.000004    0.00    110.65   
   129. A(C  44,C  43,H  45)          119.84 -0.000009   -0.00    119.84   
   130. A(C   0,C  43,H  45)          119.84 -0.000002    0.00    119.84   
   131. A(C   0,C  43,C  44)          120.32  0.000011    0.00    120.32   
   132. A(H  13,C  44,C  43)          120.01  0.000010   -0.00    120.01   
   133. A(C   3,C  44,C  43)          119.50  0.000012   -0.01    119.49   
   134. A(C   3,C  44,H  13)          120.49 -0.000022    0.01    120.50   
   135. D(C   2,C   1,C   0,C  43)     -0.38  0.000011   -0.01     -0.39   
   136. D(C  12,C   1,C   0,H  16)     -0.71 -0.000005    0.01     -0.70   
   137. D(C  12,C   1,C   0,C  43)    179.32 -0.000004    0.01    179.33   
   138. D(C   2,C   1,C   0,H  16)    179.59  0.000010   -0.01    179.58   
   139. D(C   4,C   2,C   1,C   0)   -179.32 -0.000022    0.03   -179.29   
   140. D(C   3,C   2,C   1,C  12)   -179.36  0.000003   -0.01   -179.36   
   141. D(C   4,C   2,C   1,C  12)      0.97 -0.000008    0.01      0.97   
   142. D(C   3,C   2,C   1,C   0)      0.36 -0.000011    0.02      0.37   
   143. D(C  44,C   3,C   2,C   4)    179.63  0.000014   -0.02    179.61   
   144. D(H  20,C   3,C   2,C   1)    179.95 -0.000001    0.00    179.96   
   145. D(H  20,C   3,C   2,C   4)     -0.36  0.000010   -0.01     -0.38   
   146. D(C  44,C   3,C   2,C   1)     -0.05  0.000002   -0.01     -0.06   
   147. D(C   5,C   4,C   2,C   3)    179.63 -0.000001    0.00    179.63   
   148. D(O  46,C   4,C   2,C   1)    179.88  0.000001   -0.01    179.87   
   149. D(C   5,C   4,C   2,C   1)     -0.70  0.000011   -0.01     -0.71   
   150. D(O  46,C   4,C   2,C   3)      0.21 -0.000011    0.00      0.21   
   151. D(C  11,C   5,C   4,O  46)    178.77  0.000011    0.00    178.78   
   152. D(C   6,C   5,C   4,O  46)     -1.10  0.000020   -0.01     -1.10   
   153. D(C   6,C   5,C   4,C   2)    179.51  0.000010   -0.01    179.50   
   154. D(C  11,C   5,C   4,C   2)     -0.62  0.000001    0.00     -0.62   
   155. D(H  21,C   6,C   5,C   4)    133.80  0.000006   -0.01    133.80   
   156. D(H  22,C   6,C   5,C  11)   -162.08  0.000003   -0.01   -162.09   
   157. D(H  22,C   6,C   5,C   4)     17.79 -0.000006   -0.00     17.79   
   158. D(H  21,C   6,C   5,C  11)    -46.07  0.000015   -0.01    -46.08   
   159. D(C   7,C   6,C   5,C  11)     75.89  0.000047   -0.02     75.87   
   160. D(C   7,C   6,C   5,C   4)   -104.24  0.000038   -0.01   -104.25   
   161. D(H  23,C   7,C   6,C   5)    -54.29 -0.000012    0.03    -54.26   
   162. D(C   8,C   7,C   6,H  22)      5.77 -0.000006    0.00      5.77   
   163. D(C   8,C   7,C   6,H  21)   -111.07 -0.000013    0.00   -111.07   
   164. D(H  23,C   7,C   6,H  21)     68.71 -0.000016    0.03     68.74   
   165. D(C   8,C   7,C   6,C   5)    125.93 -0.000009    0.00    125.94   
   166. D(H  23,C   7,C   6,H  22)   -174.45 -0.000009    0.03   -174.42   
   167. D(C  10,C   8,C   7,H  23)   -179.67  0.000017   -0.02   -179.68   
   168. D(C  10,C   8,C   7,C   6)      0.11  0.000014    0.01      0.12   
   169. D(C   9,C   8,C   7,H  23)     -1.05  0.000009   -0.00     -1.05   
   170. D(C   9,C   8,C   7,C   6)    178.73  0.000006    0.03    178.75   
   171. D(H  26,C   9,C   8,C  10)    -55.83  0.000016   -0.08    -55.92   
   172. D(H  26,C   9,C   8,C   7)    125.44  0.000023   -0.10    125.34   
   173. D(H  25,C   9,C   8,C  10)     62.22  0.000014   -0.08     62.13   
   174. D(H  25,C   9,C   8,C   7)   -116.51  0.000020   -0.10   -116.61   
   175. D(H  24,C   9,C   8,C   7)      4.06  0.000021   -0.10      3.96   
   176. D(H  24,C   9,C   8,C  10)   -177.21  0.000014   -0.08   -177.29   
   177. D(C  33,C  10,C   8,C   9)     94.40  0.000016   -0.06     94.34   
   178. D(C  33,C  10,C   8,C   7)    -86.92  0.000010   -0.04    -86.96   
   179. D(H  32,C  10,C   8,C   9)    -27.58  0.000001   -0.07    -27.64   
   180. D(H  27,C  10,C   8,C   9)   -143.98  0.000026   -0.08   -144.06   
   181. D(H  32,C  10,C   8,C   7)    151.10 -0.000006   -0.05    151.05   
   182. D(H  27,C  10,C   8,C   7)     34.70  0.000019   -0.06     34.63   
   183. D(C  28,C  11,C   5,C   6)      1.82  0.000004   -0.05      1.78   
   184. D(C  28,C  11,C   5,C   4)   -178.04  0.000014   -0.05   -178.10   
   185. D(C  12,C  11,C   5,C   6)   -178.44 -0.000024    0.02   -178.42   
   186. D(C  12,C  11,C   5,C   4)      1.69 -0.000015    0.01      1.71   
   187. D(O  14,C  12,C  11,C  28)      0.59  0.000025   -0.02      0.56   
   188. D(C   1,C  12,C  11,C  28)    178.33 -0.000010    0.05    178.38   
   189. D(C   1,C  12,C  11,C   5)     -1.42  0.000016   -0.02     -1.44   
   190. D(O  14,C  12,C   1,C   2)    177.96 -0.000054    0.07    178.03   
   191. D(O  14,C  12,C   1,C   0)     -1.74 -0.000039    0.05     -1.69   
   192. D(O  14,C  12,C  11,C   5)   -179.16  0.000051   -0.09   -179.25   
   193. D(C  11,C  12,C   1,C   2)      0.10 -0.000006    0.01      0.11   
   194. D(C  11,C  12,C   1,C   0)   -179.60  0.000009   -0.02   -179.61   
   195. D(H  47,O  14,C  12,C  11)    -28.56  0.000000    0.06    -28.50   
   196. D(H  47,O  14,C  12,C   1)    153.60  0.000037   -0.01    153.59   
   197. D(H  29,C  28,C  11,C   5)     13.17 -0.000036    0.49     13.66   
   198. D(H  31,C  28,C  11,C  12)     73.05 -0.000054    0.43     73.48   
   199. D(H  31,C  28,C  11,C   5)   -107.20 -0.000081    0.49   -106.71   
   200. D(H  30,C  28,C  11,C  12)    -46.08  0.000069    0.39    -45.69   
   201. D(H  30,C  28,C  11,C   5)    133.66  0.000041    0.46    134.12   
   202. D(H  29,C  28,C  11,C  12)   -166.58 -0.000009    0.43   -166.15   
   203. D(C  36,C  33,C  10,H  32)     64.61 -0.000011    0.09     64.70   
   204. D(C  36,C  33,C  10,H  27)    179.24 -0.000008    0.09    179.33   
   205. D(C  36,C  33,C  10,C   8)    -57.58  0.000002    0.08    -57.51   
   206. D(H  35,C  33,C  10,H  32)   -173.94  0.000008    0.07   -173.86   
   207. D(H  35,C  33,C  10,H  27)    -59.30  0.000011    0.07    -59.23   
   208. D(H  35,C  33,C  10,C   8)     63.88  0.000021    0.06     63.93   
   209. D(H  34,C  33,C  10,H  32)    -59.26 -0.000029    0.10    -59.16   
   210. D(H  34,C  33,C  10,H  27)     55.37 -0.000027    0.10     55.47   
   211. D(H  34,C  33,C  10,C   8)    178.55 -0.000016    0.08    178.63   
   212. D(C  38,C  36,C  33,H  35)    131.65 -0.000026    0.05    131.71   
   213. D(C  38,C  36,C  33,H  34)     14.35 -0.000003    0.03     14.38   
   214. D(C  38,C  36,C  33,C  10)   -107.77  0.000006    0.03   -107.74   
   215. D(H  37,C  36,C  33,H  35)    -48.22 -0.000025    0.06    -48.16   
   216. D(H  37,C  36,C  33,H  34)   -165.53 -0.000002    0.04   -165.48   
   217. D(H  37,C  36,C  33,C  10)     72.36  0.000007    0.04     72.40   
   218. D(C  39,C  38,C  36,H  37)   -179.76 -0.000006    0.01   -179.75   
   219. D(C  39,C  38,C  36,C  33)      0.37 -0.000005    0.02      0.39   
   220. D(C  15,C  38,C  36,H  37)      0.30 -0.000002    0.00      0.30   
   221. D(C  15,C  38,C  36,C  33)   -179.57 -0.000001    0.01   -179.56   
   222. D(C  39,C  38,C  15,H  19)     59.04  0.000006   -0.05     58.98   
   223. D(C  39,C  38,C  15,H  18)    -58.97  0.000010   -0.06    -59.03   
   224. D(C  39,C  38,C  15,H  17)   -179.97  0.000005   -0.05   -180.03   
   225. D(C  36,C  38,C  15,H  19)   -121.02  0.000003   -0.05   -121.07   
   226. D(C  36,C  38,C  15,H  18)    120.97  0.000007   -0.05    120.92   
   227. D(C  36,C  38,C  15,H  17)     -0.03  0.000001   -0.04     -0.07   
   228. D(H  42,C  39,C  38,C  36)    121.15  0.000009   -0.12    121.03   
   229. D(H  42,C  39,C  38,C  15)    -58.91  0.000006   -0.11    -59.02   
   230. D(H  41,C  39,C  38,C  36)     -0.00  0.000010   -0.11     -0.12   
   231. D(H  41,C  39,C  38,C  15)    179.94  0.000006   -0.11    179.83   
   232. D(H  40,C  39,C  38,C  36)   -121.51  0.000017   -0.12   -121.63   
   233. D(H  40,C  39,C  38,C  15)     58.43  0.000013   -0.11     58.32   
   234. D(H  45,C  43,C   0,H  16)      0.02 -0.000001    0.00      0.02   
   235. D(H  45,C  43,C   0,C   1)    179.98 -0.000002    0.00    179.98   
   236. D(C  44,C  43,C   0,H  16)   -179.88 -0.000001    0.00   -179.88   
   237. D(C  44,C  43,C   0,C   1)      0.09 -0.000001    0.00      0.09   
   238. D(H  13,C  44,C  43,C   0)   -179.96 -0.000001    0.00   -179.95   
   239. D(C   3,C  44,C  43,H  45)   -179.67 -0.000007    0.01   -179.66   
   240. D(C   3,C  44,C  43,C   0)      0.23 -0.000007    0.01      0.24   
   241. D(C  43,C  44,C   3,H  20)    179.75  0.000011   -0.01    179.74   
   242. D(C  43,C  44,C   3,C   2)     -0.24  0.000007   -0.01     -0.25   
   243. D(H  13,C  44,C   3,H  20)     -0.06  0.000005   -0.01     -0.07   
   244. D(H  13,C  44,C  43,H  45)      0.15 -0.000001    0.00      0.15   
   245. D(H  13,C  44,C   3,C   2)    179.94  0.000001    0.00    179.94   
    ----------------------------------------------------------------------------

         *************************************************************
         *                GEOMETRY OPTIMIZATION CYCLE  33            *
         *************************************************************
---------------------------------
CARTESIAN COORDINATES (ANGSTROEM)
---------------------------------
  C      4.447083    1.423820    0.857146
  C      3.394975    0.612281    0.337056
  C      2.320409    1.248712   -0.370367
  C      2.355118    2.655215   -0.528536
  C      1.199047    0.480383   -0.918329
  C      1.244287   -0.936304   -0.722392
  C      0.078148   -1.745343   -1.277303
  C     -0.895279   -2.214166   -0.213775
  C     -2.226675   -2.030709   -0.158276
  C     -3.032933   -2.607959    0.986549
  C     -3.028499   -1.282246   -1.212294
  C      2.330050   -1.559038   -0.042982
  C      3.369489   -0.796172    0.484740
  H      3.391808    4.502108   -0.158011
  O      4.457703   -1.377526    1.143837
  C     -5.324115    1.608758    1.964088
  H      5.256483    0.942574    1.398441
  H     -4.538849    1.380661    2.692904
  H     -5.556556    2.681519    2.034939
  H     -6.237434    1.075463    2.265995
  H      1.530579    3.112616   -1.068304
  H      0.450067   -2.628123   -1.822599
  H     -0.431821   -1.112126   -2.006358
  H     -0.438579   -2.774802    0.604801
  H     -2.392895   -3.091715    1.733157
  H     -3.752540   -3.355303    0.620093
  H     -3.625729   -1.833424    1.491268
  H     -2.599102   -1.453192   -2.206960
  C      2.411292   -3.065634    0.134591
  H      1.703892   -3.599758   -0.502077
  H      3.416420   -3.436688   -0.105916
  H      2.200838   -3.371202    1.171245
  H     -4.048116   -1.690894   -1.238220
  C     -3.121783    0.259398   -1.007103
  H     -3.700670    0.670016   -1.843191
  H     -2.104318    0.664841   -1.094644
  C     -3.709496    0.688194    0.312703
  H     -3.056765    0.530972    1.173699
  C     -4.914835    1.232808    0.557302
  C     -5.960992    1.524510   -0.493316
  H     -6.220228    2.593179   -0.496145
  H     -5.647967    1.249583   -1.503799
  H     -6.891509    0.983142   -0.269430
  C      4.444983    2.793060    0.681862
  C      3.388042    3.422718   -0.022143
  H      5.257954    3.392203    1.087581
  O      0.248246    1.081920   -1.546492
  H      4.168617   -2.209935    1.549322

----------------------------
CARTESIAN COORDINATES (A.U.)
----------------------------
  NO LB      ZA    FRAG     MASS         X           Y           Z
   0 C     6.0000    0    12.011    8.403770    2.690629    1.619772
   1 C     6.0000    0    12.011    6.415573    1.157044    0.636944
   2 C     6.0000    0    12.011    4.384938    2.359723   -0.699892
   3 C     6.0000    0    12.011    4.450528    5.017629   -0.998787
   4 C     6.0000    0    12.011    2.265871    0.907793   -1.735390
   5 C     6.0000    0    12.011    2.351361   -1.769358   -1.365122
   6 C     6.0000    0    12.011    0.147679   -3.298221   -2.413754
   7 C     6.0000    0    12.011   -1.691831   -4.184167   -0.403976
   8 C     6.0000    0    12.011   -4.207806   -3.837483   -0.299098
   9 C     6.0000    0    12.011   -5.731413   -4.928329    1.864308
  10 C     6.0000    0    12.011   -5.723034   -2.423093   -2.290905
  11 C     6.0000    0    12.011    4.403157   -2.946155   -0.081225
  12 C     6.0000    0    12.011    6.367411   -1.504547    0.916025
  13 H     1.0000    0     1.008    6.409588    8.507752   -0.298597
  14 O     8.0000    0    15.999    8.423837   -2.603147    2.161539
  15 C     6.0000    0    12.011  -10.061120    3.040112    3.711589
  16 H     1.0000    0     1.008    9.933313    1.781207    2.642670
  17 H     1.0000    0     1.008   -8.577182    2.609071    5.088851
  18 H     1.0000    0     1.008  -10.500369    5.067336    3.845477
  19 H     1.0000    0     1.008  -11.787042    2.032330    4.282110
  20 H     1.0000    0     1.008    2.892375    5.881992   -2.018802
  21 H     1.0000    0     1.008    0.850503   -4.966432   -3.444212
  22 H     1.0000    0     1.008   -0.816023   -2.101614   -3.791468
  23 H     1.0000    0     1.008   -0.828794   -5.243616    1.142908
  24 H     1.0000    0     1.008   -4.521917   -5.842494    3.275191
  25 H     1.0000    0     1.008   -7.091272   -6.340603    1.171805
  26 H     1.0000    0     1.008   -6.851635   -3.464669    2.818088
  27 H     1.0000    0     1.008   -4.911591   -2.746134   -4.170550
  28 C     6.0000    0    12.011    4.556682   -5.793209    0.254340
  29 H     1.0000    0     1.008    3.219888   -6.802556   -0.948789
  30 H     1.0000    0     1.008    6.456098   -6.494400   -0.200152
  31 H     1.0000    0     1.008    4.158981   -6.370648    2.213332
  32 H     1.0000    0     1.008   -7.649831   -3.195327   -2.339896
  33 C     6.0000    0    12.011   -5.899316    0.490191   -1.903148
  34 H     1.0000    0     1.008   -6.993253    1.266146   -3.483126
  35 H     1.0000    0     1.008   -3.976585    1.256367   -2.068577
  36 C     6.0000    0    12.011   -7.009931    1.300497    0.590924
  37 H     1.0000    0     1.008   -5.776449    1.003392    2.217970
  38 C     6.0000    0    12.011   -9.287693    2.329669    1.053149
  39 C     6.0000    0    12.011  -11.264642    2.880906   -0.932231
  40 H     1.0000    0     1.008  -11.754527    4.900398   -0.937577
  41 H     1.0000    0     1.008  -10.673111    2.361370   -2.841768
  42 H     1.0000    0     1.008  -13.023066    1.857870   -0.509149
  43 C     6.0000    0    12.011    8.399801    5.278118    1.288533
  44 C     6.0000    0    12.011    6.402471    6.467999   -0.041844
  45 H     1.0000    0     1.008    9.936094    6.410335    2.055230
  46 O     8.0000    0    15.999    0.469118    2.044533   -2.922446
  47 H     1.0000    0     1.008    7.877545   -4.176172    2.927795

--------------------------------
INTERNAL COORDINATES (ANGSTROEM)
--------------------------------
 C      0   0   0     0.000000000000     0.00000000     0.00000000
 C      1   0   0     1.426891856421     0.00000000     0.00000000
 C      2   1   0     1.435333790041   118.65108504     0.00000000
 C      3   2   1     1.415794002198   118.50273726     0.37072261
 C      3   2   1     1.465620755816   121.64301893   180.70836965
 C      5   3   2     1.430887823418   116.33667713   359.29114949
 C      6   5   3     1.523925999474   116.84427090   179.50041179
 C      7   6   5     1.516063169358   113.58182127   255.75080695
 C      8   7   6     1.345122180921   128.48366890   125.93507498
 C      9   8   7     1.514561270822   120.40514462   178.75120146
 C      9   8   7     1.521207773881   124.07208765     0.11598660
 C      6   5   3     1.424176356057   121.48990766   359.37810807
 C     12   6   5     1.393157381105   120.66950862     1.70823350
 H      4   3   2     2.150123458493   147.76872815     0.00000000
 O     13  12   6     1.398782014585   122.09677901   180.75177845
 C     11   9   8     4.870027186482    95.08420041   230.50168637
 H      1   2   3     1.086151032254   118.62788689   179.57651181
 H     16  11   9     1.095373390268    88.41983362    19.44401838
 H     16  11   9     1.099938101231   136.10308667   134.34754696
 H     16  11   9     1.099865020278   106.41690832   270.96601977
 H      4   3   2     1.086475876465   117.07326381   179.95565708
 H      7   6   5     1.102256873817   110.31156813   133.79574152
 H      7   6   5     1.092041066661   107.01426622    17.78569709
 H      8   7   6     1.092224126100   114.58257931   305.73845690
 H     10   9   8     1.095942756037   111.85666141     3.96127973
 H     10   9   8     1.100293324057   110.81074114   243.38686046
 H     10   9   8     1.098204609892   111.46516042   125.33593255
 H     11   9   8     1.096796979977   110.20121803    34.63227769
 C     12   6   5     1.519198392566   122.01645864   181.90354563
 H     29  12   6     1.091352733703   112.48879943    13.66090600
 H     29  12   6     1.098092215726   111.00526009   134.12173005
 H     29  12   6     1.101050869691   112.02740083   253.29409540
 H     11   9   8     1.098765257967   108.81339311   151.05431979
 C     11   9   8     1.558034153672   115.28679950   273.03511638
 H     34  11   9     1.096704387225   107.55808976   178.63141513
 H     34  11   9     1.098764593678   107.40843596    63.93189434
 C     34  11   9     1.507036657310   114.84862495   302.49240149
 H     37  34  11     1.091828314807   114.61357914    72.40023861
 C     37  34  11     1.345093608620   128.60270306   252.26224457
 C     39  37  34     1.511069820414   124.89845561     0.39103582
 H     40  39  37     1.099665983470   110.64645550   238.36752483
 H     40  39  37     1.092998588004   113.32570438   359.88440508
 H     40  39  37     1.099575416776   110.44291509   121.03189500
 C      1   2   3     1.380415768363   121.11358700   359.61028781
 C     14   4   3     1.087914683111    33.65515725   359.90685776
 H     44   1   2     1.088348598405   119.83987142   179.98493447
 O      5   3   2     1.288587215393   120.13788199   179.87259368
 H     15  13  12     0.969996113970   108.77046019   331.50042651

---------------------------
INTERNAL COORDINATES (A.U.)
---------------------------
 C      0   0   0     0.000000000000     0.00000000     0.00000000
 C      1   0   0     2.696434831359     0.00000000     0.00000000
 C      2   1   0     2.712387773940   118.65108504     0.00000000
 C      3   2   1     2.675462926203   118.50273726     0.37072261
 C      3   2   1     2.769621844683   121.64301893   180.70836965
 C      5   3   2     2.703986114623   116.33667713   359.29114949
 C      6   5   3     2.879802787368   116.84427090   179.50041179
 C      7   6   5     2.864944191810   113.58182127   255.75080695
 C      8   7   6     2.541912538603   128.48366890   125.93507498
 C      9   8   7     2.862106014897   120.40514462   178.75120146
 C      9   8   7     2.874666085427   124.07208765     0.11598660
 C      6   5   3     2.691303279354   121.48990766   359.37810807
 C     12   6   5     2.632685911740   120.66950862     1.70823350
 H      4   3   2     4.063144490672   147.76872815     0.00000000
 O     13  12   6     2.643314928621   122.09677901   180.75177845
 C     11   9   8     9.203017647201    95.08420041   230.50168637
 H      1   2   3     2.052527991035   118.62788689   179.57651181
 H     16  11   9     2.069955721992    88.41983362    19.44401838
 H     16  11   9     2.078581775592   136.10308667   134.34754696
 H     16  11   9     2.078443672605   106.41690832   270.96601977
 H      4   3   2     2.053141857631   117.07326381   179.95565708
 H      7   6   5     2.082963620747   110.31156813   133.79574152
 H      7   6   5     2.063658542985   107.01426622    17.78569709
 H      8   7   6     2.064004475191   114.58257931   305.73845690
 H     10   9   8     2.071031667365   111.85666141     3.96127973
 H     10   9   8     2.079253049450   110.81074114   243.38686046
 H     10   9   8     2.075305951706   111.46516042   125.33593255
 H     11   9   8     2.072645916669   110.20121803    34.63227769
 C     12   6   5     2.870868905043   122.01645864   181.90354563
 H     29  12   6     2.062357782205   112.48879943    13.66090600
 H     29  12   6     2.075093557512   111.00526009   134.12173005
 H     29  12   6     2.080684603232   112.02740083   253.29409540
 H     11   9   8     2.076365423026   108.81339311   151.05431979
 C     11   9   8     2.944257857735   115.28679950   273.03511638
 H     34  11   9     2.072470941725   107.55808976   178.63141513
 H     34  11   9     2.076364167700   107.40843596    63.93189434
 C     34  11   9     2.847886556095   114.84862495   302.49240149
 H     37  34  11     2.063256500246   114.61357914    72.40023861
 C     37  34  11     2.541858544779   128.60270306   252.26224457
 C     39  37  34     2.855508129817   124.89845561     0.39103582
 H     40  39  37     2.078067547548   110.64645550   238.36752483
 H     40  39  37     2.065467996090   113.32570438   359.88440508
 H     40  39  37     2.077896401298   110.44291509   121.03189500
 C      1   2   3     2.608607753153   121.11358700   359.61028781
 C     14   4   3     2.055860808152    33.65515725   359.90685776
 H     44   1   2     2.056680789222   119.83987142   179.98493447
 O      5   3   2     2.435076936766   120.13788199   179.87259368
 H     15  13  12     1.833027006372   108.77046019   331.50042651


           ************************************************************
           *        Program running with 4 parallel MPI-processes     *
           *              working on a common directory               *
           ************************************************************
------------------------------------------------------------------------------
                   ___                                                        
                  /   \      - P O W E R E D   B Y -                         
                 /     \                                                     
                 |  |  |   _    _      __       _____    __    __             
                 |  |  |  | |  | |    /  \     |  _  \  |  |  /  |          
                  \  \/   | |  | |   /    \    | | | |  |  | /  /          
                 / \  \   | |__| |  /  /\  \   | |_| |  |  |/  /          
                |  |  |   |  __  | /  /__\  \  |    /   |      \           
                |  |  |   | |  | | |   __   |  |    \   |  |\   \          
                \     /   | |  | | |  |  |  |  | |\  \  |  | \   \       
                 \___/    |_|  |_| |__|  |__|  |_| \__\ |__|  \__/        
                                                                              
                      - O R C A' S   B I G   F R I E N D -                    
                                      &                                       
                       - I N T E G R A L  F E E D E R -                       
                                                                              
 v1 FN, 2020, v2 2021                                                         
------------------------------------------------------------------------------


Reading SHARK input file MK2_2e_1H_B3LYP_631Gd_opt.SHARKINP.tmp ... ok
----------------------
SHARK INTEGRAL PACKAGE
----------------------

Number of atoms                             ...     48
Number of basis functions                   ...    372
Number of shells                            ...    188
Maximum angular momentum                    ...      2
Integral batch strategy                     ... SHARK/LIBINT Hybrid
RI-J (if used) integral strategy            ... SPLIT-RIJ (Revised 2003 algorithm where possible)
Printlevel                                  ...      1
Contraction scheme used                     ... SEGMENTED contraction
Coulomb Range Separation                    ... NOT USED
Exchange Range Separation                   ... NOT USED
Finite Nucleus Model                        ... NOT USED
Auxiliary Coulomb fitting basis             ... AVAILABLE
   # of basis functions in Aux-J            ...   1402
   # of shells in Aux-J                     ...    470
   Maximum angular momentum in Aux-J        ...      4
Auxiliary J/K fitting basis                 ... NOT available
Auxiliary Correlation fitting basis         ... NOT available
Auxiliary 'external' fitting basis          ... NOT available
Integral threshold                          ...     2.500000e-11
Primitive cut-off                           ...     2.500000e-12
Primitive pair pre-selection threshold      ...     2.500000e-12

Calculating pre-screening integrals         ... done (  0.1 sec) Dimension = 188
Organizing shell pair data                  ... done (  0.1 sec)
Shell pair information
Total number of shell pairs                 ...     17766
Shell pairs after pre-screening             ...     11753
Total number of primitive shell pairs       ...     99793
Primitive shell pairs kept                  ...     36029
          la=0 lb=0:   4444 shell pairs
          la=1 lb=0:   3964 shell pairs
          la=1 lb=1:    886 shell pairs
          la=2 lb=0:   1563 shell pairs
          la=2 lb=1:    748 shell pairs
          la=2 lb=2:    148 shell pairs

Calculating one electron integrals          ... done (  0.0 sec)
Calculating RI/J V-Matrix + Cholesky decomp.... done (  0.1 sec)
Calculating Nuclear repulsion               ... done (  0.0 sec) ENN=   1831.909427507776 Eh

SHARK setup successfully completed in   0.5 seconds

Maximum memory used throughout the entire GTOINT-calculation: 28.9 MB
[1717805810.765725] [eu-g1-021-3:30715:0]          mpool.c:38   UCX  WARN  object 0x2bf8e80 was not returned to mpool ucp_requests
[1717805810.765753] [eu-g1-021-3:30715:0]          mpool.c:38   UCX  WARN  object 0x2bf9040 was not returned to mpool ucp_requests
[1717805810.765759] [eu-g1-021-3:30715:0]          mpool.c:38   UCX  WARN  object 0x2bf9200 was not returned to mpool ucp_requests
[1717805810.765764] [eu-g1-021-3:30715:0]          mpool.c:38   UCX  WARN  object 0x2bf93c0 was not returned to mpool ucp_requests
[1717805810.765768] [eu-g1-021-3:30715:0]          mpool.c:38   UCX  WARN  object 0x2bf9580 was not returned to mpool ucp_requests
[1717805810.765773] [eu-g1-021-3:30715:0]          mpool.c:38   UCX  WARN  object 0x2bf9740 was not returned to mpool ucp_requests
[1717805810.765778] [eu-g1-021-3:30715:0]          mpool.c:38   UCX  WARN  object 0x2bf9900 was not returned to mpool ucp_requests
[1717805810.765782] [eu-g1-021-3:30715:0]          mpool.c:38   UCX  WARN  object 0x2bf9ac0 was not returned to mpool ucp_requests
[1717805810.765787] [eu-g1-021-3:30715:0]          mpool.c:38   UCX  WARN  object 0x2bf9c80 was not returned to mpool ucp_requests
[1717805810.765791] [eu-g1-021-3:30715:0]          mpool.c:38   UCX  WARN  object 0x2bf9e40 was not returned to mpool ucp_requests
[1717805810.765796] [eu-g1-021-3:30715:0]          mpool.c:38   UCX  WARN  object 0x2bfa000 was not returned to mpool ucp_requests
[1717805810.765801] [eu-g1-021-3:30715:0]          mpool.c:38   UCX  WARN  object 0x2bfa1c0 was not returned to mpool ucp_requests
[1717805810.765805] [eu-g1-021-3:30715:0]          mpool.c:38   UCX  WARN  object 0x2bfa380 was not returned to mpool ucp_requests
[1717805810.765810] [eu-g1-021-3:30715:0]          mpool.c:38   UCX  WARN  object 0x2bfa540 was not returned to mpool ucp_requests
[1717805810.765814] [eu-g1-021-3:30715:0]          mpool.c:38   UCX  WARN  object 0x2bfa700 was not returned to mpool ucp_requests
[1717805810.765819] [eu-g1-021-3:30715:0]          mpool.c:38   UCX  WARN  object 0x2bfa8c0 was not returned to mpool ucp_requests
[1717805810.765823] [eu-g1-021-3:30715:0]          mpool.c:38   UCX  WARN  object 0x2bfaa80 was not returned to mpool ucp_requests
[1717805810.765828] [eu-g1-021-3:30715:0]          mpool.c:38   UCX  WARN  object 0x2bfac40 was not returned to mpool ucp_requests
[1717805810.765833] [eu-g1-021-3:30715:0]          mpool.c:38   UCX  WARN  object 0x2bfae00 was not returned to mpool ucp_requests
[1717805810.765837] [eu-g1-021-3:30715:0]          mpool.c:38   UCX  WARN  object 0x2bfafc0 was not returned to mpool ucp_requests
[1717805810.765842] [eu-g1-021-3:30715:0]          mpool.c:38   UCX  WARN  object 0x2bfb340 was not returned to mpool ucp_requests
[1717805810.765870] [eu-g1-021-3:30716:0]          mpool.c:38   UCX  WARN  object 0x3d7ca80 was not returned to mpool ucp_requests
[1717805810.765895] [eu-g1-021-3:30716:0]          mpool.c:38   UCX  WARN  object 0x3d7cc40 was not returned to mpool ucp_requests
[1717805810.765901] [eu-g1-021-3:30716:0]          mpool.c:38   UCX  WARN  object 0x3d7ce00 was not returned to mpool ucp_requests
[1717805810.765906] [eu-g1-021-3:30716:0]          mpool.c:38   UCX  WARN  object 0x3d7cfc0 was not returned to mpool ucp_requests
[1717805810.765911] [eu-g1-021-3:30716:0]          mpool.c:38   UCX  WARN  object 0x3d7d180 was not returned to mpool ucp_requests
[1717805810.765916] [eu-g1-021-3:30716:0]          mpool.c:38   UCX  WARN  object 0x3d7d340 was not returned to mpool ucp_requests
[1717805810.765920] [eu-g1-021-3:30716:0]          mpool.c:38   UCX  WARN  object 0x3d7d500 was not returned to mpool ucp_requests
[1717805810.765925] [eu-g1-021-3:30716:0]          mpool.c:38   UCX  WARN  object 0x3d7d6c0 was not returned to mpool ucp_requests
[1717805810.765929] [eu-g1-021-3:30716:0]          mpool.c:38   UCX  WARN  object 0x3d7d880 was not returned to mpool ucp_requests
[1717805810.765934] [eu-g1-021-3:30716:0]          mpool.c:38   UCX  WARN  object 0x3d7da40 was not returned to mpool ucp_requests
[1717805810.765938] [eu-g1-021-3:30716:0]          mpool.c:38   UCX  WARN  object 0x3d7dc00 was not returned to mpool ucp_requests
[1717805810.765943] [eu-g1-021-3:30716:0]          mpool.c:38   UCX  WARN  object 0x3d7ddc0 was not returned to mpool ucp_requests
[1717805810.765947] [eu-g1-021-3:30716:0]          mpool.c:38   UCX  WARN  object 0x3d7df80 was not returned to mpool ucp_requests
[1717805810.765952] [eu-g1-021-3:30716:0]          mpool.c:38   UCX  WARN  object 0x3d7e140 was not returned to mpool ucp_requests
[1717805810.765956] [eu-g1-021-3:30716:0]          mpool.c:38   UCX  WARN  object 0x3d7e300 was not returned to mpool ucp_requests
[1717805810.765961] [eu-g1-021-3:30716:0]          mpool.c:38   UCX  WARN  object 0x3d7e4c0 was not returned to mpool ucp_requests
[1717805810.765965] [eu-g1-021-3:30716:0]          mpool.c:38   UCX  WARN  object 0x3d7e680 was not returned to mpool ucp_requests
[1717805810.765970] [eu-g1-021-3:30716:0]          mpool.c:38   UCX  WARN  object 0x3d7e840 was not returned to mpool ucp_requests
[1717805810.765974] [eu-g1-021-3:30716:0]          mpool.c:38   UCX  WARN  object 0x3d7ea00 was not returned to mpool ucp_requests
[1717805810.765979] [eu-g1-021-3:30716:0]          mpool.c:38   UCX  WARN  object 0x3d7ebc0 was not returned to mpool ucp_requests
[1717805810.765984] [eu-g1-021-3:30716:0]          mpool.c:38   UCX  WARN  object 0x3d7ef40 was not returned to mpool ucp_requests
[1717805810.775637] [eu-g1-021-3:30714:0]          mpool.c:38   UCX  WARN  object 0x38c70c0 was not returned to mpool ucp_requests
[1717805810.775662] [eu-g1-021-3:30714:0]          mpool.c:38   UCX  WARN  object 0x38c7280 was not returned to mpool ucp_requests
[1717805810.775667] [eu-g1-021-3:30714:0]          mpool.c:38   UCX  WARN  object 0x38c7440 was not returned to mpool ucp_requests
[1717805810.775672] [eu-g1-021-3:30714:0]          mpool.c:38   UCX  WARN  object 0x38c7600 was not returned to mpool ucp_requests
[1717805810.775676] [eu-g1-021-3:30714:0]          mpool.c:38   UCX  WARN  object 0x38c77c0 was not returned to mpool ucp_requests
[1717805810.775680] [eu-g1-021-3:30714:0]          mpool.c:38   UCX  WARN  object 0x38c7980 was not returned to mpool ucp_requests
[1717805810.775684] [eu-g1-021-3:30714:0]          mpool.c:38   UCX  WARN  object 0x38c7d00 was not returned to mpool ucp_requests


           ************************************************************
```
