## Supplementary material for "A novel quinone biosynthetic pathway illuminates the evolution of aerobic metabolism": MK2_2e_1H_B3LYP_631Gd_opt.out (part 3 of 3)

```
           *        Program running with 4 parallel MPI-processes     *
           *              working on a common directory               *
           ************************************************************

Diagonalization of the overlap matrix:
Smallest eigenvalue                        ... 2.954e-04
Time for diagonalization                   ...    0.024 sec
Threshold for overlap eigenvalues          ... 1.000e-08
Number of eigenvalues below threshold      ... 0
Time for construction of square roots      ...    0.011 sec
Total time needed                          ...    0.036 sec

-------------------
DFT GRID GENERATION
-------------------

General Integration Accuracy     IntAcc      ... 4.959
Radial Grid Type                 RadialGrid  ... OptM3 with GC (2021)
Angular Grid (max. ang.)         AngularGrid ... 6 (Lebedev-590)
Angular grid pruning method      GridPruning ... 4 (adaptive)
Weight generation scheme         WeightScheme... Becke
Basis function cutoff            BFCut       ... 1.0000e-11
Integration weight cutoff        WCut        ... 1.0000e-14
Angular grids for H and He will be reduced by one unit
Partially contracted basis set               ... off
Rotationally invariant grid construction     ... off

Total number of grid points                  ...   538327
Total number of batches                      ...     8435
Average number of points per batch           ...       63
Average number of grid points per atom       ...    11215
Time for grid setup =   11.235 sec

--------------------
COSX GRID GENERATION
--------------------

GRIDX 1
-------
General Integration Accuracy     IntAcc      ... 4.020
Radial Grid Type                 RadialGrid  ... OptM3 with GC (2021)
Angular Grid (max. ang.)         AngularGrid ... 2 (Lebedev-110)
Angular grid pruning method      GridPruning ... 4 (adaptive)
Weight generation scheme         WeightScheme... Becke
Basis function cutoff            BFCut       ... 1.0000e-11
Integration weight cutoff        WCut        ... 1.0000e-14
Angular grids for H and He will be reduced by one unit
Partially contracted basis set               ... on
Rotationally invariant grid construction     ... off

Total number of grid points                  ...    58573
Total number of batches                      ...      936
Average number of points per batch           ...       62
Average number of grid points per atom       ...     1220
UseSFitting                                  ... on

GRIDX 2
-------
General Integration Accuracy     IntAcc      ... 4.338
Radial Grid Type                 RadialGrid  ... OptM3 with GC (2021)
Angular Grid (max. ang.)         AngularGrid ... 3 (Lebedev-194)
Angular grid pruning method      GridPruning ... 4 (adaptive)
Weight generation scheme         WeightScheme... Becke
Basis function cutoff            BFCut       ... 1.0000e-11
Integration weight cutoff        WCut        ... 1.0000e-14
Angular grids for H and He will be reduced by one unit
Partially contracted basis set               ... on
Rotationally invariant grid construction     ... off

Total number of grid points                  ...   127579
Total number of batches                      ...     2017
Average number of points per batch           ...       63
Average number of grid points per atom       ...     2658
UseSFitting                                  ... on

GRIDX 3
-------
General Integration Accuracy     IntAcc      ... 4.871
Radial Grid Type                 RadialGrid  ... OptM3 with GC (2021)
Angular Grid (max. ang.)         AngularGrid ... 4 (Lebedev-302)
Angular grid pruning method      GridPruning ... 4 (adaptive)
Weight generation scheme         WeightScheme... Becke
Basis function cutoff            BFCut       ... 1.0000e-11
Integration weight cutoff        WCut        ... 1.0000e-14
Angular grids for H and He will be reduced by one unit
Partially contracted basis set               ... on
Rotationally invariant grid construction     ... off

Total number of grid points                  ...   242899
Total number of batches                      ...     3821
Average number of points per batch           ...       63
Average number of grid points per atom       ...     5060
UseSFitting                                  ... on

Time for X-Grid setup             =    6.398 sec


--------------------
CPCM SOLVATION MODEL
--------------------
CPCM parameters:
  Epsilon                                         ...      80.4000
  Refrac                                          ...       1.3300
  Rsolv                                           ...       1.3000
  Surface type                                    ... GAUSSIAN VDW
  Epsilon function type                           ...         CPCM
Radii:
 Radius for C  used is    3.8550 Bohr (=   2.0400 Ang.)
 Radius for H  used is    2.4944 Bohr (=   1.3200 Ang.)
 Radius for O  used is    3.4469 Bohr (=   1.8240 Ang.)
Calculating surface                               ...        done! (  0.0s)
GEPOL surface points                              ...         2521
GEPOL Volume                                      ...    2701.9417
GEPOL Surface-area                                ...    1371.9416
Calculating surface distance matrix               ...        done! (  0.1s)
Performing Cholesky decomposition & store         ...        done! (  0.3s)
Overall time for CPCM initialization              ...                 0.4s
--------------
SCF ITERATIONS
--------------
ITER       Energy         Delta-E        Max-DP      RMS-DP      [F,P]     Damp
               ***  Starting incremental Fock matrix formation  ***
                      *** Initiating the SOSCF procedure ***
                      *** Re-Reading the Fockian *** 
                      *** Removing any level shift *** 
ITER      Energy       Delta-E        Grad      Rot      Max-DP    RMS-DP
  0   -965.20561350 -965.2056135024  0.000439  0.000439  0.001574  0.000016
               *** Restarting incremental Fock matrix formation ***
  1   -965.20563284  -0.0000193357  0.000129  0.000234  0.000828  0.000009
  2   -965.20563499  -0.0000021565  0.000018  0.000094  0.000150  0.000002
  3   -965.20563499   0.0000000054  0.000038  0.000065  0.000107  0.000001
  4   -965.20563504  -0.0000000504  0.000004  0.000016  0.000024  0.000000
  5   -965.20563504  -0.0000000002  0.000006  0.000008  0.000014  0.000000
                  ***Gradient check signals convergence***
              ***Rediagonalizing the Fockian in SOSCF/NRSCF***

               *****************************************************
               *                     SUCCESS                       *
               *           SCF CONVERGED AFTER   6 CYCLES          *
               *****************************************************

Old exchange energy                            =    -26.917622763 Eh
New exchange energy                            =    -26.917634151 Eh
Exchange energy change after final integration =     -0.000011388 Eh
Total energy after final integration           =   -965.205646424 Eh
Final COS-X integration done in                =    41.374 sec
Total Energy       :         -965.20564642 Eh          -26264.58090 eV
  Last Energy change         ...    3.7491e-09  Tolerance :   1.0000e-08
  Last MAX-Density change    ...    5.3291e-15  Tolerance :   1.0000e-07
             **** THE GBW FILE WAS UPDATED (MK2_2e_1H_B3LYP_631Gd_opt.gbw) ****
             **** DENSITY MK2_2e_1H_B3LYP_631Gd_opt.scfp WAS UPDATED ****
             **** ENERGY FILE WAS UPDATED (MK2_2e_1H_B3LYP_631Gd_opt.en.tmp) ****
             **** THE GBW FILE WAS UPDATED (MK2_2e_1H_B3LYP_631Gd_opt.gbw) ****
             **** DENSITY MK2_2e_1H_B3LYP_631Gd_opt.scfp WAS UPDATED ****
Total SCF time: 0 days 0 hours 3 min 21 sec 

Maximum memory used throughout the entire SCF-calculation: 186.6 MB

-------------------------   --------------------
FINAL SINGLE POINT ENERGY      -965.205646424257
-------------------------   --------------------


           ************************************************************
           *        Program running with 4 parallel MPI-processes     *
           *              working on a common directory               *
           ************************************************************
------------------------------------------------------------------------------
                         ORCA SCF GRADIENT CALCULATION
------------------------------------------------------------------------------

 ... reading COSX grid (gridx3)
Gradient of the Kohn-Sham DFT energy:
Kohn-Sham wavefunction type      ... RKS
Hartree-Fock exchange scaling    ...    0.200
Number of operators              ...    1
Number of atoms                  ...   48
Basis set dimensions             ...  372
Integral neglect threshold       ... 2.5e-11
Integral primitive cutoff        ... 2.5e-12
SHARK Integral package           ... ON

Nuc. rep. gradient       (SHARK) ... done (  0.0 sec)
HCore & Overlap gradient (SHARK) ... done (  0.7 sec)
RI-J gradient            (SHARK) ... done (  3.3 sec)
COSX-gradient                    ... done ( 51.4 sec)
Exchange-correlation gradient    ... done

------------------
CARTESIAN GRADIENT
------------------

   1   C   :    0.000071502    0.000162192    0.000025604
   2   C   :   -0.000011224   -0.000157599    0.000020908
   3   C   :   -0.000013850    0.000044394    0.000002860
   4   C   :   -0.000010888   -0.000009693   -0.000009569
   5   C   :   -0.000007838    0.000201258   -0.000064332
   6   C   :    0.000099022   -0.000154136    0.000097404
   7   C   :   -0.000058848   -0.000028898   -0.000068918
   8   C   :    0.000069854    0.000014539   -0.000020213
   9   C   :    0.000047615    0.000025443    0.000001895
  10   C   :   -0.000015946   -0.000010962    0.000007113
  11   C   :   -0.000015864    0.000045053    0.000017985
  12   C   :   -0.000004395   -0.000035502    0.000028565
  13   C   :   -0.000101075    0.000250896   -0.000050348
  14   H   :   -0.000010005    0.000002218    0.000005184
  15   O   :    0.000007232   -0.000131993   -0.000042596
  16   C   :   -0.000003616   -0.000010191    0.000009905
  17   H   :   -0.000034237   -0.000054765   -0.000015106
  18   H   :    0.000000339   -0.000003158    0.000000069
  19   H   :   -0.000005249   -0.000005926    0.000000239
  20   H   :    0.000001230   -0.000008906    0.000001746
  21   H   :    0.000003269    0.000014638    0.000005654
  22   H   :    0.000020545    0.000017314   -0.000001104
  23   H   :   -0.000017486   -0.000018792   -0.000007337
  24   H   :   -0.000048432   -0.000017342    0.000002518
  25   H   :   -0.000002363    0.000002352    0.000004720
  26   H   :    0.000012619   -0.000018359   -0.000002725
  27   H   :   -0.000007031    0.000001096   -0.000018248
  28   H   :   -0.000003072   -0.000008462   -0.000011393
  29   C   :   -0.000004941   -0.000078538   -0.000068726
  30   H   :   -0.000039095    0.000023353   -0.000004006
  31   H   :    0.000021492    0.000085900    0.000070937
  32   H   :    0.000072833    0.000037318    0.000010392
  33   H   :    0.000004208   -0.000008592    0.000006870
  34   C   :   -0.000021074   -0.000023175    0.000040629
  35   H   :    0.000014864    0.000004626   -0.000016590
  36   H   :   -0.000004863    0.000022930   -0.000026297
  37   C   :    0.000025189   -0.000021535   -0.000004232
  38   H   :   -0.000006827   -0.000004322    0.000005907
  39   C   :   -0.000003893   -0.000008401   -0.000015085
  40   C   :   -0.000002029    0.000006558    0.000008476
  41   H   :    0.000005093    0.000000622   -0.000005845
  42   H   :   -0.000001113   -0.000007701   -0.000002710
  43   H   :    0.000000159    0.000001138    0.000005505
  44   C   :   -0.000028587   -0.000049432   -0.000003772
  45   C   :   -0.000002535    0.000021856   -0.000000832
  46   H   :   -0.000000129    0.000007221    0.000001586
  47   O   :    0.000042107   -0.000062885    0.000046379
  48   H   :   -0.000008789   -0.000082403    0.000020460

Difference to translation invariance:
           :    0.0000238796   -0.0000287525   -0.0000104734

Difference to rotation invariance:
           :    0.0006196541   -0.0001625129    0.0009123706

Norm of the cartesian gradient     ...    0.0005776383
RMS gradient                       ...    0.0000481365
MAX gradient                       ...    0.0002508960

-------
TIMINGS
-------

Total SCF gradient time            ...       78.345 sec

One electron gradient       ....       0.716 sec  (  0.9%)
RI-J Coulomb gradient       ....       3.301 sec  (  4.2%)
COSX gradient               ....      51.407 sec  ( 65.6%)
XC gradient                 ....      18.660 sec  ( 23.8%)
CPCM gradient               ....       1.687 sec  (  2.2%)
   A-Matrix (El+Nuc)        ....       0.406 sec  (  0.5%)
   Potential                ....       1.281 sec  (  1.6%)

Maximum memory used throughout the entire SCFGRAD-calculation: 119.3 MB
------------------------------------------------------------------------------
                         ORCA GEOMETRY RELAXATION STEP
------------------------------------------------------------------------------

Reading the OPT-File                    .... done
Getting information on internals        .... done
Copying old internal coords+grads       .... done
Making the new internal coordinates     .... (new redundants).... done
Validating the new internal coordinates .... (new redundants).... done
Calculating the B-matrix                .... done
Calculating the G,G- and P matrices     .... done
Transforming gradient to internals      .... done
Projecting the internal gradient        .... done
Number of atoms                         ....  48
Number of internal coordinates          .... 245
Current Energy                          ....  -965.205646424 Eh
Current gradient norm                   ....     0.000577638 Eh/bohr
Maximum allowed component of the step   ....  0.300
Current trust radius                    ....  0.300
Updating the Hessian (BFGS)             .... done
Forming the augmented Hessian           .... done
Diagonalizing the augmented Hessian     .... done
Last element of RFO vector              ....  0.000000043
Lowest eigenvalues of augmented Hessian:
 -406.145646765 -0.000002358  0.000750747  0.002260954  0.002615313
Warning: RFO finds a terribly low value for the scaling factor
Trying a QUASI-NEWTON step instead
Doing a quasi-Newton Step:
Inverting the Hessian                   .... done
Computing the step                      .... done
Length of the computed step             ....  0.023124846
Converting the step to cartesian space:
 Initial RMS(Int)=    0.0014773922
Transforming coordinates:
 Iter   0:  RMS(Cart)=    0.0042472797 RMS(Int)=    0.0014773299
 Iter   1:  RMS(Cart)=    0.0000087134 RMS(Int)=    0.0000058911
 Iter   2:  RMS(Cart)=    0.0000000524 RMS(Int)=    0.0000000290
done
Storing new coordinates                 .... done

                                .--------------------.
          ----------------------|Geometry convergence|-------------------------
          Item                value                   Tolerance       Converged
          ---------------------------------------------------------------------
          Energy change      -0.0000018121            0.0000002000      NO
          RMS gradient        0.0000376493            0.0000080000      NO
          MAX gradient        0.0002957730            0.0000300000      NO
          RMS step            0.0014773922            0.0001000000      NO
          MAX step            0.0081684323            0.0002000000      NO
          ........................................................
          Max(Bonds)      0.0003      Max(Angles)    0.05
          Max(Dihed)        0.47      Max(Improp)    0.00
          ---------------------------------------------------------------------

The optimization has not yet converged - more geometry cycles are needed


    ---------------------------------------------------------------------------
                         Redundant Internal Coordinates
                            (Angstroem and degrees)

        Definition                    Value    dE/dq     Step     New-Value
    ----------------------------------------------------------------------------
     1. B(C   1,C   0)                1.4269  0.000051 -0.0000    1.4268   
     2. B(C   2,C   1)                1.4353  0.000037 -0.0001    1.4353   
     3. B(C   3,C   2)                1.4158  0.000001  0.0000    1.4158   
     4. B(C   4,C   2)                1.4656 -0.000004 -0.0000    1.4656   
     5. B(C   5,C   4)                1.4309  0.000138 -0.0002    1.4307   
     6. B(C   6,C   5)                1.5239  0.000053 -0.0001    1.5238   
     7. B(C   7,C   6)                1.5161 -0.000020  0.0001    1.5162   
     8. B(C   8,C   7)                1.3451 -0.000004 -0.0000    1.3451   
     9. B(C   9,C   8)                1.5146  0.000019 -0.0000    1.5145   
    10. B(C  10,C   8)                1.5212  0.000009 -0.0001    1.5211   
    11. B(C  11,C   5)                1.4242 -0.000087  0.0003    1.4244   
    12. B(C  12,C  11)                1.3932 -0.000122 -0.0001    1.3931   
    13. B(C  12,C   1)                1.4164 -0.000037  0.0002    1.4166   
    14. B(O  14,C  12)                1.3988  0.000077 -0.0002    1.3986   
    15. B(H  16,C   0)                1.0862 -0.000009  0.0000    1.0862   
    16. B(H  17,C  15)                1.0954 -0.000000 -0.0000    1.0954   
    17. B(H  18,C  15)                1.0999  0.000000 -0.0000    1.0999   
    18. B(H  19,C  15)                1.0999  0.000000 -0.0000    1.0999   
    19. B(H  20,C   3)                1.0865  0.000001  0.0000    1.0865   
    20. B(H  21,C   6)                1.1023 -0.000007  0.0000    1.1023   
    21. B(H  22,C   6)                1.0920  0.000001  0.0000    1.0920   
    22. B(H  23,C   7)                1.0922 -0.000008  0.0000    1.0922   
    23. B(H  24,C   9)                1.0959  0.000001 -0.0000    1.0959   
    24. B(H  25,C   9)                1.1003  0.000003 -0.0000    1.1003   
    25. B(H  26,C   9)                1.0982  0.000001 -0.0000    1.0982   
    26. B(H  27,C  10)                1.0968  0.000008 -0.0000    1.0968   
    27. B(C  28,C  11)                1.5192 -0.000059  0.0000    1.5192   
    28. B(H  29,C  28)                1.0914  0.000016  0.0000    1.0914   
    29. B(H  30,C  28)                1.0981 -0.000027  0.0000    1.0981   
    30. B(H  31,C  28)                1.1011 -0.000011 -0.0000    1.1010   
    31. B(H  32,C  10)                1.0988  0.000000  0.0000    1.0988   
    32. B(C  33,C  10)                1.5580 -0.000015  0.0001    1.5581   
    33. B(H  34,C  33)                1.0967  0.000007 -0.0000    1.0967   
    34. B(H  35,C  33)                1.0988  0.000006 -0.0000    1.0987   
    35. B(C  36,C  33)                1.5070 -0.000016  0.0001    1.5071   
    36. B(H  37,C  36)                1.0918  0.000001  0.0000    1.0918   
    37. B(C  38,C  36)                1.3451  0.000003 -0.0000    1.3451   
    38. B(C  38,C  15)                1.5126  0.000006 -0.0000    1.5126   
    39. B(C  39,C  38)                1.5111 -0.000001  0.0000    1.5111   
    40. B(H  40,C  39)                1.0997  0.000002 -0.0000    1.0996   
    41. B(H  41,C  39)                1.0930  0.000004 -0.0000    1.0930   
    42. B(H  42,C  39)                1.0996 -0.000001  0.0000    1.0996   
    43. B(C  43,C   0)                1.3804 -0.000021  0.0000    1.3804   
    44. B(C  44,C  43)                1.4175  0.000014  0.0000    1.4175   
    45. B(C  44,H  13)                1.0879  0.000000 -0.0000    1.0879   
    46. B(C  44,C   3)                1.3829 -0.000006 -0.0000    1.3829   
    47. B(H  45,C  43)                1.0883  0.000003 -0.0000    1.0883   
    48. B(O  46,C   4)                1.2886 -0.000083  0.0001    1.2887   
    49. B(H  47,O  14)                0.9700  0.000083 -0.0001    0.9699   
    50. A(C   1,C   0,C  43)          121.11  0.000003    0.00    121.12   
    51. A(C   1,C   0,H  16)          118.63 -0.000070    0.02    118.64   
    52. A(H  16,C   0,C  43)          120.26  0.000067   -0.02    120.24   
    53. A(C   0,C   1,C  12)          122.74  0.000066   -0.01    122.73   
    54. A(C   2,C   1,C  12)          118.61 -0.000028    0.01    118.62   
    55. A(C   0,C   1,C   2)          118.65 -0.000038   -0.00    118.65   
    56. A(C   1,C   2,C   3)          118.50  0.000027   -0.00    118.50   
    57. A(C   3,C   2,C   4)          119.85  0.000006    0.00    119.86   
    58. A(C   1,C   2,C   4)          121.64 -0.000033   -0.00    121.64   
    59. A(C   2,C   3,C  44)          121.92 -0.000006    0.00    121.93   
    60. A(C   2,C   3,H  20)          117.07  0.000017   -0.01    117.07   
    61. A(H  20,C   3,C  44)          121.01 -0.000011    0.00    121.01   
    62. A(C   2,C   4,C   5)          116.34  0.000008   -0.00    116.33   
    63. A(C   2,C   4,O  46)          120.14  0.000033   -0.00    120.14   
    64. A(C   5,C   4,O  46)          123.52 -0.000041    0.01    123.53   
    65. A(C   4,C   5,C   6)          116.84 -0.000013   -0.01    116.84   
    66. A(C   4,C   5,C  11)          121.49 -0.000036    0.01    121.50   
    67. A(C   6,C   5,C  11)          121.67  0.000048   -0.00    121.66   
    68. A(C   7,C   6,H  22)          110.35 -0.000011    0.01    110.36   
    69. A(C   5,C   6,H  22)          107.01  0.000037   -0.02    107.00   
    70. A(C   7,C   6,H  21)          108.42  0.000043   -0.02    108.41   
    71. A(C   5,C   6,C   7)          113.58 -0.000057    0.01    113.60   
    72. A(H  21,C   6,H  22)          106.96 -0.000010   -0.00    106.96   
    73. A(C   5,C   6,H  21)          110.31 -0.000001    0.01    110.32   
    74. A(C   6,C   7,H  23)          114.58  0.000054   -0.04    114.54   
    75. A(C   6,C   7,C   8)          128.48 -0.000007    0.01    128.49   
    76. A(C   8,C   7,H  23)          116.93 -0.000048    0.03    116.97   
    77. A(C   7,C   8,C  10)          124.07  0.000042   -0.02    124.05   
    78. A(C   9,C   8,C  10)          115.51 -0.000047    0.02    115.53   
    79. A(C   7,C   8,C   9)          120.41  0.000005   -0.00    120.40   
    80. A(H  25,C   9,H  26)          106.21  0.000006   -0.00    106.20   
    81. A(H  24,C   9,H  26)          108.27  0.000004   -0.00    108.27   
    82. A(C   8,C   9,H  26)          111.47 -0.000016    0.00    111.47   
    83. A(H  24,C   9,H  25)          108.00 -0.000007    0.00    108.00   
    84. A(C   8,C   9,H  25)          110.81  0.000000    0.01    110.82   
    85. A(C   8,C   9,H  24)          111.86  0.000013   -0.01    111.85   
    86. A(H  27,C  10,C  33)          107.28 -0.000000   -0.02    107.27   
    87. A(C   8,C  10,C  33)          115.29  0.000013   -0.00    115.28   
    88. A(H  27,C  10,H  32)          106.50 -0.000000    0.01    106.50   
    89. A(H  32,C  10,C  33)          108.39  0.000004    0.00    108.39   
    90. A(C   8,C  10,H  32)          108.81 -0.000016    0.02    108.83   
    91. A(C   8,C  10,H  27)          110.20 -0.000001   -0.01    110.19   
    92. A(C  12,C  11,C  28)          117.31 -0.000157    0.04    117.36   
    93. A(C   5,C  11,C  28)          122.02  0.000144   -0.04    121.98   
    94. A(C   5,C  11,C  12)          120.67  0.000013   -0.01    120.66   
    95. A(C  11,C  12,O  14)          122.10 -0.000296    0.05    122.15   
    96. A(C   1,C  12,O  14)          116.64  0.000219   -0.04    116.60   
    97. A(C   1,C  12,C  11)          121.23  0.000076   -0.01    121.21   
    98. A(C  12,O  14,H  47)          108.77  0.000020    0.01    108.78   
    99. A(H  19,C  15,C  38)          111.07  0.000000    0.00    111.07   
   100. A(H  18,C  15,C  38)          111.07 -0.000001   -0.00    111.07   
   101. A(H  17,C  15,C  38)          111.91 -0.000000   -0.00    111.90   
   102. A(H  18,C  15,H  19)          106.24  0.000000    0.00    106.24   
   103. A(H  17,C  15,H  19)          108.16 -0.000000    0.00    108.16   
   104. A(H  17,C  15,H  18)          108.16  0.000001   -0.00    108.16   
   105. A(H  30,C  28,H  31)          106.70 -0.000006    0.04    106.74   
   106. A(H  29,C  28,H  31)          106.83  0.000048   -0.01    106.82   
   107. A(C  11,C  28,H  31)          112.03 -0.000039    0.02    112.05   
   108. A(H  29,C  28,H  30)          107.47  0.000092   -0.04    107.43   
   109. A(C  11,C  28,H  30)          111.01 -0.000095    0.03    111.03   
   110. A(C  11,C  28,H  29)          112.49  0.000008   -0.03    112.45   
   111. A(H  35,C  33,C  36)          109.02  0.000008   -0.01    109.01   
   112. A(H  34,C  33,C  36)          110.81  0.000015   -0.02    110.79   
   113. A(C  10,C  33,C  36)          114.85 -0.000022    0.02    114.86   
   114. A(H  34,C  33,H  35)          106.85 -0.000019    0.03    106.88   
   115. A(C  10,C  33,H  35)          107.41  0.000015   -0.02    107.39   
   116. A(C  10,C  33,H  34)          107.56  0.000003   -0.00    107.56   
   117. A(H  37,C  36,C  38)          116.78 -0.000001    0.00    116.78   
   118. A(C  33,C  36,C  38)          128.60 -0.000014    0.00    128.61   
   119. A(C  33,C  36,H  37)          114.61  0.000015   -0.00    114.61   
   120. A(C  36,C  38,C  39)          124.90  0.000005   -0.01    124.89   
   121. A(C  15,C  38,C  39)          114.29 -0.000003    0.00    114.29   
   122. A(C  15,C  38,C  36)          120.81 -0.000003    0.00    120.82   
   123. A(H  41,C  39,H  42)          107.86  0.000002   -0.00    107.86   
   124. A(H  40,C  39,H  42)          106.23  0.000002   -0.00    106.23   
   125. A(C  38,C  39,H  42)          110.44 -0.000003    0.00    110.44   
   126. A(H  40,C  39,H  41)          108.03 -0.000002    0.01    108.04   
   127. A(C  38,C  39,H  41)          113.33 -0.000000   -0.00    113.32   
   128. A(C  38,C  39,H  40)          110.65  0.000003    0.00    110.65   
   129. A(C  44,C  43,H  45)          119.84 -0.000015    0.00    119.84   
   130. A(C   0,C  43,H  45)          119.84 -0.000004    0.00    119.84   
   131. A(C   0,C  43,C  44)          120.32  0.000019   -0.00    120.32   
   132. A(H  13,C  44,C  43)          120.01  0.000010   -0.00    120.01   
   133. A(C   3,C  44,C  43)          119.49 -0.000005   -0.00    119.49   
   134. A(C   3,C  44,H  13)          120.50 -0.000005    0.01    120.50   
   135. D(C   2,C   1,C   0,C  43)     -0.39  0.000005   -0.01     -0.40   
   136. D(C  12,C   1,C   0,H  16)     -0.70 -0.000001    0.01     -0.69   
   137. D(C  12,C   1,C   0,C  43)    179.33 -0.000001    0.01    179.34   
   138. D(C   2,C   1,C   0,H  16)    179.58  0.000005   -0.01    179.56   
   139. D(C   4,C   2,C   1,C   0)   -179.29 -0.000011    0.03   -179.26   
   140. D(C   3,C   2,C   1,C  12)   -179.36  0.000002   -0.01   -179.37   
   141. D(C   4,C   2,C   1,C  12)      0.98 -0.000005    0.01      0.98   
   142. D(C   3,C   2,C   1,C   0)      0.37 -0.000004    0.01      0.38   
   143. D(C  44,C   3,C   2,C   4)    179.61  0.000006   -0.02    179.59   
   144. D(H  20,C   3,C   2,C   1)    179.96  0.000000    0.00    179.96   
   145. D(H  20,C   3,C   2,C   4)     -0.38  0.000007   -0.02     -0.39   
   146. D(C  44,C   3,C   2,C   1)     -0.06 -0.000000    0.00     -0.06   
   147. D(C   5,C   4,C   2,C   3)    179.63  0.000002    0.00    179.63   
   148. D(O  46,C   4,C   2,C   1)    179.87  0.000001   -0.01    179.86   
   149. D(C   5,C   4,C   2,C   1)     -0.71  0.000010   -0.02     -0.73   
   150. D(O  46,C   4,C   2,C   3)      0.21 -0.000006    0.01      0.22   
   151. D(C  11,C   5,C   4,O  46)    178.77  0.000007    0.00    178.78   
   152. D(C   6,C   5,C   4,O  46)     -1.10  0.000010   -0.00     -1.10   
   153. D(C   6,C   5,C   4,C   2)    179.50  0.000001    0.00    179.51   
   154. D(C  11,C   5,C   4,C   2)     -0.62 -0.000003    0.01     -0.61   
   155. D(H  21,C   6,C   5,C   4)    133.80  0.000004    0.01    133.81   
   156. D(H  22,C   6,C   5,C  11)   -162.09 -0.000001    0.01   -162.08   
   157. D(H  22,C   6,C   5,C   4)     17.79 -0.000005    0.02     17.80   
   158. D(H  21,C   6,C   5,C  11)    -46.08  0.000007    0.01    -46.07   
   159. D(C   7,C   6,C   5,C  11)     75.87  0.000022    0.00     75.88   
   160. D(C   7,C   6,C   5,C   4)   -104.25  0.000019    0.01   -104.24   
   161. D(H  23,C   7,C   6,C   5)    -54.26 -0.000005    0.09    -54.17   
   162. D(C   8,C   7,C   6,H  22)      5.77 -0.000007    0.08      5.85   
   163. D(C   8,C   7,C   6,H  21)   -111.07 -0.000014    0.09   -110.98   
   164. D(H  23,C   7,C   6,H  21)     68.74 -0.000013    0.10     68.84   
   165. D(C   8,C   7,C   6,C   5)    125.94 -0.000006    0.08    126.01   
   166. D(H  23,C   7,C   6,H  22)   -174.42 -0.000006    0.10   -174.33   
   167. D(C  10,C   8,C   7,H  23)   -179.68  0.000007   -0.02   -179.71   
   168. D(C  10,C   8,C   7,C   6)      0.12  0.000008   -0.01      0.11   
   169. D(C   9,C   8,C   7,H  23)     -1.05  0.000002    0.00     -1.04   
   170. D(C   9,C   8,C   7,C   6)    178.75  0.000003    0.02    178.77   
   171. D(H  26,C   9,C   8,C  10)    -55.92  0.000014   -0.15    -56.07   
   172. D(H  26,C   9,C   8,C   7)    125.34  0.000017   -0.18    125.16   
   173. D(H  25,C   9,C   8,C  10)     62.13  0.000011   -0.15     61.99   
   174. D(H  25,C   9,C   8,C   7)   -116.61  0.000014   -0.17   -116.79   
   175. D(H  24,C   9,C   8,C   7)      3.96  0.000014   -0.17      3.79   
   176. D(H  24,C   9,C   8,C  10)   -177.29  0.000011   -0.15   -177.44   
   177. D(C  33,C  10,C   8,C   9)     94.34  0.000003   -0.06     94.27   
   178. D(C  33,C  10,C   8,C   7)    -86.96 -0.000001   -0.04    -87.00   
   179. D(H  32,C  10,C   8,C   9)    -27.64  0.000001   -0.08    -27.72   
   180. D(H  27,C  10,C   8,C   9)   -144.06  0.000011   -0.10   -144.16   
   181. D(H  32,C  10,C   8,C   7)    151.05 -0.000002   -0.05    151.00   
   182. D(H  27,C  10,C   8,C   7)     34.63  0.000008   -0.07     34.56   
   183. D(C  28,C  11,C   5,C   6)      1.78 -0.000002   -0.04      1.73   
   184. D(C  28,C  11,C   5,C   4)   -178.10  0.000001   -0.05   -178.15   
   185. D(C  12,C  11,C   5,C   6)   -178.42 -0.000011    0.01   -178.41   
   186. D(C  12,C  11,C   5,C   4)      1.71 -0.000008    0.01      1.72   
   187. D(O  14,C  12,C  11,C  28)      0.57  0.000015   -0.03      0.54   
   188. D(C   1,C  12,C  11,C  28)    178.38  0.000003    0.03    178.41   
   189. D(C   1,C  12,C  11,C   5)     -1.44  0.000011   -0.02     -1.46   
   190. D(O  14,C  12,C   1,C   2)    178.04 -0.000028    0.07    178.11   
   191. D(O  14,C  12,C   1,C   0)     -1.69 -0.000021    0.05     -1.64   
   192. D(O  14,C  12,C  11,C   5)   -179.25  0.000023   -0.08   -179.33   
   193. D(C  11,C  12,C   1,C   2)      0.11 -0.000006    0.01      0.12   
   194. D(C  11,C  12,C   1,C   0)   -179.61  0.000001   -0.01   -179.62   
   195. D(H  47,O  14,C  12,C  11)    -28.50  0.000010    0.05    -28.45   
   196. D(H  47,O  14,C  12,C   1)    153.60  0.000024   -0.01    153.59   
   197. D(H  29,C  28,C  11,C   5)     13.66 -0.000015    0.45     14.11   
   198. D(H  31,C  28,C  11,C  12)     73.48 -0.000047    0.41     73.89   
   199. D(H  31,C  28,C  11,C   5)   -106.71 -0.000056    0.47   -106.24   
   200. D(H  30,C  28,C  11,C  12)    -45.69  0.000050    0.33    -45.36   
   201. D(H  30,C  28,C  11,C   5)    134.12  0.000042    0.39    134.51   
   202. D(H  29,C  28,C  11,C  12)   -166.15 -0.000007    0.39   -165.76   
   203. D(C  36,C  33,C  10,H  32)     64.70 -0.000003    0.05     64.75   
   204. D(C  36,C  33,C  10,H  27)    179.33 -0.000002    0.05    179.39   
   205. D(C  36,C  33,C  10,C   8)    -57.51  0.000006    0.03    -57.48   
   206. D(H  35,C  33,C  10,H  32)   -173.86  0.000004    0.03   -173.83   
   207. D(H  35,C  33,C  10,H  27)    -59.23  0.000005    0.04    -59.19   
   208. D(H  35,C  33,C  10,C   8)     63.93  0.000013    0.01     63.94   
   209. D(H  34,C  33,C  10,H  32)    -59.16 -0.000009    0.06    -59.10   
   210. D(H  34,C  33,C  10,H  27)     55.47 -0.000008    0.07     55.54   
   211. D(H  34,C  33,C  10,C   8)    178.63 -0.000000    0.04    178.67   
   212. D(C  38,C  36,C  33,H  35)    131.71 -0.000013    0.13    131.84   
   213. D(C  38,C  36,C  33,H  34)     14.38 -0.000003    0.11     14.49   
   214. D(C  38,C  36,C  33,C  10)   -107.74 -0.000002    0.11   -107.63   
   215. D(H  37,C  36,C  33,H  35)    -48.16 -0.000011    0.13    -48.02   
   216. D(H  37,C  36,C  33,H  34)   -165.48 -0.000001    0.11   -165.37   
   217. D(H  37,C  36,C  33,C  10)     72.40 -0.000001    0.11     72.51   
   218. D(C  39,C  38,C  36,H  37)   -179.75 -0.000003    0.02   -179.73   
   219. D(C  39,C  38,C  36,C  33)      0.39 -0.000002    0.02      0.41   
   220. D(C  15,C  38,C  36,H  37)      0.30 -0.000001    0.00      0.31   
   221. D(C  15,C  38,C  36,C  33)   -179.56  0.000000    0.00   -179.55   
   222. D(C  39,C  38,C  15,H  19)     58.98  0.000004   -0.09     58.89   
   223. D(C  39,C  38,C  15,H  18)    -59.03  0.000005   -0.10    -59.13   
   224. D(C  39,C  38,C  15,H  17)    179.97  0.000004   -0.09    179.88   
   225. D(C  36,C  38,C  15,H  19)   -121.07  0.000002   -0.08   -121.15   
   226. D(C  36,C  38,C  15,H  18)    120.92  0.000003   -0.08    120.84   
   227. D(C  36,C  38,C  15,H  17)     -0.07  0.000002   -0.08     -0.15   
   228. D(H  42,C  39,C  38,C  36)    121.03  0.000007   -0.24    120.80   
   229. D(H  42,C  39,C  38,C  15)    -59.02  0.000006   -0.22    -59.24   
   230. D(H  41,C  39,C  38,C  36)     -0.12  0.000008   -0.23     -0.35   
   231. D(H  41,C  39,C  38,C  15)    179.83  0.000006   -0.22    179.62   
   232. D(H  40,C  39,C  38,C  36)   -121.63  0.000009   -0.24   -121.87   
   233. D(H  40,C  39,C  38,C  15)     58.32  0.000007   -0.22     58.10   
   234. D(H  45,C  43,C   0,H  16)      0.02 -0.000000    0.00      0.02   
   235. D(H  45,C  43,C   0,C   1)    179.98 -0.000001   -0.00    179.98   
   236. D(C  44,C  43,C   0,H  16)   -179.88 -0.000002    0.01   -179.87   
   237. D(C  44,C  43,C   0,C   1)      0.09 -0.000002    0.00      0.09   
   238. D(H  13,C  44,C  43,C   0)   -179.95 -0.000001    0.00   -179.95   
   239. D(C   3,C  44,C  43,H  45)   -179.66 -0.000004    0.01   -179.65   
   240. D(C   3,C  44,C  43,C   0)      0.24 -0.000002    0.01      0.24   
   241. D(C  43,C  44,C   3,H  20)    179.74  0.000003   -0.01    179.73   
   242. D(C  43,C  44,C   3,C   2)     -0.25  0.000004   -0.01     -0.26   
   243. D(H  13,C  44,C   3,H  20)     -0.07  0.000002   -0.00     -0.07   
   244. D(H  13,C  44,C  43,H  45)      0.15 -0.000002    0.01      0.15   
   245. D(H  13,C  44,C   3,C   2)    179.94  0.000002   -0.00    179.94   
    ----------------------------------------------------------------------------

         *************************************************************
         *                GEOMETRY OPTIMIZATION CYCLE  34            *
         *************************************************************
---------------------------------
CARTESIAN COORDINATES (ANGSTROEM)
---------------------------------
  C      4.449628    1.422371    0.856336
  C      3.397031    0.611540    0.336265
  C      2.322619    1.248696   -0.370574
  C      2.358073    2.655247   -0.528393
  C      1.200445    0.481162   -0.917960
  C      1.245074   -0.935399   -0.722367
  C      0.078211   -1.743466   -1.276775
  C     -0.895281   -2.211998   -0.213023
  C     -2.226729   -2.028970   -0.157654
  C     -3.032692   -2.605543    0.987687
  C     -3.028248   -1.281126   -1.212226
  C      2.330951   -1.559190   -0.043565
  C      3.370954   -0.797086    0.483980
  H      3.395979    4.501506   -0.157821
  O      4.458677   -1.377864    1.143990
  C     -5.326715    1.608197    1.963623
  H      5.258969    0.940829    1.397465
  H     -4.541139    1.381417    2.692514
  H     -5.560138    2.680793    2.033699
  H     -6.239486    1.074279    2.266055
  H      1.533548    3.113153   -1.067761
  H      0.449045   -2.626502   -1.822399
  H     -0.431406   -1.109600   -2.005519
  H     -0.437808   -2.771773    0.605729
  H     -2.392580   -3.091035    1.733090
  H     -3.754185   -3.351235    0.621628
  H     -3.623390   -1.830319    1.493795
  H     -2.597644   -1.451518   -2.206418
  C      2.409864   -3.065950    0.133970
  H      1.706275   -3.598742   -0.508066
  H      3.415935   -3.438264   -0.100593
  H      2.191718   -3.372163    1.168800
  H     -4.047620   -1.690316   -1.239285
  C     -3.122575    0.260563   -1.007104
  H     -3.701734    0.670726   -1.843192
  H     -2.105212    0.666294   -1.094194
  C     -3.710770    0.689448    0.312520
  H     -3.057297    0.534564    1.173377
  C     -4.917199    1.231628    0.557099
  C     -5.964548    1.519458   -0.493415
  H     -6.229335    2.586750   -0.494732
  H     -5.649823    1.247555   -1.504182
  H     -6.892341    0.972966   -0.270610
  C      4.448306    2.791660    0.681408
  C      3.391556    3.422092   -0.022214
  H      5.261682    3.390226    1.087145
  O      0.249567    1.083454   -1.545454
  H      4.169633   -2.210117    1.549684

----------------------------
CARTESIAN COORDINATES (A.U.)
----------------------------
  NO LB      ZA    FRAG     MASS         X           Y           Z
   0 C     6.0000    0    12.011    8.408579    2.687891    1.618240
   1 C     6.0000    0    12.011    6.419459    1.155643    0.635449
   2 C     6.0000    0    12.011    4.389113    2.359693   -0.700283
   3 C     6.0000    0    12.011    4.456112    5.017689   -0.998518
   4 C     6.0000    0    12.011    2.268512    0.909264   -1.734692
   5 C     6.0000    0    12.011    2.352849   -1.767648   -1.365077
   6 C     6.0000    0    12.011    0.147798   -3.294674   -2.412754
   7 C     6.0000    0    12.011   -1.691836   -4.180070   -0.402555
   8 C     6.0000    0    12.011   -4.207908   -3.834198   -0.297922
   9 C     6.0000    0    12.011   -5.730958   -4.923763    1.866457
  10 C     6.0000    0    12.011   -5.722560   -2.420977   -2.290774
  11 C     6.0000    0    12.011    4.404858   -2.946442   -0.082327
  12 C     6.0000    0    12.011    6.370180   -1.506274    0.914590
  13 H     1.0000    0     1.008    6.417471    8.506613   -0.298239
  14 O     8.0000    0    15.999    8.425679   -2.603785    2.161827
  15 C     6.0000    0    12.011  -10.066032    3.039052    3.710710
  16 H     1.0000    0     1.008    9.938010    1.777909    2.640826
  17 H     1.0000    0     1.008   -8.581510    2.610499    5.088113
  18 H     1.0000    0     1.008  -10.507139    5.065964    3.843133
  19 H     1.0000    0     1.008  -11.790921    2.030094    4.282223
  20 H     1.0000    0     1.008    2.897986    5.883006   -2.017776
  21 H     1.0000    0     1.008    0.848573   -4.963369   -3.443836
  22 H     1.0000    0     1.008   -0.815238   -2.096839   -3.789882
  23 H     1.0000    0     1.008   -0.827337   -5.237892    1.144662
  24 H     1.0000    0     1.008   -4.521320   -5.841210    3.275066
  25 H     1.0000    0     1.008   -7.094382   -6.332916    1.174707
  26 H     1.0000    0     1.008   -6.847216   -3.458801    2.822864
  27 H     1.0000    0     1.008   -4.908836   -2.742971   -4.169526
  28 C     6.0000    0    12.011    4.553984   -5.793806    0.253166
  29 H     1.0000    0     1.008    3.224393   -6.800637   -0.960106
  30 H     1.0000    0     1.008    6.455181   -6.497378   -0.190093
  31 H     1.0000    0     1.008    4.141747   -6.372464    2.208711
  32 H     1.0000    0     1.008   -7.648893   -3.194235   -2.341909
  33 C     6.0000    0    12.011   -5.900812    0.492392   -1.903150
  34 H     1.0000    0     1.008   -6.995263    1.267488   -3.483128
  35 H     1.0000    0     1.008   -3.978274    1.259113   -2.067727
  36 C     6.0000    0    12.011   -7.012338    1.302867    0.590577
  37 H     1.0000    0     1.008   -5.777453    1.010180    2.217361
  38 C     6.0000    0    12.011   -9.292160    2.327439    1.052764
  39 C     6.0000    0    12.011  -11.271363    2.871360   -0.932419
  40 H     1.0000    0     1.008  -11.771737    4.888249   -0.934908
  41 H     1.0000    0     1.008  -10.676617    2.357537   -2.842492
  42 H     1.0000    0     1.008  -13.024637    1.838640   -0.511380
  43 C     6.0000    0    12.011    8.406080    5.275473    1.287674
  44 C     6.0000    0    12.011    6.409112    6.466817   -0.041978
  45 H     1.0000    0     1.008    9.943138    6.406599    2.054406
  46 O     8.0000    0    15.999    0.471613    2.047431   -2.920485
  47 H     1.0000    0     1.008    7.879464   -4.176516    2.928478

--------------------------------
INTERNAL COORDINATES (ANGSTROEM)
--------------------------------
 C      0   0   0     0.000000000000     0.00000000     0.00000000
 C      1   0   0     1.426843045934     0.00000000     0.00000000
 C      2   1   0     1.435253111559   118.65099981     0.00000000
 C      3   2   1     1.415821388494   118.50117649     0.38029761
 C      3   2   1     1.465610338952   121.64275835   180.73685900
 C      5   3   2     1.430696771899   116.33235115   359.27287544
 C      6   5   3     1.523780940846   116.83587379   179.50550083
 C      7   6   5     1.516171953682   113.59603312   255.75903341
 C      8   7   6     1.345109113737   128.49040429   126.01227173
 C      9   8   7     1.514535543138   120.40281385   178.76886080
 C      9   8   7     1.521126550496   124.05108821     0.10620851
 C      6   5   3     1.424434885254   121.50165569   359.38768723
 C     12   6   5     1.393095249550   120.66351455     1.71795670
 H      4   3   2     2.150173359738   147.76960814     0.00000000
 O     13  12   6     1.398590788817   122.15024403   180.66847104
 C     11   9   8     4.870026115906    95.06385315   230.46772011
 H      1   2   3     1.086155753194   118.64301925   179.56232055
 H     16  11   9     1.095371701194    88.43150122    19.50207235
 H     16  11   9     1.099935756483   136.07459293   134.40255734
 H     16  11   9     1.099856617422   106.43876162   271.01839239
 H      4   3   2     1.086478716122   117.06699468   179.95587534
 H      7   6   5     1.102259578579   110.32268334   133.80727973
 H      7   6   5     1.092045983783   106.99818951    17.80173915
 H      8   7   6     1.092238579254   114.54310485   305.82881859
 H     10   9   8     1.095934634903   111.85006221     3.78924067
 H     10   9   8     1.100275741339   110.81575249   243.21353353
 H     10   9   8     1.098199912149   111.46986186   125.15978940
 H     11   9   8     1.096755358148   110.19346662    34.56277408
 C     12   6   5     1.519233776325   121.97918379   181.85494313
 H     29  12   6     1.091382361142   112.45396764    14.10891467
 H     29  12   6     1.098096252917   111.03257419   134.51161700
 H     29  12   6     1.101011760080   112.04771283   253.76204629
 H     11   9   8     1.098766364869   108.83435156   151.00194854
 C     11   9   8     1.558132562063   115.28246713   272.99631644
 H     34  11   9     1.096677802406   107.55756879   178.67146732
 H     34  11   9     1.098740378766   107.39048570    63.94208660
 C     34  11   9     1.507090130178   114.86443921   302.52175738
 H     37  34  11     1.091829386079   114.60869979    72.51183138
 C     37  34  11     1.345083911789   128.60703286   252.37312526
 C     39  37  34     1.511080690335   124.89215495     0.41203954
 H     40  39  37     1.099647594738   110.64667857   238.12884558
 H     40  39  37     1.092993027510   113.32460417   359.65276087
 H     40  39  37     1.099588429280   110.44382934   120.79607078
 C      1   2   3     1.380418092404   121.11734082   359.59915945
 C     14   4   3     1.087907528576    33.65065158   359.90075217
 H     44   1   2     1.088340516051   119.84059803   179.98435253
 O      5   3   2     1.288671534017   120.13697408   179.85914492
 H     15  13  12     0.969938367405   108.77981302   331.55260157

---------------------------
INTERNAL COORDINATES (A.U.)
---------------------------
 C      0   0   0     0.000000000000     0.00000000     0.00000000
 C      1   0   0     2.696342592904     0.00000000     0.00000000
 C      2   1   0     2.712235313704   118.65099981     0.00000000
 C      3   2   1     2.675514678802   118.50117649     0.38029761
 C      3   2   1     2.769602159663   121.64275835   180.73685900
 C      5   3   2     2.703625079574   116.33235115   359.27287544
 C      6   5   3     2.879528666288   116.83587379   179.50550083
 C      7   6   5     2.865149764391   113.59603312   255.75903341
 C      8   7   6     2.541887845205   128.49040429   126.01227173
 C      9   8   7     2.862057396620   120.40281385   178.76886080
 C      9   8   7     2.874512595475   124.05108821     0.10620851
 C      6   5   3     2.691791828733   121.50165569   359.38768723
 C     12   6   5     2.632568500116   120.66351455     1.71795670
 H      4   3   2     4.063238790358   147.76960814     0.00000000
 O     13  12   6     2.642953564290   122.15024403   180.66847104
 C     11   9   8     9.203015624106    95.06385315   230.46772011
 H      1   2   3     2.052536912319   118.64301925   179.56232055
 H     16  11   9     2.069952530104    88.43150122    19.50207235
 H     16  11   9     2.078577344660   136.07459293   134.40255734
 H     16  11   9     2.078427793509   106.43876162   271.01839239
 H      4   3   2     2.053147223805   117.06699468   179.95587534
 H      7   6   5     2.082968732006   110.32268334   133.80727973
 H      7   6   5     2.063667834999   106.99818951    17.80173915
 H      8   7   6     2.064031787693   114.54310485   305.82881859
 H     10   9   8     2.071016320645   111.85006221     3.78924067
 H     10   9   8     2.079219822929   110.81575249   243.21353353
 H     10   9   8     2.075297074258   111.46986186   125.15978940
 H     11   9   8     2.072567262811   110.19346662    34.56277408
 C     12   6   5     2.870935770657   121.97918379   181.85494313
 H     29  12   6     2.062413769951   112.45396764    14.10891467
 H     29  12   6     2.075101186699   111.03257419   134.51161700
 H     29  12   6     2.080610696779   112.04771283   253.76204629
 H     11   9   8     2.076367514767   108.83435156   151.00194854
 C     11   9   8     2.944443822645   115.28246713   272.99631644
 H     34  11   9     2.072420703697   107.55756879   178.67146732
 H     34  11   9     2.076318408148   107.39048570    63.94208660
 C     34  11   9     2.847987605172   114.86443921   302.52175738
 H     37  34  11     2.063258524657   114.60869979    72.51183138
 C     37  34  11     2.541840220424   128.60703286   252.37312526
 C     39  37  34     2.855528670990   124.89215495     0.41203954
 H     40  39  37     2.078032797880   110.64667857   238.12884558
 H     40  39  37     2.065457488279   113.32460417   359.65276087
 H     40  39  37     2.077920991368   110.44382934   120.79607078
 C      1   2   3     2.608612144954   121.11734082   359.59915945
 C     14   4   3     2.055847288039    33.65065158   359.90075217
 H     44   1   2     2.056665515788   119.84059803   179.98435253
 O      5   3   2     2.435236275872   120.13697408   179.85914492
 H     15  13  12     1.832917881177   108.77981302   331.55260157


           ************************************************************
           *        Program running with 4 parallel MPI-processes     *
           *              working on a common directory               *
           ************************************************************
------------------------------------------------------------------------------
                   ___                                                        
                  /   \      - P O W E R E D   B Y -                         
                 /     \                                                     
                 |  |  |   _    _      __       _____    __    __             
                 |  |  |  | |  | |    /  \     |  _  \  |  |  /  |          
                  \  \/   | |  | |   /    \    | | | |  |  | /  /          
                 / \  \   | |__| |  /  /\  \   | |_| |  |  |/  /          
                |  |  |   |  __  | /  /__\  \  |    /   |      \           
                |  |  |   | |  | | |   __   |  |    \   |  |\   \          
                \     /   | |  | | |  |  |  |  | |\  \  |  | \   \       
                 \___/    |_|  |_| |__|  |__|  |_| \__\ |__|  \__/        
                                                                              
                      - O R C A' S   B I G   F R I E N D -                    
                                      &                                       
                       - I N T E G R A L  F E E D E R -                       
                                                                              
 v1 FN, 2020, v2 2021                                                         
------------------------------------------------------------------------------


Reading SHARK input file MK2_2e_1H_B3LYP_631Gd_opt.SHARKINP.tmp ... ok
----------------------
SHARK INTEGRAL PACKAGE
----------------------

Number of atoms                             ...     48
Number of basis functions                   ...    372
Number of shells                            ...    188
Maximum angular momentum                    ...      2
Integral batch strategy                     ... SHARK/LIBINT Hybrid
RI-J (if used) integral strategy            ... SPLIT-RIJ (Revised 2003 algorithm where possible)
Printlevel                                  ...      1
Contraction scheme used                     ... SEGMENTED contraction
Coulomb Range Separation                    ... NOT USED
Exchange Range Separation                   ... NOT USED
Finite Nucleus Model                        ... NOT USED
Auxiliary Coulomb fitting basis             ... AVAILABLE
   # of basis functions in Aux-J            ...   1402
   # of shells in Aux-J                     ...    470
   Maximum angular momentum in Aux-J        ...      4
Auxiliary J/K fitting basis                 ... NOT available
Auxiliary Correlation fitting basis         ... NOT available
Auxiliary 'external' fitting basis          ... NOT available
Integral threshold                          ...     2.500000e-11
Primitive cut-off                           ...     2.500000e-12
Primitive pair pre-selection threshold      ...     2.500000e-12

Calculating pre-screening integrals         ... done (  0.1 sec) Dimension = 188
Organizing shell pair data                  ... done (  0.1 sec)
Shell pair information
Total number of shell pairs                 ...     17766
Shell pairs after pre-screening             ...     11754
Total number of primitive shell pairs       ...     99793
Primitive shell pairs kept                  ...     36027
          la=0 lb=0:   4444 shell pairs
          la=1 lb=0:   3964 shell pairs
          la=1 lb=1:    886 shell pairs
          la=2 lb=0:   1564 shell pairs
          la=2 lb=1:    748 shell pairs
          la=2 lb=2:    148 shell pairs

Calculating one electron integrals          ... done (  0.0 sec)
Calculating RI/J V-Matrix + Cholesky decomp.... done (  0.1 sec)
Calculating Nuclear repulsion               ... done (  0.0 sec) ENN=   1831.814296515496 Eh

SHARK setup successfully completed in   0.5 seconds

Maximum memory used throughout the entire GTOINT-calculation: 28.9 MB
[1717806093.718495] [eu-g1-021-3:31847:0]          mpool.c:38   UCX  WARN  object 0x3d21200 was not returned to mpool ucp_requests
[1717806093.718519] [eu-g1-021-3:31847:0]          mpool.c:38   UCX  WARN  object 0x3d213c0 was not returned to mpool ucp_requests
[1717806093.718525] [eu-g1-021-3:31847:0]          mpool.c:38   UCX  WARN  object 0x3d21580 was not returned to mpool ucp_requests
[1717806093.718530] [eu-g1-021-3:31847:0]          mpool.c:38   UCX  WARN  object 0x3d21740 was not returned to mpool ucp_requests
[1717806093.718534] [eu-g1-021-3:31847:0]          mpool.c:38   UCX  WARN  object 0x3d21900 was not returned to mpool ucp_requests
[1717806093.718539] [eu-g1-021-3:31847:0]          mpool.c:38   UCX  WARN  object 0x3d21c80 was not returned to mpool ucp_requests
[1717806093.718543] [eu-g1-021-3:31847:0]          mpool.c:38   UCX  WARN  object 0x3d22000 was not returned to mpool ucp_requests
[1717806093.718548] [eu-g1-021-3:31847:0]          mpool.c:38   UCX  WARN  object 0x3d221c0 was not returned to mpool ucp_requests
[1717806093.718323] [eu-g1-021-3:31848:0]          mpool.c:38   UCX  WARN  object 0x35b78c0 was not returned to mpool ucp_requests
[1717806093.718349] [eu-g1-021-3:31848:0]          mpool.c:38   UCX  WARN  object 0x35b7a80 was not returned to mpool ucp_requests
[1717806093.718356] [eu-g1-021-3:31848:0]          mpool.c:38   UCX  WARN  object 0x35b7c40 was not returned to mpool ucp_requests
[1717806093.718361] [eu-g1-021-3:31848:0]          mpool.c:38   UCX  WARN  object 0x35b7e00 was not returned to mpool ucp_requests
[1717806093.718366] [eu-g1-021-3:31848:0]          mpool.c:38   UCX  WARN  object 0x35b7fc0 was not returned to mpool ucp_requests
[1717806093.718370] [eu-g1-021-3:31848:0]          mpool.c:38   UCX  WARN  object 0x35b8180 was not returned to mpool ucp_requests
[1717806093.718375] [eu-g1-021-3:31848:0]          mpool.c:38   UCX  WARN  object 0x35b8340 was not returned to mpool ucp_requests
[1717806093.718379] [eu-g1-021-3:31848:0]          mpool.c:38   UCX  WARN  object 0x35b8500 was not returned to mpool ucp_requests
[1717806093.718384] [eu-g1-021-3:31848:0]          mpool.c:38   UCX  WARN  object 0x35b86c0 was not returned to mpool ucp_requests
[1717806093.718389] [eu-g1-021-3:31848:0]          mpool.c:38   UCX  WARN  object 0x35b8880 was not returned to mpool ucp_requests
[1717806093.718394] [eu-g1-021-3:31848:0]          mpool.c:38   UCX  WARN  object 0x35b8a40 was not returned to mpool ucp_requests
[1717806093.718399] [eu-g1-021-3:31848:0]          mpool.c:38   UCX  WARN  object 0x35b8c00 was not returned to mpool ucp_requests
[1717806093.718403] [eu-g1-021-3:31848:0]          mpool.c:38   UCX  WARN  object 0x35b8dc0 was not returned to mpool ucp_requests
[1717806093.718408] [eu-g1-021-3:31848:0]          mpool.c:38   UCX  WARN  object 0x35b8f80 was not returned to mpool ucp_requests
[1717806093.718413] [eu-g1-021-3:31848:0]          mpool.c:38   UCX  WARN  object 0x35b9140 was not returned to mpool ucp_requests
[1717806093.718417] [eu-g1-021-3:31848:0]          mpool.c:38   UCX  WARN  object 0x35b9300 was not returned to mpool ucp_requests
[1717806093.718422] [eu-g1-021-3:31848:0]          mpool.c:38   UCX  WARN  object 0x35b94c0 was not returned to mpool ucp_requests
[1717806093.718426] [eu-g1-021-3:31848:0]          mpool.c:38   UCX  WARN  object 0x35b9680 was not returned to mpool ucp_requests
[1717806093.718431] [eu-g1-021-3:31848:0]          mpool.c:38   UCX  WARN  object 0x35b9840 was not returned to mpool ucp_requests
[1717806093.718436] [eu-g1-021-3:31848:0]          mpool.c:38   UCX  WARN  object 0x35b9a00 was not returned to mpool ucp_requests
[1717806093.718441] [eu-g1-021-3:31848:0]          mpool.c:38   UCX  WARN  object 0x35b9bc0 was not returned to mpool ucp_requests
[1717806093.718446] [eu-g1-021-3:31848:0]          mpool.c:38   UCX  WARN  object 0x35b9d80 was not returned to mpool ucp_requests
[1717806093.718703] [eu-g1-021-3:31849:0]          mpool.c:38   UCX  WARN  object 0x3c2a780 was not returned to mpool ucp_requests
[1717806093.718729] [eu-g1-021-3:31849:0]          mpool.c:38   UCX  WARN  object 0x3c2a940 was not returned to mpool ucp_requests
[1717806093.718735] [eu-g1-021-3:31849:0]          mpool.c:38   UCX  WARN  object 0x3c2ab00 was not returned to mpool ucp_requests
[1717806093.718740] [eu-g1-021-3:31849:0]          mpool.c:38   UCX  WARN  object 0x3c2acc0 was not returned to mpool ucp_requests
[1717806093.718744] [eu-g1-021-3:31849:0]          mpool.c:38   UCX  WARN  object 0x3c2ae80 was not returned to mpool ucp_requests
[1717806093.718749] [eu-g1-021-3:31849:0]          mpool.c:38   UCX  WARN  object 0x3c2b040 was not returned to mpool ucp_requests
[1717806093.718753] [eu-g1-021-3:31849:0]          mpool.c:38   UCX  WARN  object 0x3c2b200 was not returned to mpool ucp_requests
[1717806093.718757] [eu-g1-021-3:31849:0]          mpool.c:38   UCX  WARN  object 0x3c2b3c0 was not returned to mpool ucp_requests
[1717806093.718761] [eu-g1-021-3:31849:0]          mpool.c:38   UCX  WARN  object 0x3c2b580 was not returned to mpool ucp_requests
[1717806093.718765] [eu-g1-021-3:31849:0]          mpool.c:38   UCX  WARN  object 0x3c2b740 was not returned to mpool ucp_requests
[1717806093.718770] [eu-g1-021-3:31849:0]          mpool.c:38   UCX  WARN  object 0x3c2b900 was not returned to mpool ucp_requests
[1717806093.718774] [eu-g1-021-3:31849:0]          mpool.c:38   UCX  WARN  object 0x3c2bac0 was not returned to mpool ucp_requests
[1717806093.718778] [eu-g1-021-3:31849:0]          mpool.c:38   UCX  WARN  object 0x3c2bc80 was not returned to mpool ucp_requests
[1717806093.718782] [eu-g1-021-3:31849:0]          mpool.c:38   UCX  WARN  object 0x3c2be40 was not returned to mpool ucp_requests
[1717806093.718786] [eu-g1-021-3:31849:0]          mpool.c:38   UCX  WARN  object 0x3c2c000 was not returned to mpool ucp_requests
[1717806093.718790] [eu-g1-021-3:31849:0]          mpool.c:38   UCX  WARN  object 0x3c2c1c0 was not returned to mpool ucp_requests
[1717806093.718794] [eu-g1-021-3:31849:0]          mpool.c:38   UCX  WARN  object 0x3c2c380 was not returned to mpool ucp_requests
[1717806093.718798] [eu-g1-021-3:31849:0]          mpool.c:38   UCX  WARN  object 0x3c2c540 was not returned to mpool ucp_requests
[1717806093.718802] [eu-g1-021-3:31849:0]          mpool.c:38   UCX  WARN  object 0x3c2c700 was not returned to mpool ucp_requests
[1717806093.718807] [eu-g1-021-3:31849:0]          mpool.c:38   UCX  WARN  object 0x3c2c8c0 was not returned to mpool ucp_requests
[1717806093.718811] [eu-g1-021-3:31849:0]          mpool.c:38   UCX  WARN  object 0x3c2ca80 was not returned to mpool ucp_requests
[1717806093.718815] [eu-g1-021-3:31849:0]          mpool.c:38   UCX  WARN  object 0x3c2cc40 was not returned to mpool ucp_requests


           ************************************************************
           *        Program running with 4 parallel MPI-processes     *
           *              working on a common directory               *
           ************************************************************

Diagonalization of the overlap matrix:
Smallest eigenvalue                        ... 2.955e-04
Time for diagonalization                   ...    0.024 sec
Threshold for overlap eigenvalues          ... 1.000e-08
Number of eigenvalues below threshold      ... 0
Time for construction of square roots      ...    0.011 sec
Total time needed                          ...    0.036 sec

-------------------
DFT GRID GENERATION
-------------------

General Integration Accuracy     IntAcc      ... 4.959
Radial Grid Type                 RadialGrid  ... OptM3 with GC (2021)
Angular Grid (max. ang.)         AngularGrid ... 6 (Lebedev-590)
Angular grid pruning method      GridPruning ... 4 (adaptive)
Weight generation scheme         WeightScheme... Becke
Basis function cutoff            BFCut       ... 1.0000e-11
Integration weight cutoff        WCut        ... 1.0000e-14
Angular grids for H and He will be reduced by one unit
Partially contracted basis set               ... off
Rotationally invariant grid construction     ... off

Total number of grid points                  ...   538316
Total number of batches                      ...     8435
Average number of points per batch           ...       63
Average number of grid points per atom       ...    11215
Time for grid setup =   11.117 sec

--------------------
COSX GRID GENERATION
--------------------

GRIDX 1
-------
General Integration Accuracy     IntAcc      ... 4.020
Radial Grid Type                 RadialGrid  ... OptM3 with GC (2021)
Angular Grid (max. ang.)         AngularGrid ... 2 (Lebedev-110)
Angular grid pruning method      GridPruning ... 4 (adaptive)
Weight generation scheme         WeightScheme... Becke
Basis function cutoff            BFCut       ... 1.0000e-11
Integration weight cutoff        WCut        ... 1.0000e-14
Angular grids for H and He will be reduced by one unit
Partially contracted basis set               ... on
Rotationally invariant grid construction     ... off

Total number of grid points                  ...    58574
Total number of batches                      ...      936
Average number of points per batch           ...       62
Average number of grid points per atom       ...     1220
UseSFitting                                  ... on

GRIDX 2
-------
General Integration Accuracy     IntAcc      ... 4.338
Radial Grid Type                 RadialGrid  ... OptM3 with GC (2021)
Angular Grid (max. ang.)         AngularGrid ... 3 (Lebedev-194)
Angular grid pruning method      GridPruning ... 4 (adaptive)
Weight generation scheme         WeightScheme... Becke
Basis function cutoff            BFCut       ... 1.0000e-11
Integration weight cutoff        WCut        ... 1.0000e-14
Angular grids for H and He will be reduced by one unit
Partially contracted basis set               ... on
Rotationally invariant grid construction     ... off

Total number of grid points                  ...   127577
Total number of batches                      ...     2017
Average number of points per batch           ...       63
Average number of grid points per atom       ...     2658
UseSFitting                                  ... on

GRIDX 3
-------
General Integration Accuracy     IntAcc      ... 4.871
Radial Grid Type                 RadialGrid  ... OptM3 with GC (2021)
Angular Grid (max. ang.)         AngularGrid ... 4 (Lebedev-302)
Angular grid pruning method      GridPruning ... 4 (adaptive)
Weight generation scheme         WeightScheme... Becke
Basis function cutoff            BFCut       ... 1.0000e-11
Integration weight cutoff        WCut        ... 1.0000e-14
Angular grids for H and He will be reduced by one unit
Partially contracted basis set               ... on
Rotationally invariant grid construction     ... off

Total number of grid points                  ...   242892
Total number of batches                      ...     3820
Average number of points per batch           ...       63
Average number of grid points per atom       ...     5060
UseSFitting                                  ... on

Time for X-Grid setup             =    6.384 sec


--------------------
CPCM SOLVATION MODEL
--------------------
CPCM parameters:
  Epsilon                                         ...      80.4000
  Refrac                                          ...       1.3300
  Rsolv                                           ...       1.3000
  Surface type                                    ... GAUSSIAN VDW
  Epsilon function type                           ...         CPCM
Radii:
 Radius for C  used is    3.8550 Bohr (=   2.0400 Ang.)
 Radius for H  used is    2.4944 Bohr (=   1.3200 Ang.)
 Radius for O  used is    3.4469 Bohr (=   1.8240 Ang.)
Calculating surface                               ...        done! (  0.0s)
GEPOL surface points                              ...         2523
GEPOL Volume                                      ...    2701.7833
GEPOL Surface-area                                ...    1371.8637
Calculating surface distance matrix               ...        done! (  0.1s)
Performing Cholesky decomposition & store         ...        done! (  0.3s)
Overall time for CPCM initialization              ...                 0.4s
--------------
SCF ITERATIONS
--------------
ITER       Energy         Delta-E        Max-DP      RMS-DP      [F,P]     Damp
               ***  Starting incremental Fock matrix formation  ***
                      *** Initiating the SOSCF procedure ***
                      *** Re-Reading the Fockian *** 
                      *** Removing any level shift *** 
ITER      Energy       Delta-E        Grad      Rot      Max-DP    RMS-DP
  0   -965.20561131 -965.2056113128  0.000383  0.000383  0.001341  0.000017
               *** Restarting incremental Fock matrix formation ***
  1   -965.20563361  -0.0000222938  0.000101  0.000197  0.000685  0.000009
  2   -965.20563611  -0.0000025062  0.000016  0.000082  0.000175  0.000003
  3   -965.20563608   0.0000000360  0.000037  0.000066  0.000132  0.000002
  4   -965.20563617  -0.0000000947  0.000004  0.000019  0.000025  0.000000
  5   -965.20563618  -0.0000000042  0.000006  0.000012  0.000016  0.000000
                  ***Gradient check signals convergence***
              ***Rediagonalizing the Fockian in SOSCF/NRSCF***

               *****************************************************
               *                     SUCCESS                       *
               *           SCF CONVERGED AFTER   6 CYCLES          *
               *****************************************************

Old exchange energy                            =    -26.917638916 Eh
New exchange energy                            =    -26.917650408 Eh
Exchange energy change after final integration =     -0.000011492 Eh
Total energy after final integration           =   -965.205647662 Eh
Final COS-X integration done in                =    41.305 sec
Total Energy       :         -965.20564766 Eh          -26264.58094 eV
  Last Energy change         ...    5.8462e-09  Tolerance :   1.0000e-08
  Last MAX-Density change    ...    6.2172e-15  Tolerance :   1.0000e-07
             **** THE GBW FILE WAS UPDATED (MK2_2e_1H_B3LYP_631Gd_opt.gbw) ****
             **** DENSITY MK2_2e_1H_B3LYP_631Gd_opt.scfp WAS UPDATED ****
             **** ENERGY FILE WAS UPDATED (MK2_2e_1H_B3LYP_631Gd_opt.en.tmp) ****
             **** THE GBW FILE WAS UPDATED (MK2_2e_1H_B3LYP_631Gd_opt.gbw) ****
             **** DENSITY MK2_2e_1H_B3LYP_631Gd_opt.scfp WAS UPDATED ****
Total SCF time: 0 days 0 hours 3 min 21 sec 

Maximum memory used throughout the entire SCF-calculation: 186.8 MB

-------------------------   --------------------
FINAL SINGLE POINT ENERGY      -965.205647661606
-------------------------   --------------------


           ************************************************************
           *        Program running with 4 parallel MPI-processes     *
           *              working on a common directory               *
           ************************************************************
------------------------------------------------------------------------------
                         ORCA SCF GRADIENT CALCULATION
------------------------------------------------------------------------------

 ... reading COSX grid (gridx3)
Gradient of the Kohn-Sham DFT energy:
Kohn-Sham wavefunction type      ... RKS
Hartree-Fock exchange scaling    ...    0.200
Number of operators              ...    1
Number of atoms                  ...   48
Basis set dimensions             ...  372
Integral neglect threshold       ... 2.5e-11
Integral primitive cutoff        ... 2.5e-12
SHARK Integral package           ... ON

Nuc. rep. gradient       (SHARK) ... done (  0.0 sec)
HCore & Overlap gradient (SHARK) ... done (  0.7 sec)
RI-J gradient            (SHARK) ... done (  3.7 sec)
COSX-gradient                    ... done ( 51.4 sec)
Exchange-correlation gradient    ... done

------------------
CARTESIAN GRADIENT
------------------

   1   C   :    0.000028617    0.000127798    0.000005477
   2   C   :   -0.000003738   -0.000084339    0.000002968
   3   C   :   -0.000020817   -0.000001542   -0.000002584
   4   C   :    0.000022739    0.000007421    0.000020848
   5   C   :    0.000013839    0.000105551   -0.000017810
   6   C   :   -0.000009980   -0.000042999    0.000025594
   7   C   :    0.000032468    0.000000153   -0.000022290
   8   C   :   -0.000060083   -0.000007461   -0.000003396
   9   C   :    0.000005366    0.000028558   -0.000021062
  10   C   :   -0.000002689   -0.000005364    0.000014240
  11   C   :    0.000020354   -0.000022381    0.000009585
  12   C   :    0.000090506   -0.000036315    0.000025574
  13   C   :   -0.000020076    0.000034192   -0.000036617
  14   H   :    0.000001515   -0.000001909    0.000010183
  15   O   :   -0.000058032   -0.000015059   -0.000024473
  16   C   :   -0.000008088   -0.000011052    0.000001063
  17   H   :   -0.000015535   -0.000029479   -0.000003870
  18   H   :   -0.000001127   -0.000003492   -0.000001501
  19   H   :    0.000000984   -0.000008128    0.000002350
  20   H   :    0.000002150   -0.000003899    0.000001748
  21   H   :    0.000000355    0.000008626    0.000004879
  22   H   :    0.000005697    0.000011803    0.000007309
  23   H   :   -0.000000707   -0.000004023   -0.000006072
  24   H   :    0.000025988    0.000001842   -0.000011033
  25   H   :   -0.000003745   -0.000002988   -0.000002422
  26   H   :    0.000009519   -0.000008771    0.000002240
  27   H   :   -0.000000387   -0.000006877   -0.000015004
  28   H   :    0.000012815    0.000009758    0.000011197
  29   C   :   -0.000012270   -0.000067510    0.000007344
  30   H   :   -0.000018167    0.000032775   -0.000012022
  31   H   :    0.000010648    0.000039817    0.000010280
  32   H   :    0.000023520    0.000022199   -0.000004404
  33   H   :   -0.000003226    0.000004826   -0.000009171
  34   C   :   -0.000002649    0.000010213   -0.000025594
  35   H   :   -0.000021634   -0.000004788    0.000020702
  36   H   :    0.000007250   -0.000011998    0.000010130
  37   C   :   -0.000010230    0.000004306   -0.000014480
  38   H   :   -0.000000738   -0.000004359   -0.000000850
  39   C   :    0.000010857    0.000003076    0.000016238
  40   C   :    0.000000996   -0.000000018   -0.000007433
  41   H   :   -0.000002646   -0.000005100    0.000003508
  42   H   :   -0.000000262   -0.000005145    0.000002244
  43   H   :   -0.000000520   -0.000000244    0.000000977
  44   C   :    0.000002308   -0.000066433    0.000018528
  45   C   :   -0.000040496    0.000036130   -0.000027251
  46   H   :   -0.000004347    0.000005478    0.000001639
  47   O   :    0.000003447   -0.000035933    0.000012662
  48   H   :    0.000011275   -0.000026729    0.000011990

Difference to translation invariance:
           :    0.0000210239   -0.0000298187   -0.0000078428

Difference to rotation invariance:
           :    0.0006125568   -0.0001721418    0.0009227876

Norm of the cartesian gradient     ...    0.0003028789
RMS gradient                       ...    0.0000252399
MAX gradient                       ...    0.0001277976

-------
TIMINGS
-------

Total SCF gradient time            ...       78.467 sec

One electron gradient       ....       0.717 sec  (  0.9%)
RI-J Coulomb gradient       ....       3.721 sec  (  4.7%)
COSX gradient               ....      51.415 sec  ( 65.5%)
XC gradient                 ....      18.584 sec  ( 23.7%)
CPCM gradient               ....       1.689 sec  (  2.2%)
   A-Matrix (El+Nuc)        ....       0.405 sec  (  0.5%)
   Potential                ....       1.283 sec  (  1.6%)

Maximum memory used throughout the entire SCFGRAD-calculation: 121.7 MB
------------------------------------------------------------------------------
                         ORCA GEOMETRY RELAXATION STEP
------------------------------------------------------------------------------

Reading the OPT-File                    .... done
Getting information on internals        .... done
Copying old internal coords+grads       .... done
Making the new internal coordinates     .... (new redundants).... done
Validating the new internal coordinates .... (new redundants).... done
Calculating the B-matrix                .... done
Calculating the G,G- and P matrices     .... done
Transforming gradient to internals      .... done
Projecting the internal gradient        .... done
Number of atoms                         ....  48
Number of internal coordinates          .... 245
Current Energy                          ....  -965.205647662 Eh
Current gradient norm                   ....     0.000302879 Eh/bohr
Maximum allowed component of the step   ....  0.300
Current trust radius                    ....  0.300
Updating the Hessian (BFGS)             .... done
Forming the augmented Hessian           .... done
Diagonalizing the augmented Hessian     .... done
Last element of RFO vector              ....  0.000000011
Lowest eigenvalues of augmented Hessian:
 -460.439081305 -0.000000348  0.000697112  0.002190361  0.002616601
Warning: RFO finds a terribly low value for the scaling factor
Trying a QUASI-NEWTON step instead
Doing a quasi-Newton Step:
Inverting the Hessian                   .... done
Computing the step                      .... done
Length of the computed step             ....  0.012502143
Converting the step to cartesian space:
 Initial RMS(Int)=    0.0007987326
Transforming coordinates:
 Iter   0:  RMS(Cart)=    0.0018395059 RMS(Int)=    0.0007987348
 Iter   1:  RMS(Cart)=    0.0000034567 RMS(Int)=    0.0000025579
 Iter   2:  RMS(Cart)=    0.0000000167 RMS(Int)=    0.0000000094
done
Storing new coordinates                 .... done

                                .--------------------.
          ----------------------|Geometry convergence|-------------------------
          Item                value                   Tolerance       Converged
          ---------------------------------------------------------------------
          Energy change      -0.0000012373            0.0000002000      NO
          RMS gradient        0.0000146176            0.0000080000      NO
          MAX gradient        0.0000776573            0.0000300000      NO
          RMS step            0.0007987326            0.0001000000      NO
          MAX step            0.0046225256            0.0002000000      NO
          ........................................................
          Max(Bonds)      0.0001      Max(Angles)    0.01
          Max(Dihed)        0.26      Max(Improp)    0.00
          ---------------------------------------------------------------------

The optimization has not yet converged - more geometry cycles are needed


    ---------------------------------------------------------------------------
                         Redundant Internal Coordinates
                            (Angstroem and degrees)

        Definition                    Value    dE/dq     Step     New-Value
    ----------------------------------------------------------------------------
     1. B(C   1,C   0)                1.4268  0.000036 -0.0000    1.4268   
     2. B(C   2,C   1)                1.4353  0.000018 -0.0000    1.4352   
     3. B(C   3,C   2)                1.4158  0.000017 -0.0000    1.4158   
     4. B(C   4,C   2)                1.4656 -0.000022  0.0000    1.4656   
     5. B(C   5,C   4)                1.4307  0.000050 -0.0001    1.4306   
     6. B(C   6,C   5)                1.5238 -0.000002 -0.0000    1.5238   
     7. B(C   7,C   6)                1.5162  0.000018 -0.0000    1.5162   
     8. B(C   8,C   7)                1.3451 -0.000002  0.0000    1.3451   
     9. B(C   9,C   8)                1.5145  0.000016 -0.0000    1.5145   
    10. B(C  10,C   8)                1.5211 -0.000015  0.0000    1.5211   
    11. B(C  11,C   5)                1.4244  0.000015  0.0000    1.4244   
    12. B(C  12,C  11)                1.3931 -0.000075  0.0000    1.3931   
    13. B(C  12,C   1)                1.4166  0.000004  0.0000    1.4166   
    14. B(O  14,C  12)                1.3986 -0.000025  0.0000    1.3986   
    15. B(H  16,C   0)                1.0862 -0.000001 -0.0000    1.0862   
    16. B(H  17,C  15)                1.0954 -0.000002  0.0000    1.0954   
    17. B(H  18,C  15)                1.0999 -0.000003  0.0000    1.0999   
    18. B(H  19,C  15)                1.0999 -0.000003  0.0000    1.0999   
    19. B(H  20,C   3)                1.0865  0.000001 -0.0000    1.0865   
    20. B(H  21,C   6)                1.1023 -0.000012  0.0000    1.1023   
    21. B(H  22,C   6)                1.0920  0.000001 -0.0000    1.0920   
    22. B(H  23,C   7)                1.0922  0.000003 -0.0000    1.0922   
    23. B(H  24,C   9)                1.0959 -0.000003  0.0000    1.0959   
    24. B(H  25,C   9)                1.1003 -0.000003  0.0000    1.1003   
    25. B(H  26,C   9)                1.0982 -0.000007  0.0000    1.0982   
    26. B(H  27,C  10)                1.0968 -0.000009  0.0000    1.0968   
    27. B(C  28,C  11)                1.5192 -0.000022  0.0000    1.5192   
    28. B(H  29,C  28)                1.0914  0.000003  0.0000    1.0914   
    29. B(H  30,C  28)                1.0981 -0.000008 -0.0000    1.0981   
    30. B(H  31,C  28)                1.1010 -0.000011  0.0000    1.1010   
    31. B(H  32,C  10)                1.0988  0.000002 -0.0000    1.0988   
    32. B(C  33,C  10)                1.5581  0.000005  0.0000    1.5581   
    33. B(H  34,C  33)                1.0967 -0.000006  0.0000    1.0967   
    34. B(H  35,C  33)                1.0987  0.000001 -0.0000    1.0987   
    35. B(C  36,C  33)                1.5071 -0.000002  0.0000    1.5071   
    36. B(H  37,C  36)                1.0918 -0.000001  0.0000    1.0918   
    37. B(C  38,C  36)                1.3451 -0.000004  0.0000    1.3451   
    38. B(C  38,C  15)                1.5126 -0.000001 -0.0000    1.5126   
    39. B(C  39,C  38)                1.5111  0.000004 -0.0000    1.5111   
    40. B(H  40,C  39)                1.0996 -0.000002 -0.0000    1.0996   
    41. B(H  41,C  39)                1.0930 -0.000001  0.0000    1.0930   
    42. B(H  42,C  39)                1.0996 -0.000001  0.0000    1.0996   
    43. B(C  43,C   0)                1.3804 -0.000038  0.0000    1.3804   
    44. B(C  44,C  43)                1.4175  0.000024 -0.0000    1.4175   
    45. B(C  44,H  13)                1.0879 -0.000004  0.0000    1.0879   
    46. B(C  44,C   3)                1.3829 -0.000022  0.0000    1.3829   
    47. B(H  45,C  43)                1.0883 -0.000001  0.0000    1.0883   
    48. B(O  46,C   4)                1.2887 -0.000026  0.0000    1.2887   
    49. B(H  47,O  14)                0.9699  0.000026 -0.0000    0.9699   
    50. A(C   1,C   0,C  43)          121.12  0.000017   -0.00    121.12   
    51. A(C   1,C   0,H  16)          118.64 -0.000044    0.01    118.65   
    52. A(H  16,C   0,C  43)          120.24  0.000027   -0.01    120.23   
    53. A(C   0,C   1,C  12)          122.73  0.000028   -0.00    122.72   
    54. A(C   2,C   1,C  12)          118.62  0.000007    0.00    118.62   
    55. A(C   0,C   1,C   2)          118.65 -0.000035    0.00    118.66   
    56. A(C   1,C   2,C   3)          118.50  0.000011   -0.00    118.50   
    57. A(C   3,C   2,C   4)          119.86  0.000007   -0.00    119.85   
    58. A(C   1,C   2,C   4)          121.64 -0.000018    0.00    121.64   
    59. A(C   2,C   3,C  44)          121.93  0.000011   -0.00    121.92   
    60. A(C   2,C   3,H  20)          117.07  0.000002   -0.00    117.07   
    61. A(H  20,C   3,C  44)          121.01 -0.000012    0.00    121.01   
    62. A(C   2,C   4,C   5)          116.33 -0.000006    0.00    116.33   
    63. A(C   2,C   4,O  46)          120.14  0.000039   -0.01    120.13   
    64. A(C   5,C   4,O  46)          123.53 -0.000033    0.00    123.53   
    65. A(C   4,C   5,C   6)          116.84 -0.000017    0.00    116.84   
    66. A(C   4,C   5,C  11)          121.50  0.000007   -0.00    121.50   
    67. A(C   6,C   5,C  11)          121.66  0.000009   -0.00    121.66   
    68. A(C   7,C   6,H  22)          110.36 -0.000004    0.00    110.36   
    69. A(C   5,C   6,H  22)          107.00  0.000009   -0.00    106.99   
    70. A(C   7,C   6,H  21)          108.41  0.000009   -0.00    108.40   
    71. A(C   5,C   6,C   7)          113.60 -0.000005    0.00    113.60   
    72. A(H  21,C   6,H  22)          106.96 -0.000001    0.00    106.96   
    73. A(C   5,C   6,H  21)          110.32 -0.000008    0.00    110.33   
    74. A(C   6,C   7,H  23)          114.54 -0.000042    0.00    114.54   
    75. A(C   6,C   7,C   8)          128.49  0.000031   -0.00    128.49   
    76. A(C   8,C   7,H  23)          116.97  0.000011    0.00    116.97   
    77. A(C   7,C   8,C  10)          124.05  0.000012   -0.00    124.05   
    78. A(C   9,C   8,C  10)          115.53 -0.000004    0.00    115.54   
    79. A(C   7,C   8,C   9)          120.40 -0.000008    0.00    120.40   
    80. A(H  25,C   9,H  26)          106.20  0.000000   -0.00    106.20   
    81. A(H  24,C   9,H  26)          108.27  0.000003   -0.00    108.26   
    82. A(C   8,C   9,H  26)          111.47 -0.000009    0.00    111.47   
    83. A(H  24,C   9,H  25)          108.00 -0.000008    0.00    108.00   
    84. A(C   8,C   9,H  25)          110.82  0.000005    0.00    110.82   
    85. A(C   8,C   9,H  24)          111.85  0.000008   -0.00    111.85   
    86. A(H  27,C  10,C  33)          107.27 -0.000005   -0.00    107.27   
    87. A(C   8,C  10,C  33)          115.28  0.000012   -0.00    115.28   
    88. A(H  27,C  10,H  32)          106.50  0.000006   -0.00    106.50   
    89. A(H  32,C  10,C  33)          108.39 -0.000011    0.00    108.40   
    90. A(C   8,C  10,H  32)          108.83  0.000003    0.00    108.84   
    91. A(C   8,C  10,H  27)          110.19 -0.000005    0.00    110.19   
    92. A(C  12,C  11,C  28)          117.36 -0.000006    0.01    117.36   
    93. A(C   5,C  11,C  28)          121.98  0.000022   -0.01    121.97   
    94. A(C   5,C  11,C  12)          120.66 -0.000016    0.00    120.67   
    95. A(C  11,C  12,O  14)          122.15 -0.000078    0.01    122.16   
    96. A(C   1,C  12,O  14)          116.60  0.000053   -0.01    116.60   
    97. A(C   1,C  12,C  11)          121.21  0.000025   -0.00    121.21   
    98. A(C  12,O  14,H  47)          108.78  0.000033   -0.01    108.77   
    99. A(H  19,C  15,C  38)          111.07  0.000005   -0.00    111.07   
   100. A(H  18,C  15,C  38)          111.07 -0.000001   -0.00    111.07   
   101. A(H  17,C  15,C  38)          111.90 -0.000002    0.00    111.91   
   102. A(H  18,C  15,H  19)          106.24 -0.000000   -0.00    106.24   
   103. A(H  17,C  15,H  19)          108.16 -0.000000   -0.00    108.16   
   104. A(H  17,C  15,H  18)          108.16 -0.000001    0.00    108.16   
   105. A(H  30,C  28,H  31)          106.74  0.000013    0.01    106.74   
   106. A(H  29,C  28,H  31)          106.82  0.000033   -0.00    106.82   
   107. A(C  11,C  28,H  31)          112.05 -0.000013    0.01    112.06   
   108. A(H  29,C  28,H  30)          107.43  0.000047   -0.01    107.41   
   109. A(C  11,C  28,H  30)          111.03 -0.000040    0.01    111.04   
   110. A(C  11,C  28,H  29)          112.45 -0.000033   -0.00    112.45   
   111. A(H  35,C  33,C  36)          109.01 -0.000005    0.00    109.01   
   112. A(H  34,C  33,C  36)          110.79 -0.000018    0.00    110.80   
   113. A(C  10,C  33,C  36)          114.86  0.000021    0.00    114.87   
   114. A(H  34,C  33,H  35)          106.88  0.000015   -0.00    106.88   
   115. A(C  10,C  33,H  35)          107.39 -0.000016    0.00    107.39   
   116. A(C  10,C  33,H  34)          107.56  0.000003   -0.00    107.56   
   117. A(H  37,C  36,C  38)          116.78 -0.000007    0.00    116.78   
   118. A(C  33,C  36,C  38)          128.61  0.000015   -0.00    128.61   
   119. A(C  33,C  36,H  37)          114.61 -0.000008    0.00    114.61   
   120. A(C  36,C  38,C  39)          124.89 -0.000005   -0.00    124.89   
   121. A(C  15,C  38,C  39)          114.29  0.000003    0.00    114.29   
   122. A(C  15,C  38,C  36)          120.82  0.000002    0.00    120.82   
   123. A(H  41,C  39,H  42)          107.86  0.000000   -0.00    107.86   
   124. A(H  40,C  39,H  42)          106.23 -0.000003    0.00    106.23   
   125. A(C  38,C  39,H  42)          110.44  0.000001    0.00    110.44   
   126. A(H  40,C  39,H  41)          108.04  0.000003    0.00    108.04   
   127. A(C  38,C  39,H  41)          113.32 -0.000002   -0.00    113.32   
   128. A(C  38,C  39,H  40)          110.65  0.000001   -0.00    110.65   
   129. A(C  44,C  43,H  45)          119.84 -0.000013    0.00    119.84   
   130. A(C   0,C  43,H  45)          119.84 -0.000001    0.00    119.84   
   131. A(C   0,C  43,C  44)          120.32  0.000014   -0.00    120.32   
   132. A(H  13,C  44,C  43)          120.01  0.000003   -0.00    120.01   
   133. A(C   3,C  44,C  43)          119.49 -0.000017    0.00    119.49   
   134. A(C   3,C  44,H  13)          120.50  0.000014   -0.00    120.50   
   135. D(C   2,C   1,C   0,C  43)     -0.40  0.000000   -0.00     -0.41   
   136. D(C  12,C   1,C   0,H  16)     -0.69  0.000003   -0.01     -0.70   
   137. D(C  12,C   1,C   0,C  43)    179.34  0.000003   -0.01    179.33   
   138. D(C   2,C   1,C   0,H  16)    179.56 -0.000001   -0.00    179.56   
   139. D(C   4,C   2,C   1,C   0)   -179.26 -0.000000    0.01   -179.26   
   140. D(C   3,C   2,C   1,C  12)   -179.37 -0.000003    0.01   -179.36   
   141. D(C   4,C   2,C   1,C  12)      0.98 -0.000003    0.01      1.00   
   142. D(C   3,C   2,C   1,C   0)      0.38 -0.000000    0.00      0.38   
   143. D(C  44,C   3,C   2,C   4)    179.59  0.000000   -0.00    179.59   
   144. D(H  20,C   3,C   2,C   1)    179.96  0.000001   -0.00    179.95   
   145. D(H  20,C   3,C   2,C   4)     -0.39  0.000001   -0.01     -0.40   
   146. D(C  44,C   3,C   2,C   1)     -0.06  0.000000   -0.00     -0.06   
   147. D(C   5,C   4,C   2,C   3)    179.63  0.000006   -0.02    179.62   
   148. D(O  46,C   4,C   2,C   1)    179.86  0.000000   -0.02    179.84   
   149. D(C   5,C   4,C   2,C   1)     -0.73  0.000006   -0.02     -0.75   
   150. D(O  46,C   4,C   2,C   3)      0.22  0.000000   -0.01      0.21   
   151. D(C  11,C   5,C   4,O  46)    178.78  0.000003    0.00    178.78   
   152. D(C   6,C   5,C   4,O  46)     -1.10  0.000006   -0.01     -1.11   
   153. D(C   6,C   5,C   4,C   2)    179.51 -0.000001   -0.00    179.50   
   154. D(C  11,C   5,C   4,C   2)     -0.61 -0.000004    0.01     -0.60   
   155. D(H  21,C   6,C   5,C   4)    133.81  0.000004   -0.03    133.77   
   156. D(H  22,C   6,C   5,C  11)   -162.08  0.000007   -0.05   -162.13   
   157. D(H  22,C   6,C   5,C   4)     17.80  0.000004   -0.03     17.77   
   158. D(H  21,C   6,C   5,C  11)    -46.07  0.000007   -0.05    -46.12   
   159. D(C   7,C   6,C   5,C  11)     75.88  0.000009   -0.05     75.83   
   160. D(C   7,C   6,C   5,C   4)   -104.24  0.000005   -0.04   -104.28   
   161. D(H  23,C   7,C   6,C   5)    -54.17  0.000005   -0.00    -54.17   
   162. D(C   8,C   7,C   6,H  22)      5.85 -0.000001   -0.00      5.85   
   163. D(C   8,C   7,C   6,H  21)   -110.98 -0.000003   -0.00   -110.98   
   164. D(H  23,C   7,C   6,H  21)     68.84 -0.000002    0.00     68.84   
   165. D(C   8,C   7,C   6,C   5)    126.01  0.000005   -0.00    126.01   
   166. D(H  23,C   7,C   6,H  22)   -174.33 -0.000000    0.00   -174.33   
   167. D(C  10,C   8,C   7,H  23)   -179.71  0.000001    0.00   -179.71   
   168. D(C  10,C   8,C   7,C   6)      0.11  0.000002    0.00      0.11   
   169. D(C   9,C   8,C   7,H  23)     -1.04 -0.000002    0.01     -1.03   
   170. D(C   9,C   8,C   7,C   6)    178.77 -0.000001    0.01    178.78   
   171. D(H  26,C   9,C   8,C  10)    -56.07  0.000007   -0.05    -56.12   
   172. D(H  26,C   9,C   8,C   7)    125.16  0.000009   -0.06    125.10   
   173. D(H  25,C   9,C   8,C  10)     61.99  0.000005   -0.05     61.94   
   174. D(H  25,C   9,C   8,C   7)   -116.79  0.000007   -0.06   -116.85   
   175. D(H  24,C   9,C   8,C   7)      3.79  0.000006   -0.06      3.73   
   176. D(H  24,C   9,C   8,C  10)   -177.44  0.000004   -0.05   -177.49   
   177. D(C  33,C  10,C   8,C   9)     94.27 -0.000003    0.01     94.29   
   178. D(C  33,C  10,C   8,C   7)    -87.00 -0.000006    0.02    -86.98   
   179. D(H  32,C  10,C   8,C   9)    -27.72  0.000000    0.01    -27.71   
   180. D(H  27,C  10,C   8,C   9)   -144.16 -0.000005    0.01   -144.15   
   181. D(H  32,C  10,C   8,C   7)    151.00 -0.000002    0.02    151.02   
   182. D(H  27,C  10,C   8,C   7)     34.56 -0.000008    0.02     34.58   
   183. D(C  28,C  11,C   5,C   6)      1.73 -0.000008    0.02      1.75   
   184. D(C  28,C  11,C   5,C   4)   -178.15 -0.000005    0.00   -178.14   
   185. D(C  12,C  11,C   5,C   6)   -178.41 -0.000005    0.02   -178.38   
   186. D(C  12,C  11,C   5,C   4)      1.72 -0.000001    0.01      1.73   
   187. D(O  14,C  12,C  11,C  28)      0.54 -0.000001    0.00      0.54   
   188. D(C   1,C  12,C  11,C  28)    178.41  0.000008   -0.01    178.40   
   189. D(C   1,C  12,C  11,C   5)     -1.46  0.000004   -0.02     -1.48   
   190. D(O  14,C  12,C   1,C   2)    178.11  0.000003   -0.01    178.10   
   191. D(O  14,C  12,C   1,C   0)     -1.63  0.000000   -0.00     -1.64   
   192. D(O  14,C  12,C  11,C   5)   -179.33 -0.000004   -0.00   -179.33   
   193. D(C  11,C  12,C   1,C   2)      0.12 -0.000002    0.01      0.13   
   194. D(C  11,C  12,C   1,C   0)   -179.62 -0.000005    0.01   -179.61   
   195. D(H  47,O  14,C  12,C  11)    -28.45  0.000007   -0.19    -28.64   
   196. D(H  47,O  14,C  12,C   1)    153.59 -0.000000   -0.17    153.42   
   197. D(H  29,C  28,C  11,C   5)     14.11 -0.000002    0.26     14.37   
   198. D(H  31,C  28,C  11,C  12)     73.89 -0.000016    0.26     74.15   
   199. D(H  31,C  28,C  11,C   5)   -106.24 -0.000012    0.26   -105.97   
   200. D(H  30,C  28,C  11,C  12)    -45.36  0.000004    0.24    -45.11   
   201. D(H  30,C  28,C  11,C   5)    134.51  0.000008    0.25    134.76   
   202. D(H  29,C  28,C  11,C  12)   -165.76 -0.000005    0.25   -165.50   
   203. D(C  36,C  33,C  10,H  32)     64.75  0.000005   -0.01     64.74   
   204. D(C  36,C  33,C  10,H  27)    179.39  0.000004   -0.01    179.38   
   205. D(C  36,C  33,C  10,C   8)    -57.48  0.000002   -0.01    -57.49   
   206. D(H  35,C  33,C  10,H  32)   -173.83  0.000000   -0.01   -173.83   
   207. D(H  35,C  33,C  10,H  27)    -59.19 -0.000001   -0.01    -59.20   
   208. D(H  35,C  33,C  10,C   8)     63.94 -0.000003   -0.01     63.93   
   209. D(H  34,C  33,C  10,H  32)    -59.10  0.000011   -0.01    -59.11   
   210. D(H  34,C  33,C  10,H  27)     55.54  0.000010   -0.01     55.53   
   211. D(H  34,C  33,C  10,C   8)    178.67  0.000008   -0.01    178.66   
   212. D(C  38,C  36,C  33,H  35)    131.84  0.000002    0.03    131.86   
   213. D(C  38,C  36,C  33,H  34)     14.49 -0.000003    0.03     14.52   
   214. D(C  38,C  36,C  33,C  10)   -107.63 -0.000009    0.03   -107.60   
   215. D(H  37,C  36,C  33,H  35)    -48.02  0.000004    0.02    -48.00   
   216. D(H  37,C  36,C  33,H  34)   -165.37 -0.000002    0.02   -165.35   
   217. D(H  37,C  36,C  33,C  10)     72.51 -0.000007    0.02     72.54   
   218. D(C  39,C  38,C  36,H  37)   -179.73 -0.000001    0.01   -179.72   
   219. D(C  39,C  38,C  36,C  33)      0.41  0.000001    0.00      0.41   
   220. D(C  15,C  38,C  36,H  37)      0.31 -0.000001    0.00      0.31   
   221. D(C  15,C  38,C  36,C  33)   -179.55  0.000001   -0.00   -179.55   
   222. D(C  39,C  38,C  15,H  19)     58.89  0.000000   -0.02     58.87   
   223. D(C  39,C  38,C  15,H  18)    -59.13 -0.000002   -0.02    -59.15   
   224. D(C  39,C  38,C  15,H  17)    179.88  0.000002   -0.02    179.86   
   225. D(C  36,C  38,C  15,H  19)   -121.15  0.000000   -0.02   -121.16   
   226. D(C  36,C  38,C  15,H  18)    120.84 -0.000001   -0.02    120.82   
   227. D(C  36,C  38,C  15,H  17)     -0.15  0.000002   -0.02     -0.17   
   228. D(H  42,C  39,C  38,C  36)    120.80  0.000002   -0.05    120.74   
   229. D(H  42,C  39,C  38,C  15)    -59.24  0.000002   -0.05    -59.29   
   230. D(H  41,C  39,C  38,C  36)     -0.35  0.000002   -0.05     -0.40   
   231. D(H  41,C  39,C  38,C  15)    179.62  0.000003   -0.05    179.57   
   232. D(H  40,C  39,C  38,C  36)   -121.87 -0.000000   -0.05   -121.92   
   233. D(H  40,C  39,C  38,C  15)     58.10 -0.000000   -0.05     58.05   
   234. D(H  45,C  43,C   0,H  16)      0.02  0.000001   -0.00      0.02   
   235. D(H  45,C  43,C   0,C   1)    179.98 -0.000000    0.00    179.98   
   236. D(C  44,C  43,C   0,H  16)   -179.87  0.000001    0.00   -179.87   
   237. D(C  44,C  43,C   0,C   1)      0.09 -0.000000    0.00      0.09   
   238. D(H  13,C  44,C  43,C   0)   -179.95 -0.000001    0.00   -179.95   
   239. D(C   3,C  44,C  43,H  45)   -179.65  0.000000    0.00   -179.65   
   240. D(C   3,C  44,C  43,C   0)      0.24  0.000000    0.00      0.25   
   241. D(C  43,C  44,C   3,H  20)    179.73 -0.000001   -0.00    179.73   
   242. D(C  43,C  44,C   3,C   2)     -0.26 -0.000000   -0.00     -0.26   
   243. D(H  13,C  44,C   3,H  20)     -0.07  0.000000   -0.00     -0.08   
   244. D(H  13,C  44,C  43,H  45)      0.15 -0.000001    0.00      0.16   
   245. D(H  13,C  44,C   3,C   2)    179.94  0.000001   -0.00    179.93   
    ----------------------------------------------------------------------------

         *************************************************************
         *                GEOMETRY OPTIMIZATION CYCLE  35            *
         *************************************************************
---------------------------------
CARTESIAN COORDINATES (ANGSTROEM)
---------------------------------
  C      4.449085    1.422408    0.856742
  C      3.396583    0.611691    0.336416
  C      2.322642    1.248784   -0.371131
  C      2.358482    2.655256   -0.529459
  C      1.200475    0.481298   -0.918671
  C      1.244871   -0.935179   -0.722879
  C      0.078022   -1.743204   -1.277332
  C     -0.895235   -2.212205   -0.213597
  C     -2.226686   -2.029265   -0.158002
  C     -3.032448   -2.606026    0.987353
  C     -3.028290   -1.281104   -1.212300
  C      2.330430   -1.558992   -0.043571
  C      3.370252   -0.796920    0.484505
  H      3.396684    4.501405   -0.159116
  O      4.457738   -1.377550    1.145098
  C     -5.325918    1.608103    1.964106
  H      5.258079    0.940971    1.398481
  H     -4.540284    1.381228    2.692908
  H     -5.559211    2.680730    2.034204
  H     -6.238720    1.074293    2.266644
  H      1.534308    3.113122   -1.069394
  H      0.448797   -2.626080   -1.823296
  H     -0.431720   -1.109118   -2.005794
  H     -0.437572   -2.772216    0.604884
  H     -2.392249   -3.092469    1.732065
  H     -3.754686   -3.350940    0.621176
  H     -3.622311   -1.830731    1.494352
  H     -2.597951   -1.451451   -2.206622
  C      2.408969   -3.065777    0.134018
  H      1.708713   -3.598621   -0.511649
  H      3.416202   -3.437845   -0.095833
  H      2.185767   -3.372440    1.167644
  H     -4.047756   -1.690060   -1.239197
  C     -3.122174    0.260588   -1.006966
  H     -3.701283    0.670989   -1.842978
  H     -2.104722    0.666073   -1.094124
  C     -3.710147    0.689479    0.312761
  H     -3.056494    0.534707    1.173505
  C     -4.916619    1.231483    0.557533
  C     -5.964236    1.519011   -0.492790
  H     -6.229868    2.586092   -0.493557
  H     -5.649336    1.247866   -1.503707
  H     -6.891587    0.971661   -0.270231
  C      4.448176    2.791664    0.681308
  C      3.391924    3.422043   -0.023069
  H      5.261482    3.390188    1.087249
  O      0.249903    1.083721   -1.546540
  H      4.167761   -2.208265    1.553219

----------------------------
CARTESIAN COORDINATES (A.U.)
----------------------------
  NO LB      ZA    FRAG     MASS         X           Y           Z
   0 C     6.0000    0    12.011    8.407553    2.687961    1.619008
   1 C     6.0000    0    12.011    6.418612    1.155929    0.635734
   2 C     6.0000    0    12.011    4.389158    2.359860   -0.701336
   3 C     6.0000    0    12.011    4.456885    5.017707   -1.000533
   4 C     6.0000    0    12.011    2.268569    0.909521   -1.736037
   5 C     6.0000    0    12.011    2.352465   -1.767232   -1.366043
   6 C     6.0000    0    12.011    0.147440   -3.294179   -2.413808
   7 C     6.0000    0    12.011   -1.691749   -4.180462   -0.403641
   8 C     6.0000    0    12.011   -4.207827   -3.834755   -0.298581
   9 C     6.0000    0    12.011   -5.730495   -4.924675    1.865827
  10 C     6.0000    0    12.011   -5.722639   -2.420936   -2.290914
  11 C     6.0000    0    12.011    4.403875   -2.946067   -0.082338
  12 C     6.0000    0    12.011    6.368854   -1.505961    0.915582
  13 H     1.0000    0     1.008    6.418802    8.506422   -0.300687
  14 O     8.0000    0    15.999    8.423903   -2.603193    2.163922
  15 C     6.0000    0    12.011  -10.064527    3.038875    3.711622
  16 H     1.0000    0     1.008    9.936329    1.778178    2.642746
  17 H     1.0000    0     1.008   -8.579894    2.610143    5.088858
  18 H     1.0000    0     1.008  -10.505386    5.065845    3.844088
  19 H     1.0000    0     1.008  -11.789473    2.030120    4.283336
  20 H     1.0000    0     1.008    2.899422    5.882948   -2.020863
  21 H     1.0000    0     1.008    0.848103   -4.962573   -3.445531
  22 H     1.0000    0     1.008   -0.815832   -2.095929   -3.790402
  23 H     1.0000    0     1.008   -0.826892   -5.238729    1.143065
  24 H     1.0000    0     1.008   -4.520695   -5.843919    3.273129
  25 H     1.0000    0     1.008   -7.095328   -6.332358    1.173852
  26 H     1.0000    0     1.008   -6.845175   -3.459581    2.823915
  27 H     1.0000    0     1.008   -4.909415   -2.742846   -4.169911
  28 C     6.0000    0    12.011    4.552292   -5.793479    0.253258
  29 H     1.0000    0     1.008    3.229001   -6.800408   -0.966876
  30 H     1.0000    0     1.008    6.455686   -6.496586   -0.181099
  31 H     1.0000    0     1.008    4.130502   -6.372987    2.206527
  32 H     1.0000    0     1.008   -7.649150   -3.193750   -2.341743
  33 C     6.0000    0    12.011   -5.900053    0.492440   -1.902890
  34 H     1.0000    0     1.008   -6.994412    1.267985   -3.482724
  35 H     1.0000    0     1.008   -3.977348    1.258695   -2.067596
  36 C     6.0000    0    12.011   -7.011162    1.302926    0.591033
  37 H     1.0000    0     1.008   -5.775936    1.010450    2.217603
  38 C     6.0000    0    12.011   -9.291063    2.327165    1.053585
  39 C     6.0000    0    12.011  -11.270773    2.870514   -0.931238
  40 H     1.0000    0     1.008  -11.772744    4.887005   -0.932688
  41 H     1.0000    0     1.008  -10.675698    2.358126   -2.841595
  42 H     1.0000    0     1.008  -13.023212    1.836173   -0.510663
  43 C     6.0000    0    12.011    8.405835    5.275480    1.287485
  44 C     6.0000    0    12.011    6.409808    6.466725   -0.043594
  45 H     1.0000    0     1.008    9.942761    6.406527    2.054602
  46 O     8.0000    0    15.999    0.472248    2.047935   -2.922538
  47 H     1.0000    0     1.008    7.875926   -4.173016    2.935159

--------------------------------
INTERNAL COORDINATES (ANGSTROEM)
--------------------------------
 C      0   0   0     0.000000000000     0.00000000     0.00000000
 C      1   0   0     1.426801094664     0.00000000     0.00000000
 C      2   1   0     1.435220814763   118.65501560     0.00000000
 C      3   2   1     1.415809172055   118.50005981     0.38434153
 C      3   2   1     1.465638011636   121.64414334   180.74490985
 C      5   3   2     1.430633494374   116.33278441   359.25192397
 C      6   5   3     1.523764610376   116.83824037   179.50165907
 C      7   6   5     1.516153923542   113.59746726   255.72307530
 C      8   7   6     1.345109394164   128.48677264   126.00872882
 C      9   8   7     1.514511332417   120.40363612   178.78187635
 C      9   8   7     1.521136377995   124.04694718     0.10878551
 C      6   5   3     1.424443969693   121.50117727   359.39663221
 C     12   6   5     1.393142800547   120.66563098     1.72932356
 H      4   3   2     2.150181930607   147.76852509     0.00000000
 O     13  12   6     1.398620580342   122.16022707   180.66636777
 C     11   9   8     4.869924414939    95.06887100   230.48123657
 H      1   2   3     1.086154677852   118.65047783   179.55846086
 H     16  11   9     1.095374322990    88.43581264    19.50574447
 H     16  11   9     1.099939374600   136.06915517   134.40912001
 H     16  11   9     1.099859116975   106.44116362   271.02068333
 H      4   3   2     1.086477646543   117.06588661   179.95421781
 H      7   6   5     1.102280139102   110.32696025   133.77352114
 H      7   6   5     1.092043648047   106.99352462    17.76779036
 H      8   7   6     1.092235930042   114.54326958   305.82729983
 H     10   9   8     1.095936886771   111.84739215     3.73102929
 H     10   9   8     1.100277241700   110.81624620   243.15408835
 H     10   9   8     1.098211038656   111.47179873   125.09914152
 H     11   9   8     1.096761799451   110.19388301    34.58172353
 C     12   6   5     1.519246266794   121.97065095   181.85887936
 H     29  12   6     1.091405663344   112.45090718    14.37064942
 H     29  12   6     1.098082125951   111.03915182   134.76041118
 H     29  12   6     1.101018728899   112.05523034   254.02685196
 H     11   9   8     1.098762763718   108.83536064   151.02086856
 C     11   9   8     1.558136787117   115.28156755   273.01796526
 H     34  11   9     1.096682865318   107.55548859   178.66094862
 H     34  11   9     1.098736730709   107.39163628    63.93458152
 C     34  11   9     1.507096435842   114.86505493   302.51166412
 H     37  34  11     1.091831767529   114.60948143    72.53683363
 C     37  34  11     1.345085649149   128.60555435   252.40207058
 C     39  37  34     1.511076923423   124.89210285     0.41411651
 H     40  39  37     1.099646406700   110.64657164   238.07751678
 H     40  39  37     1.092993518157   113.32460091   359.60140937
 H     40  39  37     1.099592559706   110.44399365   120.74408185
 C      1   2   3     1.380449297740   121.11565789   359.59479494
 C     14   4   3     1.087912027697    33.65122361   359.89593106
 H     44   1   2     1.088340651605   119.84063437   179.98460910
 O      5   3   2     1.288689544396   120.13169663   179.84300098
 H     15  13  12     0.969915792855   108.77442507   331.36287160

---------------------------
INTERNAL COORDINATES (A.U.)
---------------------------
 C      0   0   0     0.000000000000     0.00000000     0.00000000
 C      1   0   0     2.696263316494     0.00000000     0.00000000
 C      2   1   0     2.712174281605   118.65501560     0.00000000
 C      3   2   1     2.675491593078   118.50005981     0.38434153
 C      3   2   1     2.769654453456   121.64414334   180.74490985
 C      5   3   2     2.703505502382   116.33278441   359.25192397
 C      6   5   3     2.879497806171   116.83824037   179.50165907
 C      7   6   5     2.865115692364   113.59746726   255.72307530
 C      8   7   6     2.541888375135   128.48677264   126.00872882
 C      9   8   7     2.862011644989   120.40363612   178.78187635
 C      9   8   7     2.874531166755   124.04694718     0.10878551
 C      6   5   3     2.691808995836   121.50117727   359.39663221
 C     12   6   5     2.632658358478   120.66563098     1.72932356
 H      4   3   2     4.063254986953   147.76852509     0.00000000
 O     13  12   6     2.643009862112   122.16022707   180.66636777
 C     11   9   8     9.202823437132    95.06887100   230.48123657
 H      1   2   3     2.052534880218   118.65047783   179.55846086
 H     16  11   9     2.069957484580    88.43581264    19.50574447
 H     16  11   9     2.078584181911   136.06915517   134.40912001
 H     16  11   9     2.078432516978   106.44116362   271.02068333
 H      4   3   2     2.053145202593   117.06588661   179.95421781
 H      7   6   5     2.083007585763   110.32696025   133.77352114
 H      7   6   5     2.063663421097   106.99352462    17.76779036
 H      8   7   6     2.064026781409   114.54326958   305.82729983
 H     10   9   8     2.071020576059   111.84739215     3.73102929
 H     10   9   8     2.079222658199   110.81624620   243.15408835
 H     10   9   8     2.075318100309   111.47179873   125.09914152
 H     11   9   8     2.072579435109   110.19388301    34.58172353
 C     12   6   5     2.870959374223   121.97065095   181.85887936
 H     29  12   6     2.062457804731   112.45090718    14.37064942
 H     29  12   6     2.075074490601   111.03915182   134.76041118
 H     29  12   6     2.080623865937   112.05523034   254.02685196
 H     11   9   8     2.076360709577   108.83536064   151.02086856
 C     11   9   8     2.944451806838   115.28156755   273.01796526
 H     34  11   9     2.072430271215   107.55548859   178.66094862
 H     34  11   9     2.076311514320   107.39163628    63.93458152
 C     34  11   9     2.847999521151   114.86505493   302.51166412
 H     37  34  11     2.063263024944   114.60948143    72.53683363
 C     37  34  11     2.541843503559   128.60555435   252.40207058
 C     39  37  34     2.855521552558   124.89210285     0.41411651
 H     40  39  37     2.078030552814   110.64657164   238.07751678
 H     40  39  37     2.065458415467   113.32460091   359.60140937
 H     40  39  37     2.077928796743   110.44399365   120.74408185
 C      1   2   3     2.608671114492   121.11565789   359.59479494
 C     14   4   3     2.055855790147    33.65122361   359.89593106
 H     44   1   2     2.056665771948   119.84063437   179.98460910
 O      5   3   2     2.435270310556   120.13169663   179.84300098
 H     15  13  12     1.832875221462   108.77442507   331.36287160


           ************************************************************
           *        Program running with 4 parallel MPI-processes     *
           *              working on a common directory               *
           ************************************************************
------------------------------------------------------------------------------
                   ___                                                        
                  /   \      - P O W E R E D   B Y -                         
                 /     \                                                     
                 |  |  |   _    _      __       _____    __    __             
                 |  |  |  | |  | |    /  \     |  _  \  |  |  /  |          
                  \  \/   | |  | |   /    \    | | | |  |  | /  /          
                 / \  \   | |__| |  /  /\  \   | |_| |  |  |/  /          
                |  |  |   |  __  | /  /__\  \  |    /   |      \           
                |  |  |   | |  | | |   __   |  |    \   |  |\   \          
                \     /   | |  | | |  |  |  |  | |\  \  |  | \   \       
                 \___/    |_|  |_| |__|  |__|  |_| \__\ |__|  \__/        
                                                                              
                      - O R C A' S   B I G   F R I E N D -                    
                                      &                                       
                       - I N T E G R A L  F E E D E R -                       
                                                                              
 v1 FN, 2020, v2 2021                                                         
------------------------------------------------------------------------------


Reading SHARK input file MK2_2e_1H_B3LYP_631Gd_opt.SHARKINP.tmp ... ok
----------------------
SHARK INTEGRAL PACKAGE
----------------------

Number of atoms                             ...     48
Number of basis functions                   ...    372
Number of shells                            ...    188
Maximum angular momentum                    ...      2
Integral batch strategy                     ... SHARK/LIBINT Hybrid
RI-J (if used) integral strategy            ... SPLIT-RIJ (Revised 2003 algorithm where possible)
Printlevel                                  ...      1
Contraction scheme used                     ... SEGMENTED contraction
Coulomb Range Separation                    ... NOT USED
Exchange Range Separation                   ... NOT USED
Finite Nucleus Model                        ... NOT USED
Auxiliary Coulomb fitting basis             ... AVAILABLE
   # of basis functions in Aux-J            ...   1402
   # of shells in Aux-J                     ...    470
   Maximum angular momentum in Aux-J        ...      4
Auxiliary J/K fitting basis                 ... NOT available
Auxiliary Correlation fitting basis         ... NOT available
Auxiliary 'external' fitting basis          ... NOT available
Integral threshold                          ...     2.500000e-11
Primitive cut-off                           ...     2.500000e-12
Primitive pair pre-selection threshold      ...     2.500000e-12

Calculating pre-screening integrals         ... done (  0.1 sec) Dimension = 188
Organizing shell pair data                  ... done (  0.1 sec)
Shell pair information
Total number of shell pairs                 ...     17766
Shell pairs after pre-screening             ...     11753
Total number of primitive shell pairs       ...     99793
Primitive shell pairs kept                  ...     36028
          la=0 lb=0:   4443 shell pairs
          la=1 lb=0:   3964 shell pairs
          la=1 lb=1:    886 shell pairs
          la=2 lb=0:   1564 shell pairs
          la=2 lb=1:    748 shell pairs
          la=2 lb=2:    148 shell pairs

Calculating one electron integrals          ... done (  0.0 sec)
Calculating RI/J V-Matrix + Cholesky decomp.... done (  0.1 sec)
Calculating Nuclear repulsion               ... done (  0.0 sec) ENN=   1831.842911606410 Eh

SHARK setup successfully completed in   0.5 seconds

Maximum memory used throughout the entire GTOINT-calculation: 28.9 MB
[1717806376.757421] [eu-g1-021-3:32842:0]          mpool.c:38   UCX  WARN  object 0x3eacf80 was not returned to mpool ucp_requests
[1717806376.757447] [eu-g1-021-3:32842:0]          mpool.c:38   UCX  WARN  object 0x3ead140 was not returned to mpool ucp_requests
[1717806376.757452] [eu-g1-021-3:32842:0]          mpool.c:38   UCX  WARN  object 0x3ead300 was not returned to mpool ucp_requests
[1717806376.757457] [eu-g1-021-3:32842:0]          mpool.c:38   UCX  WARN  object 0x3ead4c0 was not returned to mpool ucp_requests
[1717806376.757461] [eu-g1-021-3:32842:0]          mpool.c:38   UCX  WARN  object 0x3ead680 was not returned to mpool ucp_requests
[1717806376.757466] [eu-g1-021-3:32842:0]          mpool.c:38   UCX  WARN  object 0x3ead840 was not returned to mpool ucp_requests
[1717806376.757470] [eu-g1-021-3:32842:0]          mpool.c:38   UCX  WARN  object 0x3eada00 was not returned to mpool ucp_requests
[1717806376.757474] [eu-g1-021-3:32842:0]          mpool.c:38   UCX  WARN  object 0x3eadbc0 was not returned to mpool ucp_requests
[1717806376.757478] [eu-g1-021-3:32842:0]          mpool.c:38   UCX  WARN  object 0x3eadf40 was not returned to mpool ucp_requests
[1717806376.757531] [eu-g1-021-3:32843:0]          mpool.c:38   UCX  WARN  object 0x3591680 was not returned to mpool ucp_requests
[1717806376.757557] [eu-g1-021-3:32843:0]          mpool.c:38   UCX  WARN  object 0x3591840 was not returned to mpool ucp_requests
[1717806376.757563] [eu-g1-021-3:32843:0]          mpool.c:38   UCX  WARN  object 0x3591a00 was not returned to mpool ucp_requests
[1717806376.757568] [eu-g1-021-3:32843:0]          mpool.c:38   UCX  WARN  object 0x3591bc0 was not returned to mpool ucp_requests
[1717806376.757573] [eu-g1-021-3:32843:0]          mpool.c:38   UCX  WARN  object 0x3591d80 was not returned to mpool ucp_requests
[1717806376.757577] [eu-g1-021-3:32843:0]          mpool.c:38   UCX  WARN  object 0x3591f40 was not returned to mpool ucp_requests
[1717806376.757582] [eu-g1-021-3:32843:0]          mpool.c:38   UCX  WARN  object 0x3592100 was not returned to mpool ucp_requests
[1717806376.757587] [eu-g1-021-3:32843:0]          mpool.c:38   UCX  WARN  object 0x35922c0 was not returned to mpool ucp_requests
[1717806376.757591] [eu-g1-021-3:32843:0]          mpool.c:38   UCX  WARN  object 0x3592480 was not returned to mpool ucp_requests
[1717806376.757596] [eu-g1-021-3:32843:0]          mpool.c:38   UCX  WARN  object 0x3592640 was not returned to mpool ucp_requests
[1717806376.757600] [eu-g1-021-3:32843:0]          mpool.c:38   UCX  WARN  object 0x3592800 was not returned to mpool ucp_requests
[1717806376.757605] [eu-g1-021-3:32843:0]          mpool.c:38   UCX  WARN  object 0x35929c0 was not returned to mpool ucp_requests
[1717806376.757609] [eu-g1-021-3:32843:0]          mpool.c:38   UCX  WARN  object 0x3592b80 was not returned to mpool ucp_requests
[1717806376.757614] [eu-g1-021-3:32843:0]          mpool.c:38   UCX  WARN  object 0x3592d40 was not returned to mpool ucp_requests
[1717806376.757618] [eu-g1-021-3:32843:0]          mpool.c:38   UCX  WARN  object 0x3592f00 was not returned to mpool ucp_requests
[1717806376.757623] [eu-g1-021-3:32843:0]          mpool.c:38   UCX  WARN  object 0x35930c0 was not returned to mpool ucp_requests
[1717806376.757627] [eu-g1-021-3:32843:0]          mpool.c:38   UCX  WARN  object 0x3593280 was not returned to mpool ucp_requests
[1717806376.757632] [eu-g1-021-3:32843:0]          mpool.c:38   UCX  WARN  object 0x3593440 was not returned to mpool ucp_requests
[1717806376.757636] [eu-g1-021-3:32843:0]          mpool.c:38   UCX  WARN  object 0x3593600 was not returned to mpool ucp_requests
[1717806376.757641] [eu-g1-021-3:32843:0]          mpool.c:38   UCX  WARN  object 0x35937c0 was not returned to mpool ucp_requests
[1717806376.757645] [eu-g1-021-3:32843:0]          mpool.c:38   UCX  WARN  object 0x3593980 was not returned to mpool ucp_requests
[1717806376.757650] [eu-g1-021-3:32843:0]          mpool.c:38   UCX  WARN  object 0x3593b40 was not returned to mpool ucp_requests
[1717806376.757654] [eu-g1-021-3:32843:0]          mpool.c:38   UCX  WARN  object 0x3593d00 was not returned to mpool ucp_requests
[1717806376.757734] [eu-g1-021-3:32844:0]          mpool.c:38   UCX  WARN  object 0x42a2680 was not returned to mpool ucp_requests
[1717806376.757759] [eu-g1-021-3:32844:0]          mpool.c:38   UCX  WARN  object 0x42a2840 was not returned to mpool ucp_requests
[1717806376.757766] [eu-g1-021-3:32844:0]          mpool.c:38   UCX  WARN  object 0x42a2a00 was not returned to mpool ucp_requests
[1717806376.757771] [eu-g1-021-3:32844:0]          mpool.c:38   UCX  WARN  object 0x42a2bc0 was not returned to mpool ucp_requests
[1717806376.757775] [eu-g1-021-3:32844:0]          mpool.c:38   UCX  WARN  object 0x42a2d80 was not returned to mpool ucp_requests
[1717806376.757780] [eu-g1-021-3:32844:0]          mpool.c:38   UCX  WARN  object 0x42a2f40 was not returned to mpool ucp_requests
[1717806376.757784] [eu-g1-021-3:32844:0]          mpool.c:38   UCX  WARN  object 0x42a3100 was not returned to mpool ucp_requests
[1717806376.757789] [eu-g1-021-3:32844:0]          mpool.c:38   UCX  WARN  object 0x42a32c0 was not returned to mpool ucp_requests
[1717806376.757793] [eu-g1-021-3:32844:0]          mpool.c:38   UCX  WARN  object 0x42a3480 was not returned to mpool ucp_requests
[1717806376.757798] [eu-g1-021-3:32844:0]          mpool.c:38   UCX  WARN  object 0x42a3640 was not returned to mpool ucp_requests
[1717806376.757803] [eu-g1-021-3:32844:0]          mpool.c:38   UCX  WARN  object 0x42a3800 was not returned to mpool ucp_requests
[1717806376.757807] [eu-g1-021-3:32844:0]          mpool.c:38   UCX  WARN  object 0x42a39c0 was not returned to mpool ucp_requests
[1717806376.757812] [eu-g1-021-3:32844:0]          mpool.c:38   UCX  WARN  object 0x42a3b80 was not returned to mpool ucp_requests
[1717806376.757816] [eu-g1-021-3:32844:0]          mpool.c:38   UCX  WARN  object 0x42a3d40 was not returned to mpool ucp_requests
[1717806376.757821] [eu-g1-021-3:32844:0]          mpool.c:38   UCX  WARN  object 0x42a3f00 was not returned to mpool ucp_requests
[1717806376.757825] [eu-g1-021-3:32844:0]          mpool.c:38   UCX  WARN  object 0x42a40c0 was not returned to mpool ucp_requests
[1717806376.757830] [eu-g1-021-3:32844:0]          mpool.c:38   UCX  WARN  object 0x42a4280 was not returned to mpool ucp_requests
[1717806376.757834] [eu-g1-021-3:32844:0]          mpool.c:38   UCX  WARN  object 0x42a4440 was not returned to mpool ucp_requests
[1717806376.757839] [eu-g1-021-3:32844:0]          mpool.c:38   UCX  WARN  object 0x42a4600 was not returned to mpool ucp_requests
[1717806376.757843] [eu-g1-021-3:32844:0]          mpool.c:38   UCX  WARN  object 0x42a47c0 was not returned to mpool ucp_requests
[1717806376.757848] [eu-g1-021-3:32844:0]          mpool.c:38   UCX  WARN  object 0x42a4980 was not returned to mpool ucp_requests
[1717806376.757852] [eu-g1-021-3:32844:0]          mpool.c:38   UCX  WARN  object 0x42a4b40 was not returned to mpool ucp_requests
[1717806376.757857] [eu-g1-021-3:32844:0]          mpool.c:38   UCX  WARN  object 0x42a4d00 was not returned to mpool ucp_requests


           ************************************************************
           *        Program running with 4 parallel MPI-processes     *
           *              working on a common directory               *
           ************************************************************

Diagonalization of the overlap matrix:
Smallest eigenvalue                        ... 2.955e-04
Time for diagonalization                   ...    0.023 sec
Threshold for overlap eigenvalues          ... 1.000e-08
Number of eigenvalues below threshold      ... 0
Time for construction of square roots      ...    0.011 sec
Total time needed                          ...    0.035 sec

-------------------
DFT GRID GENERATION
-------------------

General Integration Accuracy     IntAcc      ... 4.959
Radial Grid Type                 RadialGrid  ... OptM3 with GC (2021)
Angular Grid (max. ang.)         AngularGrid ... 6 (Lebedev-590)
Angular grid pruning method      GridPruning ... 4 (adaptive)
Weight generation scheme         WeightScheme... Becke
Basis function cutoff            BFCut       ... 1.0000e-11
Integration weight cutoff        WCut        ... 1.0000e-14
Angular grids for H and He will be reduced by one unit
Partially contracted basis set               ... off
Rotationally invariant grid construction     ... off

Total number of grid points                  ...   538324
Total number of batches                      ...     8434
Average number of points per batch           ...       63
Average number of grid points per atom       ...    11215
Time for grid setup =   11.116 sec

--------------------
COSX GRID GENERATION
--------------------

GRIDX 1
-------
General Integration Accuracy     IntAcc      ... 4.020
Radial Grid Type                 RadialGrid  ... OptM3 with GC (2021)
Angular Grid (max. ang.)         AngularGrid ... 2 (Lebedev-110)
Angular grid pruning method      GridPruning ... 4 (adaptive)
Weight generation scheme         WeightScheme... Becke
Basis function cutoff            BFCut       ... 1.0000e-11
Integration weight cutoff        WCut        ... 1.0000e-14
Angular grids for H and He will be reduced by one unit
Partially contracted basis set               ... on
Rotationally invariant grid construction     ... off

Total number of grid points                  ...    58575
Total number of batches                      ...      937
Average number of points per batch           ...       62
Average number of grid points per atom       ...     1220
UseSFitting                                  ... on

GRIDX 2
-------
General Integration Accuracy     IntAcc      ... 4.338
Radial Grid Type                 RadialGrid  ... OptM3 with GC (2021)
Angular Grid (max. ang.)         AngularGrid ... 3 (Lebedev-194)
Angular grid pruning method      GridPruning ... 4 (adaptive)
Weight generation scheme         WeightScheme... Becke
Basis function cutoff            BFCut       ... 1.0000e-11
Integration weight cutoff        WCut        ... 1.0000e-14
Angular grids for H and He will be reduced by one unit
Partially contracted basis set               ... on
Rotationally invariant grid construction     ... off

Total number of grid points                  ...   127578
Total number of batches                      ...     2017
Average number of points per batch           ...       63
Average number of grid points per atom       ...     2658
UseSFitting                                  ... on

GRIDX 3
-------
General Integration Accuracy     IntAcc      ... 4.871
Radial Grid Type                 RadialGrid  ... OptM3 with GC (2021)
Angular Grid (max. ang.)         AngularGrid ... 4 (Lebedev-302)
Angular grid pruning method      GridPruning ... 4 (adaptive)
Weight generation scheme         WeightScheme... Becke
Basis function cutoff            BFCut       ... 1.0000e-11
Integration weight cutoff        WCut        ... 1.0000e-14
Angular grids for H and He will be reduced by one unit
Partially contracted basis set               ... on
Rotationally invariant grid construction     ... off

Total number of grid points                  ...   242895
Total number of batches                      ...     3821
Average number of points per batch           ...       63
Average number of grid points per atom       ...     5060
UseSFitting                                  ... on

Time for X-Grid setup             =    6.411 sec


--------------------
CPCM SOLVATION MODEL
--------------------
CPCM parameters:
  Epsilon                                         ...      80.4000
  Refrac                                          ...       1.3300
  Rsolv                                           ...       1.3000
  Surface type                                    ... GAUSSIAN VDW
  Epsilon function type                           ...         CPCM
Radii:
 Radius for C  used is    3.8550 Bohr (=   2.0400 Ang.)
 Radius for H  used is    2.4944 Bohr (=   1.3200 Ang.)
 Radius for O  used is    3.4469 Bohr (=   1.8240 Ang.)
Calculating surface                               ...        done! (  0.0s)
GEPOL surface points                              ...         2523
GEPOL Volume                                      ...    2701.7965
GEPOL Surface-area                                ...    1371.8696
Calculating surface distance matrix               ...        done! (  0.0s)
Performing Cholesky decomposition & store         ...        done! (  0.3s)
Overall time for CPCM initialization              ...                 0.4s
--------------
SCF ITERATIONS
--------------
ITER       Energy         Delta-E        Max-DP      RMS-DP      [F,P]     Damp
               ***  Starting incremental Fock matrix formation  ***
                      *** Initiating the SOSCF procedure ***
                      *** Re-Reading the Fockian *** 
                      *** Removing any level shift *** 
ITER      Energy       Delta-E        Grad      Rot      Max-DP    RMS-DP
  0   -965.20562850 -965.2056285022  0.000243  0.000243  0.000895  0.000010
               *** Restarting incremental Fock matrix formation ***
  1   -965.20563550  -0.0000069998  0.000076  0.000138  0.000473  0.000005
  2   -965.20563629  -0.0000007871  0.000010  0.000039  0.000099  0.000001
  3   -965.20563628   0.0000000042  0.000018  0.000028  0.000055  0.000001
                  ***Gradient check signals convergence***
              ***Rediagonalizing the Fockian in SOSCF/NRSCF***

               *****************************************************
               *                     SUCCESS                       *
               *           SCF CONVERGED AFTER   4 CYCLES          *
               *****************************************************

Old exchange energy                            =    -26.917634171 Eh
New exchange energy                            =    -26.917645650 Eh
Exchange energy change after final integration =     -0.000011479 Eh
Total energy after final integration           =   -965.205647783 Eh
Final COS-X integration done in                =    41.292 sec
Total Energy       :         -965.20564778 Eh          -26264.58094 eV
  Last Energy change         ...   -1.8952e-08  Tolerance :   1.0000e-08
  Last MAX-Density change    ...    4.8850e-15  Tolerance :   1.0000e-07
             **** THE GBW FILE WAS UPDATED (MK2_2e_1H_B3LYP_631Gd_opt.gbw) ****
             **** DENSITY MK2_2e_1H_B3LYP_631Gd_opt.scfp WAS UPDATED ****
             **** ENERGY FILE WAS UPDATED (MK2_2e_1H_B3LYP_631Gd_opt.en.tmp) ****
             **** THE GBW FILE WAS UPDATED (MK2_2e_1H_B3LYP_631Gd_opt.gbw) ****
             **** DENSITY MK2_2e_1H_B3LYP_631Gd_opt.scfp WAS UPDATED ****
Total SCF time: 0 days 0 hours 2 min 48 sec 

Maximum memory used throughout the entire SCF-calculation: 186.8 MB

-------------------------   --------------------
FINAL SINGLE POINT ENERGY      -965.205647783078
-------------------------   --------------------


           ************************************************************
           *        Program running with 4 parallel MPI-processes     *
           *              working on a common directory               *
           ************************************************************
------------------------------------------------------------------------------
                         ORCA SCF GRADIENT CALCULATION
------------------------------------------------------------------------------

 ... reading COSX grid (gridx3)
Gradient of the Kohn-Sham DFT energy:
Kohn-Sham wavefunction type      ... RKS
Hartree-Fock exchange scaling    ...    0.200
Number of operators              ...    1
Number of atoms                  ...   48
Basis set dimensions             ...  372
Integral neglect threshold       ... 2.5e-11
Integral primitive cutoff        ... 2.5e-12
SHARK Integral package           ... ON

Nuc. rep. gradient       (SHARK) ... done (  0.0 sec)
HCore & Overlap gradient (SHARK) ... done (  0.7 sec)
RI-J gradient            (SHARK) ... done (  3.3 sec)
COSX-gradient                    ... done ( 51.4 sec)
Exchange-correlation gradient    ... done

------------------
CARTESIAN GRADIENT
------------------

   1   C   :    0.000010322    0.000069974   -0.000000253
   2   C   :   -0.000002748   -0.000041691    0.000003310
   3   C   :   -0.000012058   -0.000011132   -0.000002548
   4   C   :    0.000018654    0.000003370    0.000016816
   5   C   :    0.000012389    0.000046876    0.000004730
   6   C   :   -0.000013407   -0.000015153    0.000000389
   7   C   :    0.000030858    0.000010414   -0.000006162
   8   C   :   -0.000056357   -0.000009881   -0.000006265
   9   C   :   -0.000003638    0.000016171   -0.000014328
  10   C   :    0.000003079    0.000002668    0.000010316
  11   C   :    0.000016109   -0.000026531    0.000006636
  12   C   :    0.000035702   -0.000018890   -0.000000791
  13   C   :    0.000010922    0.000014874   -0.000003902
  14   H   :    0.000003155   -0.000000101    0.000009919
  15   O   :   -0.000038887   -0.000000880   -0.000011963
  16   C   :   -0.000004928   -0.000008477   -0.000001295
  17   H   :   -0.000007678   -0.000017130    0.000000178
  18   H   :   -0.000000388   -0.000004694    0.000000043
  19   H   :    0.000000602   -0.000005935    0.000002812
  20   H   :    0.000000582   -0.000004505    0.000001068
  21   H   :   -0.000000957    0.000004442    0.000003459
  22   H   :   -0.000000851    0.000003708    0.000005320
  23   H   :    0.000004111    0.000000908   -0.000003889
  24   H   :    0.000031089    0.000001787   -0.000011109
  25   H   :   -0.000000122   -0.000003667   -0.000003811
  26   H   :    0.000006912   -0.000008243   -0.000001939
  27   H   :   -0.000001399   -0.000006902   -0.000009841
  28   H   :    0.000012496    0.000012192    0.000007181
  29   C   :   -0.000008767   -0.000047998    0.000004174
  30   H   :   -0.000002234    0.000022287   -0.000004241
  31   H   :    0.000007437    0.000017230   -0.000003296
  32   H   :    0.000009877    0.000011183   -0.000000546
  33   H   :   -0.000001276    0.000002445   -0.000010459
  34   C   :    0.000001742    0.000013108   -0.000021673
  35   H   :   -0.000018709   -0.000006228    0.000016636
  36   H   :    0.000005360   -0.000012825    0.000010957
  37   C   :   -0.000008555    0.000006668   -0.000011008
  38   H   :    0.000000156   -0.000005034    0.000000221
  39   C   :    0.000006699    0.000003178    0.000013641
  40   C   :    0.000001093   -0.000002928   -0.000005320
  41   H   :   -0.000002637   -0.000004096    0.000003918
  42   H   :   -0.000000319   -0.000003482    0.000002241
  43   H   :   -0.000000841   -0.000001888    0.000000174
  44   C   :    0.000006788   -0.000041853    0.000015748
  45   C   :   -0.000032623    0.000024107   -0.000018687
  46   H   :   -0.000003250    0.000004955    0.000003059
  47   O   :   -0.000004694   -0.000012952    0.000000673
  48   H   :    0.000012128    0.000000710    0.000002839

Difference to translation invariance:
           :    0.0000209380   -0.0000298428   -0.0000068679

Difference to rotation invariance:
           :    0.0006113072   -0.0001819869    0.0009184287

Norm of the cartesian gradient     ...    0.0001813915
RMS gradient                       ...    0.0000151160
MAX gradient                       ...    0.0000699745

-------
TIMINGS
-------

Total SCF gradient time            ...       78.024 sec

One electron gradient       ....       0.726 sec  (  0.9%)
RI-J Coulomb gradient       ....       3.298 sec  (  4.2%)
COSX gradient               ....      51.361 sec  ( 65.8%)
XC gradient                 ....      18.522 sec  ( 23.7%)
CPCM gradient               ....       1.685 sec  (  2.2%)
   A-Matrix (El+Nuc)        ....       0.406 sec  (  0.5%)
   Potential                ....       1.279 sec  (  1.6%)

Maximum memory used throughout the entire SCFGRAD-calculation: 121.3 MB
------------------------------------------------------------------------------
                         ORCA GEOMETRY RELAXATION STEP
------------------------------------------------------------------------------

Reading the OPT-File                    .... done
Getting information on internals        .... done
Copying old internal coords+grads       .... done
Making the new internal coordinates     .... (new redundants).... done
Validating the new internal coordinates .... (new redundants).... done
Calculating the B-matrix                .... done
Calculating the G,G- and P matrices     .... done
Transforming gradient to internals      .... done
Projecting the internal gradient        .... done
Number of atoms                         ....  48
Number of internal coordinates          .... 245
Current Energy                          ....  -965.205647783 Eh
Current gradient norm                   ....     0.000181392 Eh/bohr
Maximum allowed component of the step   ....  0.300
Current trust radius                    ....  0.300
Updating the Hessian (BFGS)             .... done
Forming the augmented Hessian           .... done
Diagonalizing the augmented Hessian     .... done
Last element of RFO vector              ....  0.000000002
Lowest eigenvalues of augmented Hessian:
 -501.162738480 -0.000000266  0.000515067  0.002051498  0.002611469
Warning: RFO finds a terribly low value for the scaling factor
Trying a QUASI-NEWTON step instead
Doing a quasi-Newton Step:
Inverting the Hessian                   .... done
Computing the step                      .... done
Length of the computed step             ....  0.015860176
Converting the step to cartesian space:
 Initial RMS(Int)=    0.0010132695
Transforming coordinates:
 Iter   0:  RMS(Cart)=    0.0022116760 RMS(Int)=    0.0010132727
 Iter   1:  RMS(Cart)=    0.0000055038 RMS(Int)=    0.0000040681
 Iter   2:  RMS(Cart)=    0.0000000338 RMS(Int)=    0.0000000191
done
Storing new coordinates                 .... done

                                .--------------------.
          ----------------------|Geometry convergence|-------------------------
          Item                value                   Tolerance       Converged
          ---------------------------------------------------------------------
          Energy change      -0.0000001215            0.0000002000      YES
          RMS gradient        0.0000080005            0.0000080000      NO
          MAX gradient        0.0000445334            0.0000300000      NO
          RMS step            0.0010132695            0.0001000000      NO
          MAX step            0.0059059218            0.0002000000      NO
          ........................................................
          Max(Bonds)      0.0001      Max(Angles)    0.01
          Max(Dihed)        0.34      Max(Improp)    0.00
          ---------------------------------------------------------------------

The optimization has not yet converged - more geometry cycles are needed


    ---------------------------------------------------------------------------
                         Redundant Internal Coordinates
                            (Angstroem and degrees)

        Definition                    Value    dE/dq     Step     New-Value
    ----------------------------------------------------------------------------
     1. B(C   1,C   0)                1.4268  0.000015 -0.0000    1.4268   
     2. B(C   2,C   1)                1.4352  0.000002 -0.0000    1.4352   
     3. B(C   3,C   2)                1.4158  0.000009 -0.0000    1.4158   
     4. B(C   4,C   2)                1.4656 -0.000017  0.0000    1.4657   
     5. B(C   5,C   4)                1.4306  0.000017 -0.0001    1.4306   
     6. B(C   6,C   5)                1.5238 -0.000010  0.0000    1.5238   
     7. B(C   7,C   6)                1.5162  0.000012 -0.0000    1.5161   
     8. B(C   8,C   7)                1.3451 -0.000002  0.0000    1.3451   
     9. B(C   9,C   8)                1.5145  0.000006 -0.0000    1.5145   
    10. B(C  10,C   8)                1.5211 -0.000014  0.0000    1.5212   
    11. B(C  11,C   5)                1.4244  0.000018 -0.0000    1.4244   
    12. B(C  12,C  11)                1.3931 -0.000014  0.0000    1.3932   
    13. B(C  12,C   1)                1.4166 -0.000007  0.0000    1.4167   
    14. B(O  14,C  12)                1.3986 -0.000025  0.0001    1.3987   
    15. B(H  16,C   0)                1.0862  0.000002 -0.0000    1.0861   
    16. B(H  17,C  15)                1.0954 -0.000001  0.0000    1.0954   
    17. B(H  18,C  15)                1.0999 -0.000001  0.0000    1.0999   
    18. B(H  19,C  15)                1.0999 -0.000002  0.0000    1.0999   
    19. B(H  20,C   3)                1.0865  0.000001 -0.0000    1.0865   
    20. B(H  21,C   6)                1.1023 -0.000006  0.0000    1.1023   
    21. B(H  22,C   6)                1.0920 -0.000000 -0.0000    1.0920   
    22. B(H  23,C   7)                1.0922  0.000005 -0.0000    1.0922   
    23. B(H  24,C   9)                1.0959 -0.000001  0.0000    1.0959   
    24. B(H  25,C   9)                1.1003 -0.000000 -0.0000    1.1003   
    25. B(H  26,C   9)                1.0982 -0.000004  0.0000    1.0982   
    26. B(H  27,C  10)                1.0968 -0.000006  0.0000    1.0968   
    27. B(C  28,C  11)                1.5192  0.000002 -0.0000    1.5192   
    28. B(H  29,C  28)                1.0914 -0.000007  0.0001    1.0915   
    29. B(H  30,C  28)                1.0981 -0.000000 -0.0000    1.0981   
    30. B(H  31,C  28)                1.1010 -0.000002  0.0000    1.1010   
    31. B(H  32,C  10)                1.0988  0.000001 -0.0000    1.0988   
    32. B(C  33,C  10)                1.5581  0.000008 -0.0000    1.5581   
    33. B(H  34,C  33)                1.0967 -0.000005  0.0000    1.0967   
    34. B(H  35,C  33)                1.0987 -0.000001  0.0000    1.0987   
    35. B(C  36,C  33)                1.5071  0.000002  0.0000    1.5071   
    36. B(H  37,C  36)                1.0918  0.000000  0.0000    1.0918   
    37. B(C  38,C  36)                1.3451 -0.000001  0.0000    1.3451   
    38. B(C  38,C  15)                1.5126 -0.000002  0.0000    1.5126   
    39. B(C  39,C  38)                1.5111  0.000003 -0.0000    1.5111   
    40. B(H  40,C  39)                1.0996 -0.000001 -0.0000    1.0996   
    41. B(H  41,C  39)                1.0930 -0.000001  0.0000    1.0930   
    42. B(H  42,C  39)                1.0996 -0.000000  0.0000    1.0996   
    43. B(C  43,C   0)                1.3804 -0.000025  0.0000    1.3805   
    44. B(C  44,C  43)                1.4175  0.000018 -0.0000    1.4174   
    45. B(C  44,H  13)                1.0879 -0.000002  0.0000    1.0879   
    46. B(C  44,C   3)                1.3829 -0.000014  0.0000    1.3829   
    47. B(H  45,C  43)                1.0883  0.000000 -0.0000    1.0883   
    48. B(O  46,C   4)                1.2887 -0.000003  0.0000    1.2887   
    49. B(H  47,O  14)                0.9699 -0.000002 -0.0000    0.9699   
    50. A(C   1,C   0,C  43)          121.12  0.000011   -0.00    121.11   
    51. A(C   1,C   0,H  16)          118.65 -0.000026    0.01    118.66   
    52. A(H  16,C   0,C  43)          120.23  0.000015   -0.01    120.23   
    53. A(C   0,C   1,C  12)          122.72  0.000007   -0.00    122.72   
    54. A(C   2,C   1,C  12)          118.62  0.000008   -0.00    118.62   
    55. A(C   0,C   1,C   2)          118.66 -0.000015    0.00    118.66   
    56. A(C   1,C   2,C   3)          118.50  0.000002   -0.00    118.50   
    57. A(C   3,C   2,C   4)          119.85  0.000002   -0.00    119.85   
    58. A(C   1,C   2,C   4)          121.64 -0.000004    0.00    121.65   
    59. A(C   2,C   3,C  44)          121.92  0.000009   -0.00    121.92   
    60. A(C   2,C   3,H  20)          117.07 -0.000002   -0.00    117.07   
    61. A(H  20,C   3,C  44)          121.01 -0.000007    0.00    121.01   
    62. A(C   2,C   4,C   5)          116.33 -0.000002    0.00    116.33   
    63. A(C   2,C   4,O  46)          120.13  0.000019   -0.01    120.13   
    64. A(C   5,C   4,O  46)          123.53 -0.000017    0.01    123.54   
    65. A(C   4,C   5,C   6)          116.84 -0.000014    0.01    116.84   
    66. A(C   4,C   5,C  11)          121.50  0.000005   -0.00    121.50   
    67. A(C   6,C   5,C  11)          121.66  0.000009   -0.00    121.66   
    68. A(C   7,C   6,H  22)          110.36  0.000003    0.00    110.37   
    69. A(C   5,C   6,H  22)          106.99  0.000001   -0.00    106.99   
    70. A(C   7,C   6,H  21)          108.40 -0.000003   -0.00    108.40   
    71. A(C   5,C   6,C   7)          113.60 -0.000003    0.00    113.60   
    72. A(H  21,C   6,H  22)          106.96  0.000000    0.00    106.96   
    73. A(C   5,C   6,H  21)          110.33  0.000001    0.00    110.33   
    74. A(C   6,C   7,H  23)          114.54 -0.000045    0.01    114.55   
    75. A(C   6,C   7,C   8)          128.49  0.000027   -0.01    128.48   
    76. A(C   8,C   7,H  23)          116.97  0.000017   -0.00    116.97   
    77. A(C   7,C   8,C  10)          124.05  0.000000   -0.00    124.05   
    78. A(C   9,C   8,C  10)          115.54  0.000007    0.00    115.54   
    79. A(C   7,C   8,C   9)          120.40 -0.000007    0.00    120.41   
    80. A(H  25,C   9,H  26)          106.20  0.000000   -0.00    106.20   
    81. A(H  24,C   9,H  26)          108.26  0.000003   -0.00    108.26   
    82. A(C   8,C   9,H  26)          111.47 -0.000002    0.00    111.47   
    83. A(H  24,C   9,H  25)          108.00 -0.000004    0.00    108.01   
    84. A(C   8,C   9,H  25)          110.82  0.000001    0.00    110.82   
    85. A(C   8,C   9,H  24)          111.85  0.000002   -0.00    111.85   
    86. A(H  27,C  10,C  33)          107.27 -0.000008    0.00    107.27   
    87. A(C   8,C  10,C  33)          115.28  0.000006   -0.00    115.28   
    88. A(H  27,C  10,H  32)          106.50  0.000004   -0.00    106.50   
    89. A(H  32,C  10,C  33)          108.40 -0.000005    0.00    108.40   
    90. A(C   8,C  10,H  32)          108.84  0.000003   -0.00    108.83   
    91. A(C   8,C  10,H  27)          110.19 -0.000002    0.00    110.20   
    92. A(C  12,C  11,C  28)          117.36  0.000005    0.01    117.37   
    93. A(C   5,C  11,C  28)          121.97  0.000009   -0.01    121.96   
    94. A(C   5,C  11,C  12)          120.67 -0.000015    0.00    120.67   
    95. A(C  11,C  12,O  14)          122.16 -0.000013    0.01    122.17   
    96. A(C   1,C  12,O  14)          116.60  0.000005   -0.00    116.59   
    97. A(C   1,C  12,C  11)          121.21  0.000008   -0.00    121.21   
    98. A(C  12,O  14,H  47)          108.77  0.000021   -0.01    108.77   
    99. A(H  19,C  15,C  38)          111.07  0.000003   -0.00    111.07   
   100. A(H  18,C  15,C  38)          111.07 -0.000000   -0.00    111.07   
   101. A(H  17,C  15,C  38)          111.91 -0.000002    0.00    111.91   
   102. A(H  18,C  15,H  19)          106.24 -0.000000   -0.00    106.24   
   103. A(H  17,C  15,H  19)          108.16  0.000000   -0.00    108.16   
   104. A(H  17,C  15,H  18)          108.16 -0.000001    0.00    108.16   
   105. A(H  30,C  28,H  31)          106.74  0.000009    0.00    106.75   
   106. A(H  29,C  28,H  31)          106.82  0.000018   -0.00    106.81   
   107. A(C  11,C  28,H  31)          112.06 -0.000007    0.01    112.06   
   108. A(H  29,C  28,H  30)          107.41  0.000021   -0.01    107.40   
   109. A(C  11,C  28,H  30)          111.04 -0.000017    0.01    111.05   
   110. A(C  11,C  28,H  29)          112.45 -0.000020   -0.00    112.45   
   111. A(H  35,C  33,C  36)          109.01 -0.000008    0.01    109.01   
   112. A(H  34,C  33,C  36)          110.80 -0.000017    0.00    110.80   
   113. A(C  10,C  33,C  36)          114.87  0.000029   -0.01    114.86   
   114. A(H  34,C  33,H  35)          106.88  0.000016   -0.01    106.87   
   115. A(C  10,C  33,H  35)          107.39 -0.000018    0.01    107.40   
   116. A(C  10,C  33,H  34)          107.56 -0.000002   -0.00    107.55   
   117. A(H  37,C  36,C  38)          116.78 -0.000006    0.00    116.79   
   118. A(C  33,C  36,C  38)          128.61  0.000013   -0.00    128.60   
   119. A(C  33,C  36,H  37)          114.61 -0.000008    0.00    114.61   
   120. A(C  36,C  38,C  39)          124.89 -0.000003    0.00    124.89   
   121. A(C  15,C  38,C  39)          114.29  0.000002   -0.00    114.29   
   122. A(C  15,C  38,C  36)          120.82  0.000001   -0.00    120.81   
   123. A(H  41,C  39,H  42)          107.86 -0.000000   -0.00    107.86   
   124. A(H  40,C  39,H  42)          106.23 -0.000002    0.00    106.23   
   125. A(C  38,C  39,H  42)          110.44  0.000001    0.00    110.44   
   126. A(H  40,C  39,H  41)          108.04  0.000002   -0.00    108.04   
   127. A(C  38,C  39,H  41)          113.32 -0.000001   -0.00    113.32   
   128. A(C  38,C  39,H  40)          110.65 -0.000000   -0.00    110.65   
   129. A(C  44,C  43,H  45)          119.84 -0.000007    0.00    119.85   
   130. A(C   0,C  43,H  45)          119.84  0.000002   -0.00    119.84   
   131. A(C   0,C  43,C  44)          120.32  0.000005   -0.00    120.31   
   132. A(H  13,C  44,C  43)          120.01 -0.000001   -0.00    120.01   
   133. A(C   3,C  44,C  43)          119.49 -0.000012    0.00    119.49   
   134. A(C   3,C  44,H  13)          120.50  0.000013   -0.00    120.50   
   135. D(C   2,C   1,C   0,C  43)     -0.41 -0.000000   -0.01     -0.41   
   136. D(C  12,C   1,C   0,H  16)     -0.70  0.000001   -0.01     -0.71   
   137. D(C  12,C   1,C   0,C  43)    179.33  0.000002   -0.01    179.32   
   138. D(C   2,C   1,C   0,H  16)    179.56 -0.000001   -0.00    179.55   
   139. D(C   4,C   2,C   1,C   0)   -179.26  0.000001    0.01   -179.25   
   140. D(C   3,C   2,C   1,C  12)   -179.36 -0.000001    0.01   -179.36   
   141. D(C   4,C   2,C   1,C  12)      1.00 -0.000001    0.01      1.01   
   142. D(C   3,C   2,C   1,C   0)      0.38  0.000000    0.00      0.39   
   143. D(C  44,C   3,C   2,C   4)    179.59 -0.000001   -0.00    179.59   
   144. D(H  20,C   3,C   2,C   1)    179.95  0.000000   -0.00    179.95   
   145. D(H  20,C   3,C   2,C   4)     -0.40 -0.000001   -0.00     -0.40   
   146. D(C  44,C   3,C   2,C   1)     -0.06 -0.000000   -0.00     -0.06   
   147. D(C   5,C   4,C   2,C   3)    179.62  0.000002   -0.01    179.60   
   148. D(O  46,C   4,C   2,C   1)    179.84  0.000000   -0.02    179.83   
   149. D(C   5,C   4,C   2,C   1)     -0.75  0.000001   -0.02     -0.77   
   150. D(O  46,C   4,C   2,C   3)      0.21  0.000001   -0.01      0.20   
   151. D(C  11,C   5,C   4,O  46)    178.78  0.000000    0.00    178.79   
   152. D(C   6,C   5,C   4,O  46)     -1.11  0.000001   -0.00     -1.11   
   153. D(C   6,C   5,C   4,C   2)    179.50 -0.000001   -0.00    179.50   
   154. D(C  11,C   5,C   4,C   2)     -0.60 -0.000001    0.01     -0.60   
   155. D(H  21,C   6,C   5,C   4)    133.77  0.000004   -0.05    133.72   
   156. D(H  22,C   6,C   5,C  11)   -162.13  0.000003   -0.06   -162.18   
   157. D(H  22,C   6,C   5,C   4)     17.77  0.000003   -0.05     17.72   
   158. D(H  21,C   6,C   5,C  11)    -46.12  0.000005   -0.06    -46.18   
   159. D(C   7,C   6,C   5,C  11)     75.83  0.000000   -0.06     75.77   
   160. D(C   7,C   6,C   5,C   4)   -104.28 -0.000000   -0.05   -104.33   
   161. D(H  23,C   7,C   6,C   5)    -54.17  0.000003   -0.01    -54.18   
   162. D(C   8,C   7,C   6,H  22)      5.85 -0.000000   -0.00      5.85   
   163. D(C   8,C   7,C   6,H  21)   -110.98 -0.000001   -0.00   -110.98   
   164. D(H  23,C   7,C   6,H  21)     68.84  0.000000   -0.01     68.83   
   165. D(C   8,C   7,C   6,C   5)    126.01  0.000001   -0.01    126.00   
   166. D(H  23,C   7,C   6,H  22)   -174.33  0.000001   -0.01   -174.33   
   167. D(C  10,C   8,C   7,H  23)   -179.71  0.000000    0.00   -179.70   
   168. D(C  10,C   8,C   7,C   6)      0.11  0.000001    0.00      0.11   
   169. D(C   9,C   8,C   7,H  23)     -1.03 -0.000001    0.01     -1.02   
   170. D(C   9,C   8,C   7,C   6)    178.78  0.000000    0.01    178.79   
   171. D(H  26,C   9,C   8,C  10)    -56.12  0.000005   -0.05    -56.17   
   172. D(H  26,C   9,C   8,C   7)    125.10  0.000006   -0.06    125.04   
   173. D(H  25,C   9,C   8,C  10)     61.94  0.000005   -0.05     61.88   
   174. D(H  25,C   9,C   8,C   7)   -116.85  0.000006   -0.06   -116.91   
   175. D(H  24,C   9,C   8,C   7)      3.73  0.000003   -0.06      3.67   
   176. D(H  24,C   9,C   8,C  10)   -177.49  0.000002   -0.05   -177.54   
   177. D(C  33,C  10,C   8,C   9)     94.29  0.000000    0.03     94.31   
   178. D(C  33,C  10,C   8,C   7)    -86.98 -0.000001    0.03    -86.95   
   179. D(H  32,C  10,C   8,C   9)    -27.71 -0.000001    0.03    -27.68   
   180. D(H  27,C  10,C   8,C   9)   -144.15 -0.000007    0.03   -144.12   
   181. D(H  32,C  10,C   8,C   7)    151.02 -0.000002    0.04    151.06   
   182. D(H  27,C  10,C   8,C   7)     34.58 -0.000008    0.04     34.62   
   183. D(C  28,C  11,C   5,C   6)      1.75 -0.000004    0.02      1.77   
   184. D(C  28,C  11,C   5,C   4)   -178.14 -0.000003    0.01   -178.13   
   185. D(C  12,C  11,C   5,C   6)   -178.38 -0.000000    0.02   -178.36   
   186. D(C  12,C  11,C   5,C   4)      1.73  0.000000    0.01      1.74   
   187. D(O  14,C  12,C  11,C  28)      0.54 -0.000000    0.00      0.54   
   188. D(C   1,C  12,C  11,C  28)    178.40  0.000004   -0.02    178.38   
   189. D(C   1,C  12,C  11,C   5)     -1.48  0.000001   -0.02     -1.50   
   190. D(O  14,C  12,C   1,C   2)    178.10  0.000004   -0.01    178.09   
   191. D(O  14,C  12,C   1,C   0)     -1.64  0.000002   -0.01     -1.64   
   192. D(O  14,C  12,C  11,C   5)   -179.33 -0.000004   -0.00   -179.33   
   193. D(C  11,C  12,C   1,C   2)      0.13 -0.000000    0.01      0.14   
   194. D(C  11,C  12,C   1,C   0)   -179.61 -0.000002    0.01   -179.59   
   195. D(H  47,O  14,C  12,C  11)    -28.64  0.000001   -0.21    -28.84   
   196. D(H  47,O  14,C  12,C   1)    153.42 -0.000003   -0.19    153.23   
   197. D(H  29,C  28,C  11,C   5)     14.37 -0.000001    0.34     14.71   
   198. D(H  31,C  28,C  11,C  12)     74.15 -0.000007    0.34     74.49   
   199. D(H  31,C  28,C  11,C   5)   -105.97 -0.000004    0.34   -105.63   
   200. D(H  30,C  28,C  11,C  12)    -45.11 -0.000003    0.32    -44.79   
   201. D(H  30,C  28,C  11,C   5)    134.76  0.000000    0.32    135.09   
   202. D(H  29,C  28,C  11,C  12)   -165.50 -0.000004    0.34   -165.17   
   203. D(C  36,C  33,C  10,H  32)     64.74  0.000006   -0.04     64.71   
   204. D(C  36,C  33,C  10,H  27)    179.38  0.000005   -0.04    179.34   
   205. D(C  36,C  33,C  10,C   8)    -57.49  0.000001   -0.03    -57.52   
   206. D(H  35,C  33,C  10,H  32)   -173.83  0.000001   -0.03   -173.86   
   207. D(H  35,C  33,C  10,H  27)    -59.20  0.000000   -0.03    -59.23   
   208. D(H  35,C  33,C  10,C   8)     63.93 -0.000004   -0.02     63.91   
   209. D(H  34,C  33,C  10,H  32)    -59.11  0.000009   -0.04    -59.14   
   210. D(H  34,C  33,C  10,H  27)     55.53  0.000008   -0.04     55.49   
   211. D(H  34,C  33,C  10,C   8)    178.66  0.000004   -0.03    178.63   
   212. D(C  38,C  36,C  33,H  35)    131.86  0.000002    0.03    131.90   
   213. D(C  38,C  36,C  33,H  34)     14.52 -0.000003    0.04     14.56   
   214. D(C  38,C  36,C  33,C  10)   -107.60 -0.000008    0.04   -107.55   
   215. D(H  37,C  36,C  33,H  35)    -48.00  0.000004    0.02    -47.98   
   216. D(H  37,C  36,C  33,H  34)   -165.35 -0.000001    0.03   -165.32   
   217. D(H  37,C  36,C  33,C  10)     72.54 -0.000006    0.03     72.57   
   218. D(C  39,C  38,C  36,H  37)   -179.72 -0.000000    0.01   -179.72   
   219. D(C  39,C  38,C  36,C  33)      0.41  0.000002   -0.00      0.41   
   220. D(C  15,C  38,C  36,H  37)      0.31 -0.000000    0.00      0.31   
   221. D(C  15,C  38,C  36,C  33)   -179.55  0.000002   -0.01   -179.56   
   222. D(C  39,C  38,C  15,H  19)     58.87 -0.000000   -0.02     58.85   
   223. D(C  39,C  38,C  15,H  18)    -59.15 -0.000002   -0.02    -59.16   
   224. D(C  39,C  38,C  15,H  17)    179.86  0.000001   -0.02    179.84   
   225. D(C  36,C  38,C  15,H  19)   -121.16 -0.000000   -0.01   -121.18   
   226. D(C  36,C  38,C  15,H  18)    120.82 -0.000002   -0.01    120.81   
   227. D(C  36,C  38,C  15,H  17)     -0.17  0.000001   -0.01     -0.18   
   228. D(H  42,C  39,C  38,C  36)    120.74  0.000001   -0.06    120.69   
   229. D(H  42,C  39,C  38,C  15)    -59.29  0.000001   -0.05    -59.34   
   230. D(H  41,C  39,C  38,C  36)     -0.40  0.000001   -0.05     -0.45   
   231. D(H  41,C  39,C  38,C  15)    179.57  0.000001   -0.05    179.52   
   232. D(H  40,C  39,C  38,C  36)   -121.92 -0.000001   -0.05   -121.98   
   233. D(H  40,C  39,C  38,C  15)     58.05 -0.000001   -0.05     58.00   
   234. D(H  45,C  43,C   0,H  16)      0.02  0.000000   -0.00      0.02   
   235. D(H  45,C  43,C   0,C   1)    179.98 -0.000000    0.00    179.99   
   236. D(C  44,C  43,C   0,H  16)   -179.87  0.000000    0.00   -179.87   
   237. D(C  44,C  43,C   0,C   1)      0.09 -0.000000    0.00      0.09   
   238. D(H  13,C  44,C  43,C   0)   -179.95 -0.000000    0.00   -179.95   
   239. D(C   3,C  44,C  43,H  45)   -179.65  0.000000    0.00   -179.65   
   240. D(C   3,C  44,C  43,C   0)      0.25  0.000000    0.00      0.25   
   241. D(C  43,C  44,C   3,H  20)    179.73 -0.000001   -0.00    179.72   
   242. D(C  43,C  44,C   3,C   2)     -0.26 -0.000000   -0.00     -0.26   
   243. D(H  13,C  44,C   3,H  20)     -0.08  0.000000   -0.00     -0.08   
   244. D(H  13,C  44,C  43,H  45)      0.16 -0.000000    0.00      0.16   
   245. D(H  13,C  44,C   3,C   2)    179.93  0.000001   -0.00    179.93   
    ----------------------------------------------------------------------------

         *************************************************************
         *                GEOMETRY OPTIMIZATION CYCLE  36            *
         *************************************************************
---------------------------------
CARTESIAN COORDINATES (ANGSTROEM)
---------------------------------
  C      4.448735    1.422425    0.856980
  C      3.396244    0.611886    0.336469
  C      2.322799    1.248962   -0.371804
  C      2.359124    2.655338   -0.530730
  C      1.200569    0.481558   -0.919447
  C      1.244605   -0.934826   -0.723329
  C      0.077760   -1.742838   -1.277814
  C     -0.895170   -2.212445   -0.214096
  C     -2.226622   -2.029567   -0.158252
  C     -3.032220   -2.606674    0.987019
  C     -3.028360   -1.280920   -1.212146
  C      2.329805   -1.558672   -0.043519
  C      3.369517   -0.796709    0.485015
  H      3.397789    4.501296   -0.160784
  O      4.456729   -1.377352    1.146178
  C     -5.325539    1.607654    1.964599
  H      5.257365    0.941083    1.399334
  H     -4.539974    1.380675    2.693444
  H     -5.558864    2.680267    2.034830
  H     -6.238366    1.073784    2.266968
  H      1.535323    3.113207   -1.071223
  H      0.448520   -2.625464   -1.824249
  H     -0.432213   -1.108493   -2.005888
  H     -0.437439   -2.772862    0.604053
  H     -2.391972   -3.094234    1.730961
  H     -3.755262   -3.350686    0.620595
  H     -3.621182   -1.831346    1.495041
  H     -2.598577   -1.451358   -2.206707
  C      2.407893   -3.065465    0.134095
  H      1.711900   -3.598420   -0.516160
  H      3.416596   -3.437150   -0.089728
  H      2.178348   -3.372700    1.166162
  H     -4.047996   -1.689467   -1.238622
  C     -3.121530    0.260757   -1.006533
  H     -3.700334    0.671570   -1.842571
  H     -2.103940    0.665916   -1.093601
  C     -3.709510    0.689528    0.313230
  H     -3.055862    0.534761    1.173980
  C     -4.916112    1.231245    0.558003
  C     -5.963789    1.518564   -0.492309
  H     -6.230362    2.585409   -0.492393
  H     -5.648461    1.248401   -1.503358
  H     -6.890693    0.970224   -0.270307
  C      4.448342    2.791648    0.680932
  C      3.392625    3.421998   -0.024205
  H      5.261643    3.390086    1.087006
  O      0.250352    1.084153   -1.547706
  H      4.165611   -2.206353    1.556949

----------------------------
CARTESIAN COORDINATES (A.U.)
----------------------------
  NO LB      ZA    FRAG     MASS         X           Y           Z
   0 C     6.0000    0    12.011    8.406892    2.687994    1.619458
   1 C     6.0000    0    12.011    6.417971    1.156296    0.635834
   2 C     6.0000    0    12.011    4.389454    2.360197   -0.702608
   3 C     6.0000    0    12.011    4.458099    5.017861   -1.002934
   4 C     6.0000    0    12.011    2.268747    0.910012   -1.737502
   5 C     6.0000    0    12.011    2.351963   -1.766566   -1.366893
   6 C     6.0000    0    12.011    0.146945   -3.293487   -2.414719
   7 C     6.0000    0    12.011   -1.691627   -4.180914   -0.404583
   8 C     6.0000    0    12.011   -4.207706   -3.835326   -0.299054
   9 C     6.0000    0    12.011   -5.730065   -4.925900    1.865195
  10 C     6.0000    0    12.011   -5.722770   -2.420589   -2.290624
  11 C     6.0000    0    12.011    4.402694   -2.945462   -0.082239
  12 C     6.0000    0    12.011    6.367464   -1.505562    0.916546
  13 H     1.0000    0     1.008    6.420891    8.506217   -0.303838
  14 O     8.0000    0    15.999    8.421998   -2.602819    2.165963
  15 C     6.0000    0    12.011  -10.063810    3.038027    3.712553
  16 H     1.0000    0     1.008    9.934981    1.778389    2.644358
  17 H     1.0000    0     1.008   -8.579308    2.609097    5.089871
  18 H     1.0000    0     1.008  -10.504731    5.064971    3.845271
  19 H     1.0000    0     1.008  -11.788803    2.029157    4.283948
  20 H     1.0000    0     1.008    2.901339    5.883109   -2.024319
  21 H     1.0000    0     1.008    0.847579   -4.961407   -3.447332
  22 H     1.0000    0     1.008   -0.816764   -2.094749   -3.790578
  23 H     1.0000    0     1.008   -0.826640   -5.239949    1.141495
  24 H     1.0000    0     1.008   -4.520173   -5.847255    3.271043
  25 H     1.0000    0     1.008   -7.096416   -6.331878    1.172755
  26 H     1.0000    0     1.008   -6.843043   -3.460742    2.825218
  27 H     1.0000    0     1.008   -4.910599   -2.742668   -4.170072
  28 C     6.0000    0    12.011    4.550258   -5.792890    0.253403
  29 H     1.0000    0     1.008    3.235023   -6.800029   -0.975400
  30 H     1.0000    0     1.008    6.456431   -6.495273   -0.169562
  31 H     1.0000    0     1.008    4.116481   -6.373479    2.203727
  32 H     1.0000    0     1.008   -7.649604   -3.192630   -2.340657
  33 C     6.0000    0    12.011   -5.898837    0.492760   -1.902072
  34 H     1.0000    0     1.008   -6.992618    1.269083   -3.481955
  35 H     1.0000    0     1.008   -3.975871    1.258399   -2.066606
  36 C     6.0000    0    12.011   -7.009957    1.303019    0.591920
  37 H     1.0000    0     1.008   -5.774743    1.010553    2.218501
  38 C     6.0000    0    12.011   -9.290106    2.326716    1.054472
  39 C     6.0000    0    12.011  -11.269929    2.869671   -0.930330
  40 H     1.0000    0     1.008  -11.773677    4.885715   -0.930488
  41 H     1.0000    0     1.008  -10.674045    2.359136   -2.840935
  42 H     1.0000    0     1.008  -13.021523    1.833458   -0.510807
  43 C     6.0000    0    12.011    8.406148    5.275450    1.286774
  44 C     6.0000    0    12.011    6.411132    6.466639   -0.045740
  45 H     1.0000    0     1.008    9.943064    6.406333    2.054143
  46 O     8.0000    0    15.999    0.473097    2.048753   -2.924740
  47 H     1.0000    0     1.008    7.871865   -4.169403    2.942207

--------------------------------
INTERNAL COORDINATES (ANGSTROEM)
--------------------------------
 C      0   0   0     0.000000000000     0.00000000     0.00000000
 C      1   0   0     1.426760051567     0.00000000     0.00000000
 C      2   1   0     1.435200868736   118.65956684     0.00000000
 C      3   2   1     1.415792599071   118.49927707     0.38832417
 C      3   2   1     1.465681305517   121.64502399   180.75178963
 C      5   3   2     1.430575109852   116.33360333   359.23402191
 C      6   5   3     1.523766572567   116.84350609   179.50088714
 C      7   6   5     1.516119830333   113.59996717   255.67331252
 C      8   7   6     1.345112108263   128.47865422   126.00220700
 C      9   8   7     1.514491747499   120.40515918   178.79183089
 C      9   8   7     1.521166278996   124.04546529     0.10915052
 C      6   5   3     1.424424106633   121.49984289   359.40237600
 C     12   6   5     1.393174665390   120.66956806     1.74288975
 H      4   3   2     2.150173868809   147.76700268     0.00000000
 O     13  12   6     1.398682852488   122.16658329   180.66521164
 C     11   9   8     4.869558880162    95.08315559   230.49073414
 H      1   2   3     1.086149321516   118.65955361   179.55487757
 H     16  11   9     1.095375549916    88.44360012    19.50624512
 H     16  11   9     1.099941368311   136.06885514   134.41964236
 H     16  11   9     1.099862680904   106.43538464   271.01947792
 H      4   3   2     1.086474541866   117.06570830   179.95347689
 H      7   6   5     1.102307375574   110.32943285   133.72306263
 H      7   6   5     1.092042638499   106.98903738    17.71806440
 H      8   7   6     1.092224140504   114.55350121   305.81823556
 H     10   9   8     1.095939035069   111.84522306     3.67103331
 H     10   9   8     1.100276923524   110.81709746   243.09131333
 H     10   9   8     1.098224636511   111.47258795   125.03544722
 H     11   9   8     1.096774037466   110.19648964    34.62214433
 C     12   6   5     1.519233824075   121.96026840   181.87026239
 H     29  12   6     1.091456608268   112.44965439    14.70816383
 H     29  12   6     1.098057003910   111.04540961   135.08532890
 H     29  12   6     1.101020459450   112.06343856   254.36522943
 H     11   9   8     1.098758423197   108.83237831   151.05794201
 C     11   9   8     1.558116534075   115.28055180   273.05222963
 H     34  11   9     1.096695222794   107.55372535   178.62973345
 H     34  11   9     1.098737388244   107.39884250    63.91186166
 C     34  11   9     1.507096775059   114.85907862   302.48011487
 H     37  34  11     1.091832338236   114.61175877    72.56981140
 C     37  34  11     1.345087688873   128.60207457   252.44641120
 C     39  37  34     1.511070841834   124.89274163     0.40982223
 H     40  39  37     1.099644644434   110.64642953   238.02371978
 H     40  39  37     1.092995626183   113.32458665   359.54687777
 H     40  39  37     1.099596284127   110.44412815   120.68898165
 C      1   2   3     1.380494413685   121.11285371   359.58957048
 C     14   4   3     1.087918288965    33.65320322   359.88947483
 H     44   1   2     1.088338996681   119.83997092   179.98585289
 O      5   3   2     1.288698687752   120.12540055   179.82746709
 H     15  13  12     0.969909277294   108.76649290   331.15679353

---------------------------
INTERNAL COORDINATES (A.U.)
---------------------------
 C      0   0   0     0.000000000000     0.00000000     0.00000000
 C      1   0   0     2.696185756281     0.00000000     0.00000000
 C      2   1   0     2.712136589077   118.65956684     0.00000000
 C      3   2   1     2.675460274676   118.49927707     0.38832417
 C      3   2   1     2.769736267036   121.64502399   180.75178963
 C      5   3   2     2.703395171624   116.33360333   359.23402191
 C      6   5   3     2.879501514176   116.84350609   179.50088714
 C      7   6   5     2.865051265536   113.59996717   255.67331252
 C      8   7   6     2.541893504038   128.47865422   126.00220700
 C      9   8   7     2.861974634856   120.40515918   178.79183089
 C      9   8   7     2.874587671458   124.04546529     0.10915052
 C      6   5   3     2.691771460092   121.49984289   359.40237600
 C     12   6   5     2.632718574305   120.66956806     1.74288975
 H      4   3   2     4.063239752363   147.76700268     0.00000000
 O     13  12   6     2.643127539414   122.16658329   180.66521164
 C     11   9   8     9.202132676511    95.08315559   230.49073414
 H      1   2   3     2.052524758209   118.65955361   179.55487757
 H     16  11   9     2.069959803135    88.44360012    19.50624512
 H     16  11   9     2.078587949479   136.06885514   134.41964236
 H     16  11   9     2.078439251828   106.43538464   271.01947792
 H      4   3   2     2.053139335605   117.06570830   179.95347689
 H      7   6   5     2.083059055237   110.32943285   133.72306263
 H      7   6   5     2.063661513328   106.98903738    17.71806440
 H      8   7   6     2.064004502411   114.55350121   305.81823556
 H     10   9   8     2.071024635755   111.84522306     3.67103331
 H     10   9   8     2.079222056934   110.81709746   243.09131333
 H     10   9   8     2.075343796530   111.47258795   125.03544722
 H     11   9   8     2.072602561605   110.19648964    34.62214433
 C     12   6   5     2.870935860892   121.96026840   181.87026239
 H     29  12   6     2.062554076686   112.44965439    14.70816383
 H     29  12   6     2.075027016824   111.04540961   135.08532890
 H     29  12   6     2.080627136204   112.06343856   254.36522943
 H     11   9   8     2.076352507182   108.83237831   151.05794201
 C     11   9   8     2.944413534137   115.28055180   273.05222963
 H     34  11   9     2.072453623460   107.55372535   178.62973345
 H     34  11   9     2.076312756881   107.39884250    63.91186166
 C     34  11   9     2.848000162177   114.85907862   302.48011487
 H     37  34  11     2.063264103424   114.61175877    72.56981140
 C     37  34  11     2.541847358078   128.60207457   252.44641120
 C     39  37  34     2.855510060020   124.89274163     0.40982223
 H     40  39  37     2.078027222613   110.64642953   238.02371978
 H     40  39  37     2.065462399061   113.32458665   359.54687777
 H     40  39  37     2.077935834878   110.44412815   120.68898165
 C      1   2   3     2.608756371273   121.11285371   359.58957048
 C     14   4   3     2.055867622229    33.65320322   359.88947483
 H     44   1   2     2.056662644595   119.83997092   179.98585289
 O      5   3   2     2.435287588995   120.12540055   179.82746709
 H     15  13  12     1.832862908836   108.76649290   331.15679353


           ************************************************************
           *        Program running with 4 parallel MPI-processes     *
           *              working on a common directory               *
           ************************************************************
------------------------------------------------------------------------------
                   ___                                                        
                  /   \      - P O W E R E D   B Y -                         
                 /     \                                                     
                 |  |  |   _    _      __       _____    __    __             
                 |  |  |  | |  | |    /  \     |  _  \  |  |  /  |          
                  \  \/   | |  | |   /    \    | | | |  |  | /  /          
                 / \  \   | |__| |  /  /\  \   | |_| |  |  |/  /          
                |  |  |   |  __  | /  /__\  \  |    /   |      \           
                |  |  |   | |  | | |   __   |  |    \   |  |\   \          
                \     /   | |  | | |  |  |  |  | |\  \  |  | \   \       
                 \___/    |_|  |_| |__|  |__|  |_| \__\ |__|  \__/        
                                                                              
                      - O R C A' S   B I G   F R I E N D -                    
                                      &                                       
                       - I N T E G R A L  F E E D E R -                       
                                                                              
 v1 FN, 2020, v2 2021                                                         
------------------------------------------------------------------------------


Reading SHARK input file MK2_2e_1H_B3LYP_631Gd_opt.SHARKINP.tmp ... ok
----------------------
SHARK INTEGRAL PACKAGE
----------------------

Number of atoms                             ...     48
Number of basis functions                   ...    372
Number of shells                            ...    188
Maximum angular momentum                    ...      2
Integral batch strategy                     ... SHARK/LIBINT Hybrid
RI-J (if used) integral strategy            ... SPLIT-RIJ (Revised 2003 algorithm where possible)
Printlevel                                  ...      1
Contraction scheme used                     ... SEGMENTED contraction
Coulomb Range Separation                    ... NOT USED
Exchange Range Separation                   ... NOT USED
Finite Nucleus Model                        ... NOT USED
Auxiliary Coulomb fitting basis             ... AVAILABLE
   # of basis functions in Aux-J            ...   1402
   # of shells in Aux-J                     ...    470
   Maximum angular momentum in Aux-J        ...      4
Auxiliary J/K fitting basis                 ... NOT available
Auxiliary Correlation fitting basis         ... NOT available
Auxiliary 'external' fitting basis          ... NOT available
Integral threshold                          ...     2.500000e-11
Primitive cut-off                           ...     2.500000e-12
Primitive pair pre-selection threshold      ...     2.500000e-12

Calculating pre-screening integrals         ... done (  0.1 sec) Dimension = 188
Organizing shell pair data                  ... done (  0.1 sec)
Shell pair information
Total number of shell pairs                 ...     17766
Shell pairs after pre-screening             ...     11754
Total number of primitive shell pairs       ...     99793
Primitive shell pairs kept                  ...     36031
          la=0 lb=0:   4443 shell pairs
          la=1 lb=0:   3964 shell pairs
          la=1 lb=1:    887 shell pairs
          la=2 lb=0:   1564 shell pairs
          la=2 lb=1:    748 shell pairs
          la=2 lb=2:    148 shell pairs

Calculating one electron integrals          ... done (  0.0 sec)
Calculating RI/J V-Matrix + Cholesky decomp.... done (  0.1 sec)
Calculating Nuclear repulsion               ... done (  0.0 sec) ENN=   1831.869317597013 Eh

SHARK setup successfully completed in   0.5 seconds

Maximum memory used throughout the entire GTOINT-calculation: 28.9 MB
[1717806626.335640] [eu-g1-021-3:33322:0]          mpool.c:38   UCX  WARN  object 0x2a9fc80 was not returned to mpool ucp_requests
[1717806626.335668] [eu-g1-021-3:33322:0]          mpool.c:38   UCX  WARN  object 0x2a9fe40 was not returned to mpool ucp_requests
[1717806626.335675] [eu-g1-021-3:33322:0]          mpool.c:38   UCX  WARN  object 0x2aa0000 was not returned to mpool ucp_requests
[1717806626.335679] [eu-g1-021-3:33322:0]          mpool.c:38   UCX  WARN  object 0x2aa01c0 was not returned to mpool ucp_requests
[1717806626.335684] [eu-g1-021-3:33322:0]          mpool.c:38   UCX  WARN  object 0x2aa0540 was not returned to mpool ucp_requests
[1717806626.335689] [eu-g1-021-3:33322:0]          mpool.c:38   UCX  WARN  object 0x2aa0700 was not returned to mpool ucp_requests
[1717806626.335703] [eu-g1-021-3:33322:0]          mpool.c:38   UCX  WARN  object 0x2aa08c0 was not returned to mpool ucp_requests
[1717806626.335707] [eu-g1-021-3:33322:0]          mpool.c:38   UCX  WARN  object 0x2aa0a80 was not returned to mpool ucp_requests
[1717806626.335851] [eu-g1-021-3:33324:0]          mpool.c:38   UCX  WARN  object 0x2d97400 was not returned to mpool ucp_requests
[1717806626.335877] [eu-g1-021-3:33324:0]          mpool.c:38   UCX  WARN  object 0x2d975c0 was not returned to mpool ucp_requests
[1717806626.335883] [eu-g1-021-3:33324:0]          mpool.c:38   UCX  WARN  object 0x2d97780 was not returned to mpool ucp_requests
[1717806626.335887] [eu-g1-021-3:33324:0]          mpool.c:38   UCX  WARN  object 0x2d97940 was not returned to mpool ucp_requests
[1717806626.335891] [eu-g1-021-3:33324:0]          mpool.c:38   UCX  WARN  object 0x2d97b00 was not returned to mpool ucp_requests
[1717806626.335895] [eu-g1-021-3:33324:0]          mpool.c:38   UCX  WARN  object 0x2d97cc0 was not returned to mpool ucp_requests
[1717806626.335901] [eu-g1-021-3:33324:0]          mpool.c:38   UCX  WARN  object 0x2d97e80 was not returned to mpool ucp_requests
[1717806626.335905] [eu-g1-021-3:33324:0]          mpool.c:38   UCX  WARN  object 0x2d98040 was not returned to mpool ucp_requests
[1717806626.335909] [eu-g1-021-3:33324:0]          mpool.c:38   UCX  WARN  object 0x2d98200 was not returned to mpool ucp_requests
[1717806626.335913] [eu-g1-021-3:33324:0]          mpool.c:38   UCX  WARN  object 0x2d983c0 was not returned to mpool ucp_requests
[1717806626.335917] [eu-g1-021-3:33324:0]          mpool.c:38   UCX  WARN  object 0x2d98580 was not returned to mpool ucp_requests
[1717806626.335921] [eu-g1-021-3:33324:0]          mpool.c:38   UCX  WARN  object 0x2d98740 was not returned to mpool ucp_requests
[1717806626.335925] [eu-g1-021-3:33324:0]          mpool.c:38   UCX  WARN  object 0x2d98900 was not returned to mpool ucp_requests
[1717806626.335929] [eu-g1-021-3:33324:0]          mpool.c:38   UCX  WARN  object 0x2d98ac0 was not returned to mpool ucp_requests
[1717806626.335933] [eu-g1-021-3:33324:0]          mpool.c:38   UCX  WARN  object 0x2d98c80 was not returned to mpool ucp_requests
[1717806626.335937] [eu-g1-021-3:33324:0]          mpool.c:38   UCX  WARN  object 0x2d98e40 was not returned to mpool ucp_requests
[1717806626.335941] [eu-g1-021-3:33324:0]          mpool.c:38   UCX  WARN  object 0x2d99000 was not returned to mpool ucp_requests
[1717806626.335945] [eu-g1-021-3:33324:0]          mpool.c:38   UCX  WARN  object 0x2d991c0 was not returned to mpool ucp_requests
[1717806626.335949] [eu-g1-021-3:33324:0]          mpool.c:38   UCX  WARN  object 0x2d99380 was not returned to mpool ucp_requests
[1717806626.335953] [eu-g1-021-3:33324:0]          mpool.c:38   UCX  WARN  object 0x2d99540 was not returned to mpool ucp_requests
[1717806626.335958] [eu-g1-021-3:33324:0]          mpool.c:38   UCX  WARN  object 0x2d99700 was not returned to mpool ucp_requests
[1717806626.335962] [eu-g1-021-3:33324:0]          mpool.c:38   UCX  WARN  object 0x2d998c0 was not returned to mpool ucp_requests
[1717806626.335966] [eu-g1-021-3:33324:0]          mpool.c:38   UCX  WARN  object 0x2d99a80 was not returned to mpool ucp_requests
[1717806626.335951] [eu-g1-021-3:33323:0]          mpool.c:38   UCX  WARN  object 0x3218ac0 was not returned to mpool ucp_requests
[1717806626.335979] [eu-g1-021-3:33323:0]          mpool.c:38   UCX  WARN  object 0x3218c80 was not returned to mpool ucp_requests
[1717806626.335986] [eu-g1-021-3:33323:0]          mpool.c:38   UCX  WARN  object 0x3218e40 was not returned to mpool ucp_requests
[1717806626.335990] [eu-g1-021-3:33323:0]          mpool.c:38   UCX  WARN  object 0x3219000 was not returned to mpool ucp_requests
[1717806626.335995] [eu-g1-021-3:33323:0]          mpool.c:38   UCX  WARN  object 0x32191c0 was not returned to mpool ucp_requests
[1717806626.336000] [eu-g1-021-3:33323:0]          mpool.c:38   UCX  WARN  object 0x3219380 was not returned to mpool ucp_requests
[1717806626.336004] [eu-g1-021-3:33323:0]          mpool.c:38   UCX  WARN  object 0x3219540 was not returned to mpool ucp_requests
[1717806626.336009] [eu-g1-021-3:33323:0]          mpool.c:38   UCX  WARN  object 0x3219700 was not returned to mpool ucp_requests
[1717806626.336013] [eu-g1-021-3:33323:0]          mpool.c:38   UCX  WARN  object 0x32198c0 was not returned to mpool ucp_requests
[1717806626.336017] [eu-g1-021-3:33323:0]          mpool.c:38   UCX  WARN  object 0x3219a80 was not returned to mpool ucp_requests
[1717806626.336022] [eu-g1-021-3:33323:0]          mpool.c:38   UCX  WARN  object 0x3219c40 was not returned to mpool ucp_requests
[1717806626.336026] [eu-g1-021-3:33323:0]          mpool.c:38   UCX  WARN  object 0x3219e00 was not returned to mpool ucp_requests
[1717806626.336031] [eu-g1-021-3:33323:0]          mpool.c:38   UCX  WARN  object 0x3219fc0 was not returned to mpool ucp_requests
[1717806626.336035] [eu-g1-021-3:33323:0]          mpool.c:38   UCX  WARN  object 0x321a180 was not returned to mpool ucp_requests
[1717806626.336040] [eu-g1-021-3:33323:0]          mpool.c:38   UCX  WARN  object 0x321a340 was not returned to mpool ucp_requests
[1717806626.336044] [eu-g1-021-3:33323:0]          mpool.c:38   UCX  WARN  object 0x321a500 was not returned to mpool ucp_requests
[1717806626.336049] [eu-g1-021-3:33323:0]          mpool.c:38   UCX  WARN  object 0x321a6c0 was not returned to mpool ucp_requests
[1717806626.336053] [eu-g1-021-3:33323:0]          mpool.c:38   UCX  WARN  object 0x321a880 was not returned to mpool ucp_requests
[1717806626.336058] [eu-g1-021-3:33323:0]          mpool.c:38   UCX  WARN  object 0x321aa40 was not returned to mpool ucp_requests
[1717806626.336062] [eu-g1-021-3:33323:0]          mpool.c:38   UCX  WARN  object 0x321ac00 was not returned to mpool ucp_requests
[1717806626.336067] [eu-g1-021-3:33323:0]          mpool.c:38   UCX  WARN  object 0x321adc0 was not returned to mpool ucp_requests
[1717806626.336071] [eu-g1-021-3:33323:0]          mpool.c:38   UCX  WARN  object 0x321af80 was not returned to mpool ucp_requests
[1717806626.336076] [eu-g1-021-3:33323:0]          mpool.c:38   UCX  WARN  object 0x321b140 was not returned to mpool ucp_requests


           ************************************************************
           *        Program running with 4 parallel MPI-processes     *
           *              working on a common directory               *
           ************************************************************

Diagonalization of the overlap matrix:
Smallest eigenvalue                        ... 2.955e-04
Time for diagonalization                   ...    0.023 sec
Threshold for overlap eigenvalues          ... 1.000e-08
Number of eigenvalues below threshold      ... 0
Time for construction of square roots      ...    0.011 sec
Total time needed                          ...    0.035 sec

-------------------
DFT GRID GENERATION
-------------------

General Integration Accuracy     IntAcc      ... 4.959
Radial Grid Type                 RadialGrid  ... OptM3 with GC (2021)
Angular Grid (max. ang.)         AngularGrid ... 6 (Lebedev-590)
Angular grid pruning method      GridPruning ... 4 (adaptive)
Weight generation scheme         WeightScheme... Becke
Basis function cutoff            BFCut       ... 1.0000e-11
Integration weight cutoff        WCut        ... 1.0000e-14
Angular grids for H and He will be reduced by one unit
Partially contracted basis set               ... off
Rotationally invariant grid construction     ... off

Total number of grid points                  ...   538325
Total number of batches                      ...     8432
Average number of points per batch           ...       63
Average number of grid points per atom       ...    11215
Time for grid setup =   11.101 sec

--------------------
COSX GRID GENERATION
--------------------

GRIDX 1
-------
General Integration Accuracy     IntAcc      ... 4.020
Radial Grid Type                 RadialGrid  ... OptM3 with GC (2021)
Angular Grid (max. ang.)         AngularGrid ... 2 (Lebedev-110)
Angular grid pruning method      GridPruning ... 4 (adaptive)
Weight generation scheme         WeightScheme... Becke
Basis function cutoff            BFCut       ... 1.0000e-11
Integration weight cutoff        WCut        ... 1.0000e-14
Angular grids for H and He will be reduced by one unit
Partially contracted basis set               ... on
Rotationally invariant grid construction     ... off

Total number of grid points                  ...    58575
Total number of batches                      ...      938
Average number of points per batch           ...       62
Average number of grid points per atom       ...     1220
UseSFitting                                  ... on

GRIDX 2
-------
General Integration Accuracy     IntAcc      ... 4.338
Radial Grid Type                 RadialGrid  ... OptM3 with GC (2021)
Angular Grid (max. ang.)         AngularGrid ... 3 (Lebedev-194)
Angular grid pruning method      GridPruning ... 4 (adaptive)
Weight generation scheme         WeightScheme... Becke
Basis function cutoff            BFCut       ... 1.0000e-11
Integration weight cutoff        WCut        ... 1.0000e-14
Angular grids for H and He will be reduced by one unit
Partially contracted basis set               ... on
Rotationally invariant grid construction     ... off

Total number of grid points                  ...   127573
Total number of batches                      ...     2017
Average number of points per batch           ...       63
Average number of grid points per atom       ...     2658
UseSFitting                                  ... on

GRIDX 3
-------
General Integration Accuracy     IntAcc      ... 4.871
Radial Grid Type                 RadialGrid  ... OptM3 with GC (2021)
Angular Grid (max. ang.)         AngularGrid ... 4 (Lebedev-302)
Angular grid pruning method      GridPruning ... 4 (adaptive)
Weight generation scheme         WeightScheme... Becke
Basis function cutoff            BFCut       ... 1.0000e-11
Integration weight cutoff        WCut        ... 1.0000e-14
Angular grids for H and He will be reduced by one unit
Partially contracted basis set               ... on
Rotationally invariant grid construction     ... off

Total number of grid points                  ...   242889
Total number of batches                      ...     3817
Average number of points per batch           ...       63
Average number of grid points per atom       ...     5060
UseSFitting                                  ... on

Time for X-Grid setup             =    6.376 sec


--------------------
CPCM SOLVATION MODEL
--------------------
CPCM parameters:
  Epsilon                                         ...      80.4000
  Refrac                                          ...       1.3300
  Rsolv                                           ...       1.3000
  Surface type                                    ... GAUSSIAN VDW
  Epsilon function type                           ...         CPCM
Radii:
 Radius for C  used is    3.8550 Bohr (=   2.0400 Ang.)
 Radius for H  used is    2.4944 Bohr (=   1.3200 Ang.)
 Radius for O  used is    3.4469 Bohr (=   1.8240 Ang.)
Calculating surface                               ...        done! (  0.0s)
GEPOL surface points                              ...         2520
GEPOL Volume                                      ...    2701.8351
GEPOL Surface-area                                ...    1371.8928
Calculating surface distance matrix               ...        done! (  0.1s)
Performing Cholesky decomposition & store         ...        done! (  0.7s)
Overall time for CPCM initialization              ...                 0.8s
--------------
SCF ITERATIONS
--------------
ITER       Energy         Delta-E        Max-DP      RMS-DP      [F,P]     Damp
               ***  Starting incremental Fock matrix formation  ***
                      *** Initiating the SOSCF procedure ***
                      *** Re-Reading the Fockian *** 
                      *** Removing any level shift *** 
ITER      Energy       Delta-E        Grad      Rot      Max-DP    RMS-DP
  0   -965.20562469 -965.2056246909  0.000302  0.000302  0.001125  0.000012
               *** Restarting incremental Fock matrix formation ***
  1   -965.20563506  -0.0000103657  0.000096  0.000173  0.000594  0.000007
  2   -965.20563622  -0.0000011617  0.000012  0.000068  0.000114  0.000002
                 **** Energy Check signals convergence ****
              ***Rediagonalizing the Fockian in SOSCF/NRSCF***

               *****************************************************
               *                     SUCCESS                       *
               *           SCF CONVERGED AFTER   3 CYCLES          *
               *****************************************************

Old exchange energy                            =    -26.917627258 Eh
New exchange energy                            =    -26.917638715 Eh
Exchange energy change after final integration =     -0.000011457 Eh
Total energy after final integration           =   -965.205647673 Eh
Final COS-X integration done in                =    41.312 sec
Total Energy       :         -965.20564767 Eh          -26264.58094 eV
  Last Energy change         ...    1.8515e-09  Tolerance :   1.0000e-08
  Last MAX-Density change    ...    3.9968e-15  Tolerance :   1.0000e-07
             **** THE GBW FILE WAS UPDATED (MK2_2e_1H_B3LYP_631Gd_opt.gbw) ****
             **** DENSITY MK2_2e_1H_B3LYP_631Gd_opt.scfp WAS UPDATED ****
             **** ENERGY FILE WAS UPDATED (MK2_2e_1H_B3LYP_631Gd_opt.en.tmp) ****
             **** THE GBW FILE WAS UPDATED (MK2_2e_1H_B3LYP_631Gd_opt.gbw) ****
             **** DENSITY MK2_2e_1H_B3LYP_631Gd_opt.scfp WAS UPDATED ****
Total SCF time: 0 days 0 hours 2 min 32 sec 

Maximum memory used throughout the entire SCF-calculation: 186.5 MB

-------------------------   --------------------
FINAL SINGLE POINT ENERGY      -965.205647673289
-------------------------   --------------------


           ************************************************************
           *        Program running with 4 parallel MPI-processes     *
           *              working on a common directory               *
           ************************************************************
------------------------------------------------------------------------------
                         ORCA SCF GRADIENT CALCULATION
------------------------------------------------------------------------------

 ... reading COSX grid (gridx3)
Gradient of the Kohn-Sham DFT energy:
Kohn-Sham wavefunction type      ... RKS
Hartree-Fock exchange scaling    ...    0.200
Number of operators              ...    1
Number of atoms                  ...   48
Basis set dimensions             ...  372
Integral neglect threshold       ... 2.5e-11
Integral primitive cutoff        ... 2.5e-12
SHARK Integral package           ... ON

Nuc. rep. gradient       (SHARK) ... done (  0.0 sec)
HCore & Overlap gradient (SHARK) ... done (  0.7 sec)
RI-J gradient            (SHARK) ... done (  3.3 sec)
COSX-gradient                    ... done ( 51.5 sec)
Exchange-correlation gradient    ... done

------------------
CARTESIAN GRADIENT
------------------

   1   C   :    0.000000002    0.000007089    0.000000921
   2   C   :    0.000002036    0.000003244    0.000001626
   3   C   :   -0.000000541   -0.000008281   -0.000000408
   4   C   :    0.000006605    0.000008980    0.000007663
   5   C   :   -0.000016517    0.000002491   -0.000000486
   6   C   :    0.000012217   -0.000004651   -0.000000960
   7   C   :    0.000015706    0.000007924    0.000002859
   8   C   :   -0.000030248   -0.000007993   -0.000005962
   9   C   :   -0.000006409    0.000002888   -0.000004331
  10   C   :    0.000005014    0.000006089    0.000003456
  11   C   :    0.000009035   -0.000016592    0.000003089
  12   C   :   -0.000015302    0.000007718   -0.000009805
  13   C   :   -0.000007701   -0.000019764    0.000000846
  14   H   :    0.000002574    0.000001909    0.000007696
  15   O   :    0.000012353    0.000036656   -0.000006745
  16   C   :   -0.000000421   -0.000005064   -0.000000592
  17   H   :    0.000003913   -0.000002814    0.000005570
  18   H   :   -0.000000175   -0.000005991    0.000001171
  19   H   :   -0.000000253   -0.000004511    0.000002612
  20   H   :   -0.000001340   -0.000005314    0.000000608
  21   H   :   -0.000002887   -0.000002976    0.000003107
  22   H   :   -0.000003488   -0.000005042    0.000000377
  23   H   :    0.000007151    0.000009707   -0.000002124
  24   H   :    0.000021348    0.000000292   -0.000007018
  25   H   :    0.000003213   -0.000003046   -0.000005041
  26   H   :    0.000004104   -0.000007061   -0.000005819
  27   H   :   -0.000001693   -0.000005644   -0.000004917
  28   H   :    0.000006382    0.000010086   -0.000000294
  29   C   :    0.000002932   -0.000004898   -0.000001215
  30   H   :    0.000009561    0.000004852    0.000000273
  31   H   :   -0.000001264   -0.000003056   -0.000010068
  32   H   :    0.000002610    0.000002960   -0.000002815
  33   H   :    0.000001900   -0.000001964   -0.000007424
  34   C   :   -0.000000785    0.000005250   -0.000004173
  35   H   :   -0.000008143   -0.000004576    0.000004631
  36   H   :    0.000006846   -0.000004354    0.000004305
  37   C   :   -0.000002130    0.000002930   -0.000003943
  38   H   :   -0.000000178   -0.000006078    0.000001081
  39   C   :    0.000001368    0.000002138    0.000003979
  40   C   :   -0.000000329   -0.000005467   -0.000000358
  41   H   :   -0.000001817   -0.000003181    0.000003447
  42   H   :   -0.000000275   -0.000001526    0.000001161
  43   H   :   -0.000000871   -0.000004065   -0.000000512
  44   C   :    0.000007160    0.000003190    0.000008495
  45   C   :   -0.000013373   -0.000000251   -0.000001786
  46   H   :   -0.000004354    0.000000960    0.000003445
  47   O   :    0.000000696    0.000001794    0.000001868
  48   H   :   -0.000003302   -0.000014785    0.000006962

Difference to translation invariance:
           :    0.0000209271   -0.0000297986   -0.0000055474

Difference to rotation invariance:
           :    0.0006013617   -0.0001755688    0.0009450522

Norm of the cartesian gradient     ...    0.0000876953
RMS gradient                       ...    0.0000073079
MAX gradient                       ...    0.0000366557

-------
TIMINGS
-------

Total SCF gradient time            ...       78.267 sec

One electron gradient       ....       0.718 sec  (  0.9%)
RI-J Coulomb gradient       ....       3.325 sec  (  4.2%)
COSX gradient               ....      51.517 sec  ( 65.8%)
XC gradient                 ....      18.702 sec  ( 23.9%)
CPCM gradient               ....       1.683 sec  (  2.1%)
   A-Matrix (El+Nuc)        ....       0.404 sec  (  0.5%)
   Potential                ....       1.278 sec  (  1.6%)

Maximum memory used throughout the entire SCFGRAD-calculation: 121.6 MB
------------------------------------------------------------------------------
                         ORCA GEOMETRY RELAXATION STEP
------------------------------------------------------------------------------

Reading the OPT-File                    .... done
Getting information on internals        .... done
Copying old internal coords+grads       .... done
Making the new internal coordinates     .... (new redundants).... done
Validating the new internal coordinates .... (new redundants).... done
Calculating the B-matrix                .... done
Calculating the G,G- and P matrices     .... done
Transforming gradient to internals      .... done
Projecting the internal gradient        .... done
Number of atoms                         ....  48
Number of internal coordinates          .... 245
Current Energy                          ....  -965.205647673 Eh
Current gradient norm                   ....     0.000087695 Eh/bohr
Maximum allowed component of the step   ....  0.300
Current trust radius                    ....  0.300
Updating the Hessian (BFGS)             .... done
Forming the augmented Hessian           .... done
Diagonalizing the augmented Hessian     .... done
Last element of RFO vector              ....  0.000000002
Lowest eigenvalues of augmented Hessian:
 -505.381803913 -0.000000195  0.000276494  0.002102787  0.002608712
Warning: RFO finds a terribly low value for the scaling factor
Trying a QUASI-NEWTON step instead
Doing a quasi-Newton Step:
Inverting the Hessian                   .... done
Computing the step                      .... done
Length of the computed step             ....  0.023774055
Converting the step to cartesian space:
 Initial RMS(Int)=    0.0015188686
Transforming coordinates:
 Iter   0:  RMS(Cart)=    0.0032637804 RMS(Int)=    0.0015188508
 Iter   1:  RMS(Cart)=    0.0000121612 RMS(Int)=    0.0000090010
 Iter   2:  RMS(Cart)=    0.0000001089 RMS(Int)=    0.0000000620
 Iter   3:  RMS(Cart)=    0.0000000010 RMS(Int)=    0.0000000007
done
Storing new coordinates                 .... done

                                .--------------------.
          ----------------------|Geometry convergence|-------------------------
          Item                value                   Tolerance       Converged
          ---------------------------------------------------------------------
          Energy change       0.0000001098            0.0000002000      YES
          RMS gradient        0.0000052235            0.0000080000      YES
          MAX gradient        0.0000297404            0.0000300000      YES
          RMS step            0.0015188686            0.0001000000      NO
          MAX step            0.0088510399            0.0002000000      NO
          ........................................................
          Max(Bonds)      0.0001      Max(Angles)    0.02
          Max(Dihed)        0.51      Max(Improp)    0.00
          ---------------------------------------------------------------------

       The energies and gradients are converged
       and the convergence on bond distances, angles, dihedrals and impropers
       is acceptable.
       Convergence will therefore be signaled now


                    ***********************HURRAY********************
                    ***        THE OPTIMIZATION HAS CONVERGED     ***
                    *************************************************


    ---------------------------------------------------------------------------
                         Redundant Internal Coordinates

                          --- Optimized Parameters ---  
                            (Angstroem and degrees)

        Definition                    OldVal   dE/dq     Step     FinalVal
    ----------------------------------------------------------------------------
     1. B(C   1,C   0)                1.4268  0.000006 -0.0000    1.4267   
     2. B(C   2,C   1)                1.4352 -0.000004 -0.0000    1.4352   
     3. B(C   3,C   2)                1.4158  0.000002 -0.0000    1.4158   
     4. B(C   4,C   2)                1.4657 -0.000000  0.0000    1.4657   
     5. B(C   5,C   4)                1.4306 -0.000001 -0.0000    1.4305   
     6. B(C   6,C   5)                1.5238 -0.000010  0.0000    1.5238   
     7. B(C   7,C   6)                1.5161  0.000001 -0.0000    1.5161   
     8. B(C   8,C   7)                1.3451 -0.000004  0.0000    1.3451   
     9. B(C   9,C   8)                1.5145 -0.000003 -0.0000    1.5145   
    10. B(C  10,C   8)                1.5212 -0.000009  0.0000    1.5212   
    11. B(C  11,C   5)                1.4244 -0.000004 -0.0000    1.4244   
    12. B(C  12,C  11)                1.3932  0.000008  0.0000    1.3932   
    13. B(C  12,C   1)                1.4167 -0.000002  0.0000    1.4167   
    14. B(O  14,C  12)                1.3987 -0.000002  0.0001    1.3988   
    15. B(H  16,C   0)                1.0861  0.000007 -0.0000    1.0861   
    16. B(H  17,C  15)                1.0954  0.000001 -0.0000    1.0954   
    17. B(H  18,C  15)                1.0999  0.000001 -0.0000    1.0999   
    18. B(H  19,C  15)                1.0999  0.000000  0.0000    1.0999   
    19. B(H  20,C   3)                1.0865 -0.000000 -0.0000    1.0865   
    20. B(H  21,C   6)                1.1023  0.000002  0.0000    1.1023   
    21. B(H  22,C   6)                1.0920  0.000003 -0.0000    1.0920   
    22. B(H  23,C   7)                1.0922  0.000004 -0.0000    1.0922   
    23. B(H  24,C   9)                1.0959 -0.000000  0.0000    1.0959   
    24. B(H  25,C   9)                1.1003  0.000002 -0.0000    1.1003   
    25. B(H  26,C   9)                1.0982 -0.000001  0.0000    1.0982   
    26. B(H  27,C  10)                1.0968 -0.000001  0.0000    1.0968   
    27. B(C  28,C  11)                1.5192  0.000004 -0.0000    1.5192   
    28. B(H  29,C  28)                1.0915 -0.000009  0.0001    1.0915   
    29. B(H  30,C  28)                1.0981 -0.000000 -0.0000    1.0980   
    30. B(H  31,C  28)                1.1010 -0.000001  0.0000    1.1010   
    31. B(H  32,C  10)                1.0988  0.000000 -0.0000    1.0988   
    32. B(C  33,C  10)                1.5581  0.000006 -0.0000    1.5581   
    33. B(H  34,C  33)                1.0967 -0.000000  0.0000    1.0967   
    34. B(H  35,C  33)                1.0987  0.000004 -0.0000    1.0987   
    35. B(C  36,C  33)                1.5071  0.000001 -0.0000    1.5071   
    36. B(H  37,C  36)                1.0918  0.000001 -0.0000    1.0918   
    37. B(C  38,C  36)                1.3451  0.000001 -0.0000    1.3451   
    38. B(C  38,C  15)                1.5126 -0.000001  0.0000    1.5126   
    39. B(C  39,C  38)                1.5111  0.000001 -0.0000    1.5111   
    40. B(H  40,C  39)                1.0996  0.000000 -0.0000    1.0996   
    41. B(H  41,C  39)                1.0930 -0.000001  0.0000    1.0930   
    42. B(H  42,C  39)                1.0996  0.000001  0.0000    1.0996   
    43. B(C  43,C   0)                1.3805 -0.000000  0.0000    1.3805   
    44. B(C  44,C  43)                1.4174  0.000005 -0.0000    1.4174   
    45. B(C  44,H  13)                1.0879 -0.000000  0.0000    1.0879   
    46. B(C  44,C   3)                1.3829 -0.000002  0.0000    1.3829   
    47. B(H  45,C  43)                1.0883 -0.000003  0.0000    1.0883   
    48. B(O  46,C   4)                1.2887 -0.000001  0.0000    1.2887   
    49. B(H  47,O  14)                0.9699  0.000018 -0.0000    0.9699   
    50. A(C   1,C   0,C  43)          121.11 -0.000001   -0.00    121.11   
    51. A(C   1,C   0,H  16)          118.66 -0.000001    0.01    118.66   
    52. A(H  16,C   0,C  43)          120.23  0.000002   -0.00    120.22   
    53. A(C   0,C   1,C  12)          122.72 -0.000003   -0.00    122.72   
    54. A(C   2,C   1,C  12)          118.62  0.000000   -0.00    118.62   
    55. A(C   0,C   1,C   2)          118.66  0.000003    0.00    118.66   
    56. A(C   1,C   2,C   3)          118.50 -0.000003    0.00    118.50   
    57. A(C   3,C   2,C   4)          119.85  0.000001    0.00    119.85   
    58. A(C   1,C   2,C   4)          121.65  0.000003   -0.00    121.64   
    59. A(C   2,C   3,C  44)          121.92  0.000003   -0.00    121.92   
    60. A(C   2,C   3,H  20)          117.07 -0.000006    0.00    117.07   
    61. A(H  20,C   3,C  44)          121.01  0.000004    0.00    121.01   
    62. A(C   2,C   4,C   5)          116.33 -0.000005    0.00    116.34   
    63. A(C   2,C   4,O  46)          120.13  0.000002   -0.01    120.12   
    64. A(C   5,C   4,O  46)          123.54  0.000003    0.00    123.54   
    65. A(C   4,C   5,C   6)          116.84 -0.000020    0.01    116.85   
    66. A(C   4,C   5,C  11)          121.50  0.000007   -0.00    121.50   
    67. A(C   6,C   5,C  11)          121.66  0.000013   -0.01    121.65   
    68. A(C   7,C   6,H  22)          110.37  0.000006    0.00    110.37   
    69. A(C   5,C   6,H  22)          106.99 -0.000010   -0.00    106.99   
    70. A(C   7,C   6,H  21)          108.40 -0.000006   -0.00    108.40   
    71. A(C   5,C   6,C   7)          113.60 -0.000001    0.00    113.60   
    72. A(H  21,C   6,H  22)          106.96  0.000002   -0.00    106.96   
    73. A(C   5,C   6,H  21)          110.33  0.000009   -0.00    110.33   
    74. A(C   6,C   7,H  23)          114.55 -0.000021    0.02    114.57   
    75. A(C   6,C   7,C   8)          128.48  0.000002   -0.01    128.47   
    76. A(C   8,C   7,H  23)          116.97  0.000019   -0.01    116.96   
    77. A(C   7,C   8,C  10)          124.05 -0.000013    0.00    124.05   
    78. A(C   9,C   8,C  10)          115.54  0.000011   -0.00    115.54   
    79. A(C   7,C   8,C   9)          120.41  0.000002    0.00    120.41   
    80. A(H  25,C   9,H  26)          106.20  0.000001   -0.00    106.20   
    81. A(H  24,C   9,H  26)          108.26  0.000002   -0.00    108.26   
    82. A(C   8,C   9,H  26)          111.47  0.000003   -0.00    111.47   
    83. A(H  24,C   9,H  25)          108.01  0.000000    0.00    108.01   
    84. A(C   8,C   9,H  25)          110.82 -0.000003    0.00    110.82   
    85. A(C   8,C   9,H  24)          111.85 -0.000003   -0.00    111.84   
    86. A(H  27,C  10,C  33)          107.27 -0.000009    0.01    107.28   
    87. A(C   8,C  10,C  33)          115.28  0.000000    0.00    115.28   
    88. A(H  27,C  10,H  32)          106.50  0.000001   -0.00    106.50   
    89. A(H  32,C  10,C  33)          108.40  0.000004   -0.00    108.39   
    90. A(C   8,C  10,H  32)          108.83  0.000001   -0.00    108.83   
    91. A(C   8,C  10,H  27)          110.20  0.000003    0.00    110.20   
    92. A(C  12,C  11,C  28)          117.37  0.000001    0.01    117.38   
    93. A(C   5,C  11,C  28)          121.96  0.000005   -0.01    121.95   
    94. A(C   5,C  11,C  12)          120.67 -0.000006    0.00    120.67   
    95. A(C  11,C  12,O  14)          122.17  0.000029   -0.00    122.16   
    96. A(C   1,C  12,O  14)          116.59 -0.000030    0.01    116.60   
    97. A(C   1,C  12,C  11)          121.21  0.000001   -0.00    121.20   
    98. A(C  12,O  14,H  47)          108.77  0.000002   -0.01    108.76   
    99. A(H  19,C  15,C  38)          111.07  0.000001   -0.00    111.07   
   100. A(H  18,C  15,C  38)          111.07 -0.000000    0.00    111.07   
   101. A(H  17,C  15,C  38)          111.91 -0.000001    0.00    111.91   
   102. A(H  18,C  15,H  19)          106.24 -0.000000   -0.00    106.24   
   103. A(H  17,C  15,H  19)          108.16  0.000000   -0.00    108.16   
   104. A(H  17,C  15,H  18)          108.16 -0.000000    0.00    108.16   
   105. A(H  30,C  28,H  31)          106.75  0.000002    0.00    106.75   
   106. A(H  29,C  28,H  31)          106.81  0.000002   -0.00    106.81   
   107. A(C  11,C  28,H  31)          112.06 -0.000004    0.01    112.07   
   108. A(H  29,C  28,H  30)          107.40 -0.000006   -0.00    107.40   
   109. A(C  11,C  28,H  30)          111.05  0.000006   -0.00    111.04   
   110. A(C  11,C  28,H  29)          112.45 -0.000001   -0.01    112.44   
   111. A(H  35,C  33,C  36)          109.01 -0.000007    0.01    109.02   
   112. A(H  34,C  33,C  36)          110.80 -0.000009    0.00    110.80   
   113. A(C  10,C  33,C  36)          114.86  0.000024   -0.01    114.85   
   114. A(H  34,C  33,H  35)          106.87  0.000008   -0.01    106.86   
   115. A(C  10,C  33,H  35)          107.40 -0.000012    0.01    107.41   
   116. A(C  10,C  33,H  34)          107.55 -0.000006   -0.00    107.55   
   117. A(H  37,C  36,C  38)          116.79 -0.000003    0.00    116.79   
   118. A(C  33,C  36,C  38)          128.60  0.000006   -0.00    128.60   
   119. A(C  33,C  36,H  37)          114.61 -0.000004    0.00    114.61   
   120. A(C  36,C  38,C  39)          124.89  0.000001    0.00    124.89   
   121. A(C  15,C  38,C  39)          114.29  0.000001    0.00    114.29   
   122. A(C  15,C  38,C  36)          120.81 -0.000001   -0.00    120.81   
   123. A(H  41,C  39,H  42)          107.86 -0.000001   -0.00    107.86   
   124. A(H  40,C  39,H  42)          106.23 -0.000001    0.00    106.23   
   125. A(C  38,C  39,H  42)          110.44  0.000001   -0.00    110.44   
   126. A(H  40,C  39,H  41)          108.04  0.000001   -0.00    108.04   
   127. A(C  38,C  39,H  41)          113.32  0.000000   -0.00    113.32   
   128. A(C  38,C  39,H  40)          110.65 -0.000001    0.00    110.65   
   129. A(C  44,C  43,H  45)          119.85  0.000000    0.00    119.85   
   130. A(C   0,C  43,H  45)          119.84  0.000002   -0.00    119.84   
   131. A(C   0,C  43,C  44)          120.31 -0.000003   -0.00    120.31   
   132. A(H  13,C  44,C  43)          120.01 -0.000006    0.00    120.01   
   133. A(C   3,C  44,C  43)          119.49  0.000001    0.00    119.49   
   134. A(C   3,C  44,H  13)          120.50  0.000005   -0.00    120.50   
   135. D(C   2,C   1,C   0,C  43)     -0.41 -0.000000   -0.01     -0.42   
   136. D(C  12,C   1,C   0,H  16)     -0.71  0.000000   -0.01     -0.72   
   137. D(C  12,C   1,C   0,C  43)    179.32  0.000000   -0.01    179.31   
   138. D(C   2,C   1,C   0,H  16)    179.55 -0.000001   -0.01    179.55   
   139. D(C   4,C   2,C   1,C   0)   -179.25  0.000001    0.01   -179.24   
   140. D(C   3,C   2,C   1,C  12)   -179.36 -0.000000    0.01   -179.35   
   141. D(C   4,C   2,C   1,C  12)      1.01  0.000001    0.01      1.02   
   142. D(C   3,C   2,C   1,C   0)      0.39  0.000000    0.01      0.39   
   143. D(C  44,C   3,C   2,C   4)    179.59 -0.000001   -0.00    179.58   
   144. D(H  20,C   3,C   2,C   1)    179.95  0.000000   -0.00    179.95   
   145. D(H  20,C   3,C   2,C   4)     -0.40 -0.000001   -0.00     -0.41   
   146. D(C  44,C   3,C   2,C   1)     -0.06  0.000000   -0.00     -0.06   
   147. D(C   5,C   4,C   2,C   3)    179.60 -0.000000   -0.01    179.59   
   148. D(O  46,C   4,C   2,C   1)    179.83 -0.000001   -0.02    179.81   
   149. D(C   5,C   4,C   2,C   1)     -0.77 -0.000001   -0.02     -0.78   
   150. D(O  46,C   4,C   2,C   3)      0.20  0.000000   -0.02      0.18   
   151. D(C  11,C   5,C   4,O  46)    178.79  0.000001    0.00    178.79   
   152. D(C   6,C   5,C   4,O  46)     -1.11 -0.000001    0.01     -1.11   
   153. D(C   6,C   5,C   4,C   2)    179.50 -0.000001    0.01    179.51   
   154. D(C  11,C   5,C   4,C   2)     -0.60  0.000001    0.00     -0.60   
   155. D(H  21,C   6,C   5,C   4)    133.72  0.000005   -0.07    133.65   
   156. D(H  22,C   6,C   5,C  11)   -162.18  0.000001   -0.07   -162.25   
   157. D(H  22,C   6,C   5,C   4)     17.72  0.000002   -0.07     17.65   
   158. D(H  21,C   6,C   5,C  11)    -46.18  0.000003   -0.07    -46.25   
   159. D(C   7,C   6,C   5,C  11)     75.77  0.000001   -0.07     75.70   
   160. D(C   7,C   6,C   5,C   4)   -104.33  0.000003   -0.08   -104.40   
   161. D(H  23,C   7,C   6,C   5)    -54.18 -0.000004   -0.02    -54.20   
   162. D(C   8,C   7,C   6,H  22)      5.85  0.000002   -0.01      5.84   
   163. D(C   8,C   7,C   6,H  21)   -110.98 -0.000001   -0.01   -110.99   
   164. D(H  23,C   7,C   6,H  21)     68.83  0.000002   -0.02     68.82   
   165. D(C   8,C   7,C   6,C   5)    126.00 -0.000007   -0.01    125.99   
   166. D(H  23,C   7,C   6,H  22)   -174.33  0.000005   -0.02   -174.35   
   167. D(C  10,C   8,C   7,H  23)   -179.70 -0.000001    0.01   -179.69   
   168. D(C  10,C   8,C   7,C   6)      0.11  0.000002    0.00      0.11   
   169. D(C   9,C   8,C   7,H  23)     -1.02  0.000000    0.01     -1.01   
   170. D(C   9,C   8,C   7,C   6)    178.79  0.000003    0.01    178.80   
   171. D(H  26,C   9,C   8,C  10)    -56.17  0.000004   -0.06    -56.23   
   172. D(H  26,C   9,C   8,C   7)    125.04  0.000003   -0.06    124.97   
   173. D(H  25,C   9,C   8,C  10)     61.88  0.000004   -0.06     61.83   
   174. D(H  25,C   9,C   8,C   7)   -116.91  0.000004   -0.06   -116.97   
   175. D(H  24,C   9,C   8,C   7)      3.67  0.000000   -0.06      3.61   
   176. D(H  24,C   9,C   8,C  10)   -177.54  0.000001   -0.05   -177.59   
   177. D(C  33,C  10,C   8,C   9)     94.31  0.000005    0.03     94.34   
   178. D(C  33,C  10,C   8,C   7)    -86.95  0.000005    0.04    -86.91   
   179. D(H  32,C  10,C   8,C   9)    -27.68 -0.000001    0.04    -27.64   
   180. D(H  27,C  10,C   8,C   9)   -144.12 -0.000005    0.04   -144.07   
   181. D(H  32,C  10,C   8,C   7)    151.06 -0.000000    0.04    151.10   
   182. D(H  27,C  10,C   8,C   7)     34.62 -0.000004    0.05     34.67   
   183. D(C  28,C  11,C   5,C   6)      1.77  0.000001    0.00      1.77   
   184. D(C  28,C  11,C   5,C   4)   -178.13 -0.000000    0.01   -178.12   
   185. D(C  12,C  11,C   5,C   6)   -178.36  0.000001    0.02   -178.34   
   186. D(C  12,C  11,C   5,C   4)      1.74 -0.000000    0.02      1.77   
   187. D(O  14,C  12,C  11,C  28)      0.54 -0.000000    0.01      0.55   
   188. D(C   1,C  12,C  11,C  28)    178.38 -0.000001   -0.02    178.36   
   189. D(C   1,C  12,C  11,C   5)     -1.50 -0.000000   -0.03     -1.53   
   190. D(O  14,C  12,C   1,C   2)    178.09  0.000001   -0.01    178.08   
   191. D(O  14,C  12,C   1,C   0)     -1.64  0.000001   -0.01     -1.65   
   192. D(O  14,C  12,C  11,C   5)   -179.33 -0.000000   -0.00   -179.34   
   193. D(C  11,C  12,C   1,C   2)      0.14  0.000000    0.01      0.15   
   194. D(C  11,C  12,C   1,C   0)   -179.59 -0.000000    0.02   -179.58   
   195. D(H  47,O  14,C  12,C  11)    -28.84 -0.000001   -0.39    -29.23   
   196. D(H  47,O  14,C  12,C   1)    153.23 -0.000001   -0.36    152.87   
   197. D(H  29,C  28,C  11,C   5)     14.71 -0.000001    0.51     15.22   
   198. D(H  31,C  28,C  11,C  12)     74.49 -0.000001    0.49     74.98   
   199. D(H  31,C  28,C  11,C   5)   -105.63 -0.000001    0.50   -105.13   
   200. D(H  30,C  28,C  11,C  12)    -44.79 -0.000005    0.48    -44.31   
   201. D(H  30,C  28,C  11,C   5)    135.09 -0.000005    0.50    135.58   
   202. D(H  29,C  28,C  11,C  12)   -165.17 -0.000001    0.49   -164.67   
   203. D(C  36,C  33,C  10,H  32)     64.71  0.000004   -0.04     64.66   
   204. D(C  36,C  33,C  10,H  27)    179.34  0.000003   -0.05    179.30   
   205. D(C  36,C  33,C  10,C   8)    -57.52  0.000000   -0.04    -57.56   
   206. D(H  35,C  33,C  10,H  32)   -173.86  0.000002   -0.03   -173.89   
   207. D(H  35,C  33,C  10,H  27)    -59.23  0.000001   -0.03    -59.26   
   208. D(H  35,C  33,C  10,C   8)     63.91 -0.000002   -0.03     63.89   
   209. D(H  34,C  33,C  10,H  32)    -59.14  0.000003   -0.04    -59.18   
   210. D(H  34,C  33,C  10,H  27)     55.49  0.000002   -0.04     55.45   
   211. D(H  34,C  33,C  10,C   8)    178.63 -0.000001   -0.03    178.60   
   212. D(C  38,C  36,C  33,H  35)    131.90 -0.000001    0.03    131.93   
   213. D(C  38,C  36,C  33,H  34)     14.56 -0.000002    0.03     14.59   
   214. D(C  38,C  36,C  33,C  10)   -107.55 -0.000005    0.04   -107.51   
   215. D(H  37,C  36,C  33,H  35)    -47.98  0.000001    0.01    -47.96   
   216. D(H  37,C  36,C  33,H  34)   -165.32 -0.000000    0.02   -165.30   
   217. D(H  37,C  36,C  33,C  10)     72.57 -0.000003    0.03     72.59   
   218. D(C  39,C  38,C  36,H  37)   -179.72  0.000001    0.00   -179.71   
   219. D(C  39,C  38,C  36,C  33)      0.41  0.000003   -0.01      0.40   
   220. D(C  15,C  38,C  36,H  37)      0.31  0.000001    0.00      0.31   
   221. D(C  15,C  38,C  36,C  33)   -179.56  0.000003   -0.01   -179.57   
   222. D(C  39,C  38,C  15,H  19)     58.85 -0.000001   -0.01     58.84   
   223. D(C  39,C  38,C  15,H  18)    -59.16 -0.000001   -0.01    -59.17   
   224. D(C  39,C  38,C  15,H  17)    179.84 -0.000000   -0.01    179.84   
   225. D(C  36,C  38,C  15,H  19)   -121.18 -0.000001   -0.00   -121.18   
   226. D(C  36,C  38,C  15,H  18)    120.81 -0.000001   -0.00    120.81   
   227. D(C  36,C  38,C  15,H  17)     -0.18 -0.000000   -0.00     -0.19   
   228. D(H  42,C  39,C  38,C  36)    120.69 -0.000000   -0.04    120.65   
   229. D(H  42,C  39,C  38,C  15)    -59.34 -0.000001   -0.03    -59.37   
   230. D(H  41,C  39,C  38,C  36)     -0.45 -0.000000   -0.04     -0.49   
   231. D(H  41,C  39,C  38,C  15)    179.52 -0.000001   -0.03    179.48   
   232. D(H  40,C  39,C  38,C  36)   -121.98 -0.000001   -0.04   -122.01   
   233. D(H  40,C  39,C  38,C  15)     58.00 -0.000001   -0.03     57.96   
   234. D(H  45,C  43,C   0,H  16)      0.02  0.000000   -0.00      0.02   
   235. D(H  45,C  43,C   0,C   1)    179.99 -0.000000    0.00    179.99   
   236. D(C  44,C  43,C   0,H  16)   -179.87  0.000000    0.00   -179.87   
   237. D(C  44,C  43,C   0,C   1)      0.09 -0.000000    0.00      0.10   
   238. D(H  13,C  44,C  43,C   0)   -179.95  0.000000    0.00   -179.94   
   239. D(C   3,C  44,C  43,H  45)   -179.65  0.000000    0.00   -179.64   
   240. D(C   3,C  44,C  43,C   0)      0.25  0.000000    0.00      0.25   
   241. D(C  43,C  44,C   3,H  20)    179.72 -0.000000   -0.00    179.72   
   242. D(C  43,C  44,C   3,C   2)     -0.26 -0.000000   -0.00     -0.27   
   243. D(H  13,C  44,C   3,H  20)     -0.08 -0.000000   -0.00     -0.08   
   244. D(H  13,C  44,C  43,H  45)      0.16  0.000000    0.00      0.16   
   245. D(H  13,C  44,C   3,C   2)    179.93 -0.000000   -0.00    179.93   
    ----------------------------------------------------------------------------
                 *******************************************************
                 *** FINAL ENERGY EVALUATION AT THE STATIONARY POINT ***
                 ***               (AFTER   36 CYCLES)               ***
                 *******************************************************
---------------------------------
CARTESIAN COORDINATES (ANGSTROEM)
---------------------------------
  C      4.448567    1.422430    0.857042
  C      3.396038    0.612125    0.336362
  C      2.323271    1.249259   -0.372862
  C      2.360325    2.655504   -0.532639
  C      1.200919    0.482020   -0.920571
  C      1.244310   -0.934262   -0.723880
  C      0.077493   -1.742259   -1.278474
  C     -0.895061   -2.212695   -0.214840
  C     -2.226517   -2.029910   -0.158706
  C     -3.031946   -2.607660    0.986355
  C     -3.028465   -1.280617   -1.212038
  C      2.329036   -1.558201   -0.043432
  C      3.368666   -0.796415    0.485596
  H      3.399705    4.501167   -0.163321
  O      4.455388   -1.377361    1.147477
  C     -5.325312    1.606545    1.965472
  H      5.256650    0.941111    1.400187
  H     -4.539833    1.379308    2.694327
  H     -5.558761    2.679101    2.036143
  H     -6.238132    1.072448    2.267466
  H      1.537035    3.113442   -1.073849
  H      0.448348   -2.624522   -1.825471
  H     -0.432797   -1.107664   -2.006095
  H     -0.437319   -2.773727    0.602854
  H     -2.391654   -3.096454    1.729451
  H     -3.755754   -3.350722    0.619531
  H     -3.620045   -1.832420    1.495536
  H     -2.599369   -1.451096   -2.206901
  C      2.406317   -3.064977    0.134487
  H      1.716565   -3.598092   -0.522386
  H      3.417172   -3.436025   -0.080290
  H      2.167505   -3.372799    1.164277
  H     -4.048290   -1.688717   -1.238003
  C     -3.120917    0.261006   -1.005961
  H     -3.699432    0.672358   -1.841945
  H     -2.103224    0.665909   -1.092905
  C     -3.708934    0.689378    0.313914
  H     -3.055352    0.534339    1.174663
  C     -4.915656    1.230795    0.558762
  C     -5.963286    1.518299   -0.491538
  H     -6.230530    2.584973   -0.490822
  H     -5.647563    1.249156   -1.502738
  H     -6.889885    0.969181   -0.270185
  C      4.448939    2.791575    0.680123
  C      3.393954    3.421959   -0.026012
  H      5.262293    3.389864    1.086324
  O      0.251178    1.084811   -1.549376
  H      4.162208   -2.203077    1.563249

----------------------------
CARTESIAN COORDINATES (A.U.)
----------------------------
  NO LB      ZA    FRAG     MASS         X           Y           Z
   0 C     6.0000    0    12.011    8.406573    2.688004    1.619575
   1 C     6.0000    0    12.011    6.417581    1.156749    0.635633
   2 C     6.0000    0    12.011    4.390345    2.360757   -0.704608
   3 C     6.0000    0    12.011    4.460368    5.018175   -1.006541
   4 C     6.0000    0    12.011    2.269407    0.910885   -1.739627
   5 C     6.0000    0    12.011    2.351405   -1.765500   -1.367936
   6 C     6.0000    0    12.011    0.146440   -3.292392   -2.415965
   7 C     6.0000    0    12.011   -1.691420   -4.181387   -0.405989
   8 C     6.0000    0    12.011   -4.207508   -3.835974   -0.299911
   9 C     6.0000    0    12.011   -5.729548   -4.927764    1.863941
  10 C     6.0000    0    12.011   -5.722969   -2.420015   -2.290420
  11 C     6.0000    0    12.011    4.401239   -2.944573   -0.082074
  12 C     6.0000    0    12.011    6.365856   -1.505006    0.917644
  13 H     1.0000    0     1.008    6.424512    8.505973   -0.308631
  14 O     8.0000    0    15.999    8.419464   -2.602834    2.168418
  15 C     6.0000    0    12.011  -10.063382    3.035930    3.714203
  16 H     1.0000    0     1.008    9.933629    1.778441    2.645970
  17 H     1.0000    0     1.008   -8.579040    2.606515    5.091540
  18 H     1.0000    0     1.008  -10.504536    5.062767    3.847752
  19 H     1.0000    0     1.008  -11.788362    2.026633    4.284890
  20 H     1.0000    0     1.008    2.904575    5.883552   -2.029281
  21 H     1.0000    0     1.008    0.847255   -4.959628   -3.449640
  22 H     1.0000    0     1.008   -0.817868   -2.093182   -3.790970
  23 H     1.0000    0     1.008   -0.826413   -5.241585    1.139229
  24 H     1.0000    0     1.008   -4.519571   -5.851450    3.268190
  25 H     1.0000    0     1.008   -7.097347   -6.331946    1.170743
  26 H     1.0000    0     1.008   -6.840893   -3.462772    2.826154
  27 H     1.0000    0     1.008   -4.912096   -2.742173   -4.170439
  28 C     6.0000    0    12.011    4.547280   -5.791967    0.254143
  29 H     1.0000    0     1.008    3.243837   -6.799409   -0.987167
  30 H     1.0000    0     1.008    6.457520   -6.493146   -0.151726
  31 H     1.0000    0     1.008    4.095990   -6.373666    2.200165
  32 H     1.0000    0     1.008   -7.650159   -3.191212   -2.339486
  33 C     6.0000    0    12.011   -5.897679    0.493230   -1.900990
  34 H     1.0000    0     1.008   -6.990913    1.270573   -3.480771
  35 H     1.0000    0     1.008   -3.974517    1.258386   -2.065291
  36 C     6.0000    0    12.011   -7.008869    1.302736    0.593212
  37 H     1.0000    0     1.008   -5.773778    1.009754    2.219790
  38 C     6.0000    0    12.011   -9.289243    2.325865    1.055906
  39 C     6.0000    0    12.011  -11.268977    2.869169   -0.928873
  40 H     1.0000    0     1.008  -11.773995    4.884892   -0.927519
  41 H     1.0000    0     1.008  -10.672348    2.360563   -2.839763
  42 H     1.0000    0     1.008  -13.019996    1.831486   -0.510576
  43 C     6.0000    0    12.011    8.407276    5.275312    1.285247
  44 C     6.0000    0    12.011    6.413643    6.466566   -0.049155
  45 H     1.0000    0     1.008    9.944293    6.405915    2.052856
  46 O     8.0000    0    15.999    0.474657    2.049996   -2.927896
  47 H     1.0000    0     1.008    7.865433   -4.163211    2.954113

--------------------------------
INTERNAL COORDINATES (ANGSTROEM)
--------------------------------
 C      0   0   0     0.000000000000     0.00000000     0.00000000
 C      1   0   0     1.426716199009     0.00000000     0.00000000
 C      2   1   0     1.435188959751   118.66222462     0.00000000
 C      3   2   1     1.415777633436   118.49965295     0.39400334
 C      3   2   1     1.465713044225   121.64455918   180.76062890
 C      5   3   2     1.430532777313   116.33621657   359.21596291
 C      6   5   3     1.523776203783   116.85330866   179.50656294
 C      7   6   5     1.516076415948   113.60401842   255.59767482
 C      8   7   6     1.345116085493   128.46901806   125.99268673
 C      9   8   7     1.514488723654   120.40627748   178.79842219
 C      9   8   7     1.521206046806   124.04628766     0.11045912
 C      6   5   3     1.424408815316   121.49677535   359.40338585
 C     12   6   5     1.393204988173   120.67358660     1.76534118
 H      4   3   2     2.150158173338   147.76557753     0.00000000
 O     13  12   6     1.398767185083   122.16295077   180.66164433
 C     11   9   8     4.869063577788    95.09908577   230.49793742
 H      1   2   3     1.086127855232   118.66491198   179.54974770
 H     16  11   9     1.095374469628    88.45016933    19.50250589
 H     16  11   9     1.099940457697   136.07463433   134.42743377
 H     16  11   9     1.099864095957   106.42396676   271.01467764
 H      4   3   2     1.086473069075   117.06728735   179.95312874
 H      7   6   5     1.102328732034   110.32755579   133.64840509
 H      7   6   5     1.092034278599   106.98874490    17.64507735
 H      8   7   6     1.092203750551   114.56855880   305.80196009
 H     10   9   8     1.095940473623   111.84422574     3.61492645
 H     10   9   8     1.100271951986   110.81879011   243.03096862
 H     10   9   8     1.098236061270   111.47152644   124.97471937
 H     11   9   8     1.096785698986   110.19860648    34.67196379
 C     12   6   5     1.519210575395   121.94682571   181.87972071
 H     29  12   6     1.091536342186   112.44453395    15.21528675
 H     29  12   6     1.098013581438   111.04396530   135.58273525
 H     29  12   6     1.101023819871   112.07322702   254.86987468
 H     11   9   8     1.098754758963   108.82764247   151.10253441
 C     11   9   8     1.558081274004   115.28111307   273.09010403
 H     34  11   9     1.096703810433   107.55361325   178.59594570
 H     34  11   9     1.098728779203   107.40953997    63.88668404
 C     34  11   9     1.507095029656   114.84840654   302.44365934
 H     37  34  11     1.091830526556   114.61385150    72.59486571
 C     37  34  11     1.345087393596   128.59838426   252.48653210
 C     39  37  34     1.511065053191   124.89311998     0.39932373
 H     40  39  37     1.099642524684   110.64651591   237.98644422
 H     40  39  37     1.092997385982   113.32431544   359.50896137
 H     40  39  37     1.099597249053   110.44408620   120.65055132
 C      1   2   3     1.380527571557   121.11098559   359.58204125
 C     14   4   3     1.087923112767    33.65540831   359.88318947
 H     44   1   2     1.088344956177   119.83886493   179.98794732
 O      5   3   2     1.288705094668   120.12001738   179.80871716
 H     15  13  12     0.969859825749   108.75957806   330.77124009

---------------------------
INTERNAL COORDINATES (A.U.)
---------------------------
 C      0   0   0     0.000000000000     0.00000000     0.00000000
 C      1   0   0     2.696102886956     0.00000000     0.00000000
 C      2   1   0     2.712114084358   118.66222462     0.00000000
 C      3   2   1     2.675431993725   118.49965295     0.39400334
 C      3   2   1     2.769796244500   121.64455918   180.76062890
 C      5   3   2     2.703315174719   116.33621657   359.21596291
 C      6   5   3     2.879519714537   116.85330866   179.50656294
 C      7   6   5     2.864969224239   113.60401842   255.59767482
 C      8   7   6     2.541901019914   128.46901806   125.99268673
 C      9   8   7     2.861968920617   120.40627748   178.79842219
 C      9   8   7     2.874662821728   124.04628766     0.11045912
 C      6   5   3     2.691742563690   121.49677535   359.40338585
 C     12   6   5     2.632775876061   120.67358660     1.76534118
 H      4   3   2     4.063210092222   147.76557753     0.00000000
 O     13  12   6     2.643286904923   122.16295077   180.66164433
 C     11   9   8     9.201196690670    95.09908577   230.49793742
 H      1   2   3     2.052484192812   118.66491198   179.54974770
 H     16  11   9     2.069957761686    88.45016933    19.50250589
 H     16  11   9     2.078586228668   136.07463433   134.42743377
 H     16  11   9     2.078441925892   106.42396676   271.01467764
 H      4   3   2     2.053136552433   117.06728735   179.95312874
 H      7   6   5     2.083099413096   110.32755579   133.64840509
 H      7   6   5     2.063645715406   106.98874490    17.64507735
 H      8   7   6     2.063965970983   114.56855880   305.80196009
 H     10   9   8     2.071027354228   111.84422574     3.61492645
 H     10   9   8     2.079212662088   110.81879011   243.03096862
 H     10   9   8     2.075365386197   111.47152644   124.97471937
 H     11   9   8     2.072624598685   110.19860648    34.67196379
 C     12   6   5     2.870891927253   121.94682571   181.87972071
 H     29  12   6     2.062704751954   112.44453395    15.21528675
 H     29  12   6     2.074944960244   111.04396530   135.58273525
 H     29  12   6     2.080633486479   112.07322702   254.86987468
 H     11   9   8     2.076345582782   108.82764247   151.10253441
 C     11   9   8     2.944346902259   115.28111307   273.09010403
 H     34  11   9     2.072469851746   107.55361325   178.59594570
 H     34  11   9     2.076296488152   107.40953997    63.88668404
 C     34  11   9     2.847996863843   114.84840654   302.44365934
 H     37  34  11     2.063260679847   114.61385150    72.59486571
 C     37  34  11     2.541846800086   128.59838426   252.48653210
 C     39  37  34     2.855499121071   124.89311998     0.39932373
 H     40  39  37     2.078023216866   110.64651591   237.98644422
 H     40  39  37     2.065465724599   113.32431544   359.50896137
 H     40  39  37     2.077937658323   110.44408620   120.65055132
 C      1   2   3     2.608819030570   121.11098559   359.58204125
 C     14   4   3     2.055876737892    33.65540831   359.88318947
 H     44   1   2     2.056673906410   119.83886493   179.98794732
 O      5   3   2     2.435299696311   120.12001738   179.80871716
 H     15  13  12     1.832769458959   108.75957806   330.77124009

---------------------
BASIS SET INFORMATION
---------------------
There are 3 groups of distinct atoms

 Group   1 Type C   : 10s4p1d contracted to 3s2p1d pattern {631/31/1}
 Group   2 Type H   : 4s contracted to 2s pattern {31}
 Group   3 Type O   : 10s4p1d contracted to 3s2p1d pattern {631/31/1}

Atom   0C    basis set group =>   1
Atom   1C    basis set group =>   1
Atom   2C    basis set group =>   1
Atom   3C    basis set group =>   1
Atom   4C    basis set group =>   1
Atom   5C    basis set group =>   1
Atom   6C    basis set group =>   1
Atom   7C    basis set group =>   1
Atom   8C    basis set group =>   1
Atom   9C    basis set group =>   1
Atom  10C    basis set group =>   1
Atom  11C    basis set group =>   1
Atom  12C    basis set group =>   1
Atom  13H    basis set group =>   2
Atom  14O    basis set group =>   3
Atom  15C    basis set group =>   1
Atom  16H    basis set group =>   2
Atom  17H    basis set group =>   2
Atom  18H    basis set group =>   2
Atom  19H    basis set group =>   2
Atom  20H    basis set group =>   2
Atom  21H    basis set group =>   2
Atom  22H    basis set group =>   2
Atom  23H    basis set group =>   2
Atom  24H    basis set group =>   2
Atom  25H    basis set group =>   2
Atom  26H    basis set group =>   2
Atom  27H    basis set group =>   2
Atom  28C    basis set group =>   1
Atom  29H    basis set group =>   2
Atom  30H    basis set group =>   2
Atom  31H    basis set group =>   2
Atom  32H    basis set group =>   2
Atom  33C    basis set group =>   1
Atom  34H    basis set group =>   2
Atom  35H    basis set group =>   2
Atom  36C    basis set group =>   1
Atom  37H    basis set group =>   2
Atom  38C    basis set group =>   1
Atom  39C    basis set group =>   1
Atom  40H    basis set group =>   2
Atom  41H    basis set group =>   2
Atom  42H    basis set group =>   2
Atom  43C    basis set group =>   1
Atom  44C    basis set group =>   1
Atom  45H    basis set group =>   2
Atom  46O    basis set group =>   3
Atom  47H    basis set group =>   2
---------------------------------
AUXILIARY/J BASIS SET INFORMATION
---------------------------------
There are 3 groups of distinct atoms

 Group   1 Type C   : 12s5p4d2f1g contracted to 6s4p3d1f1g pattern {711111/2111/211/2/1}
 Group   2 Type H   : 5s2p1d contracted to 3s1p1d pattern {311/2/1}
 Group   3 Type O   : 12s5p4d2f1g contracted to 6s4p3d1f1g pattern {711111/2111/211/2/1}

Atom   0C    basis set group =>   1
Atom   1C    basis set group =>   1
Atom   2C    basis set group =>   1
Atom   3C    basis set group =>   1
Atom   4C    basis set group =>   1
Atom   5C    basis set group =>   1
Atom   6C    basis set group =>   1
Atom   7C    basis set group =>   1
Atom   8C    basis set group =>   1
Atom   9C    basis set group =>   1
Atom  10C    basis set group =>   1
Atom  11C    basis set group =>   1
Atom  12C    basis set group =>   1
Atom  13H    basis set group =>   2
Atom  14O    basis set group =>   3
Atom  15C    basis set group =>   1
Atom  16H    basis set group =>   2
Atom  17H    basis set group =>   2
Atom  18H    basis set group =>   2
Atom  19H    basis set group =>   2
Atom  20H    basis set group =>   2
Atom  21H    basis set group =>   2
Atom  22H    basis set group =>   2
Atom  23H    basis set group =>   2
Atom  24H    basis set group =>   2
Atom  25H    basis set group =>   2
Atom  26H    basis set group =>   2
Atom  27H    basis set group =>   2
Atom  28C    basis set group =>   1
Atom  29H    basis set group =>   2
Atom  30H    basis set group =>   2
Atom  31H    basis set group =>   2
Atom  32H    basis set group =>   2
Atom  33C    basis set group =>   1
Atom  34H    basis set group =>   2
Atom  35H    basis set group =>   2
Atom  36C    basis set group =>   1
Atom  37H    basis set group =>   2
Atom  38C    basis set group =>   1
Atom  39C    basis set group =>   1
Atom  40H    basis set group =>   2
Atom  41H    basis set group =>   2
Atom  42H    basis set group =>   2
Atom  43C    basis set group =>   1
Atom  44C    basis set group =>   1
Atom  45H    basis set group =>   2
Atom  46O    basis set group =>   3
Atom  47H    basis set group =>   2


           ************************************************************
           *        Program running with 4 parallel MPI-processes     *
           *              working on a common directory               *
           ************************************************************
------------------------------------------------------------------------------
                           ORCA GTO INTEGRAL CALCULATION
                           -- RI-GTO INTEGRALS CHOSEN --
------------------------------------------------------------------------------
------------------------------------------------------------------------------
                   ___                                                        
                  /   \      - P O W E R E D   B Y -                         
                 /     \                                                     
                 |  |  |   _    _      __       _____    __    __             
                 |  |  |  | |  | |    /  \     |  _  \  |  |  /  |          
                  \  \/   | |  | |   /    \    | | | |  |  | /  /          
                 / \  \   | |__| |  /  /\  \   | |_| |  |  |/  /          
                |  |  |   |  __  | /  /__\  \  |    /   |      \           
                |  |  |   | |  | | |   __   |  |    \   |  |\   \          
                \     /   | |  | | |  |  |  |  | |\  \  |  | \   \       
                 \___/    |_|  |_| |__|  |__|  |_| \__\ |__|  \__/        
                                                                              
                      - O R C A' S   B I G   F R I E N D -                    
                                      &                                       
                       - I N T E G R A L  F E E D E R -                       
                                                                              
 v1 FN, 2020, v2 2021                                                         
------------------------------------------------------------------------------


Reading SHARK input file MK2_2e_1H_B3LYP_631Gd_opt.SHARKINP.tmp ... ok
----------------------
SHARK INTEGRAL PACKAGE
----------------------

Number of atoms                             ...     48
Number of basis functions                   ...    372
Number of shells                            ...    188
Maximum angular momentum                    ...      2
Integral batch strategy                     ... SHARK/LIBINT Hybrid
RI-J (if used) integral strategy            ... SPLIT-RIJ (Revised 2003 algorithm where possible)
Printlevel                                  ...      1
Contraction scheme used                     ... SEGMENTED contraction
Coulomb Range Separation                    ... NOT USED
Exchange Range Separation                   ... NOT USED
Finite Nucleus Model                        ... NOT USED
Auxiliary Coulomb fitting basis             ... AVAILABLE
   # of basis functions in Aux-J            ...   1402
   # of shells in Aux-J                     ...    470
   Maximum angular momentum in Aux-J        ...      4
Auxiliary J/K fitting basis                 ... NOT available
Auxiliary Correlation fitting basis         ... NOT available
Auxiliary 'external' fitting basis          ... NOT available
Integral threshold                          ...     2.500000e-11
Primitive cut-off                           ...     2.500000e-12
Primitive pair pre-selection threshold      ...     2.500000e-12

Calculating pre-screening integrals         ... done (  0.1 sec) Dimension = 188
Organizing shell pair data                  ... done (  0.1 sec)
Shell pair information
Total number of shell pairs                 ...     17766
Shell pairs after pre-screening             ...     11753
Total number of primitive shell pairs       ...     99793
Primitive shell pairs kept                  ...     36034
          la=0 lb=0:   4444 shell pairs
          la=1 lb=0:   3964 shell pairs
          la=1 lb=1:    887 shell pairs
          la=2 lb=0:   1564 shell pairs
          la=2 lb=1:    746 shell pairs
          la=2 lb=2:    148 shell pairs

Calculating one electron integrals          ... done (  0.0 sec)
Calculating RI/J V-Matrix + Cholesky decomp.... done (  0.1 sec)
Calculating Nuclear repulsion               ... done (  0.0 sec) ENN=   1831.882021485500 Eh

SHARK setup successfully completed in   0.5 seconds

Maximum memory used throughout the entire GTOINT-calculation: 28.9 MB
[1717806859.217044] [eu-g1-021-3:34018:0]          mpool.c:38   UCX  WARN  object 0x3e5f340 was not returned to mpool ucp_requests
[1717806859.217073] [eu-g1-021-3:34018:0]          mpool.c:38   UCX  WARN  object 0x3e5f500 was not returned to mpool ucp_requests
[1717806859.217082] [eu-g1-021-3:34018:0]          mpool.c:38   UCX  WARN  object 0x3e5f6c0 was not returned to mpool ucp_requests
[1717806859.217087] [eu-g1-021-3:34018:0]          mpool.c:38   UCX  WARN  object 0x3e5f880 was not returned to mpool ucp_requests
[1717806859.217092] [eu-g1-021-3:34018:0]          mpool.c:38   UCX  WARN  object 0x3e5fa40 was not returned to mpool ucp_requests
[1717806859.217096] [eu-g1-021-3:34018:0]          mpool.c:38   UCX  WARN  object 0x3e5fc00 was not returned to mpool ucp_requests
[1717806859.217101] [eu-g1-021-3:34018:0]          mpool.c:38   UCX  WARN  object 0x3e5fdc0 was not returned to mpool ucp_requests
[1717806859.217105] [eu-g1-021-3:34018:0]          mpool.c:38   UCX  WARN  object 0x3e5ff80 was not returned to mpool ucp_requests
[1717806859.217110] [eu-g1-021-3:34018:0]          mpool.c:38   UCX  WARN  object 0x3e60140 was not returned to mpool ucp_requests
[1717806859.217348] [eu-g1-021-3:34019:0]          mpool.c:38   UCX  WARN  object 0x358d8c0 was not returned to mpool ucp_requests
[1717806859.217373] [eu-g1-021-3:34019:0]          mpool.c:38   UCX  WARN  object 0x358da80 was not returned to mpool ucp_requests
[1717806859.217380] [eu-g1-021-3:34019:0]          mpool.c:38   UCX  WARN  object 0x358dc40 was not returned to mpool ucp_requests
[1717806859.217386] [eu-g1-021-3:34019:0]          mpool.c:38   UCX  WARN  object 0x358de00 was not returned to mpool ucp_requests
[1717806859.217390] [eu-g1-021-3:34019:0]          mpool.c:38   UCX  WARN  object 0x358dfc0 was not returned to mpool ucp_requests
[1717806859.217395] [eu-g1-021-3:34019:0]          mpool.c:38   UCX  WARN  object 0x358e180 was not returned to mpool ucp_requests
[1717806859.217400] [eu-g1-021-3:34019:0]          mpool.c:38   UCX  WARN  object 0x358e340 was not returned to mpool ucp_requests
[1717806859.217404] [eu-g1-021-3:34019:0]          mpool.c:38   UCX  WARN  object 0x358e500 was not returned to mpool ucp_requests
[1717806859.217409] [eu-g1-021-3:34019:0]          mpool.c:38   UCX  WARN  object 0x358e6c0 was not returned to mpool ucp_requests
[1717806859.217415] [eu-g1-021-3:34019:0]          mpool.c:38   UCX  WARN  object 0x358e880 was not returned to mpool ucp_requests
[1717806859.217420] [eu-g1-021-3:34019:0]          mpool.c:38   UCX  WARN  object 0x358ea40 was not returned to mpool ucp_requests
[1717806859.217424] [eu-g1-021-3:34019:0]          mpool.c:38   UCX  WARN  object 0x358ec00 was not returned to mpool ucp_requests
[1717806859.217429] [eu-g1-021-3:34019:0]          mpool.c:38   UCX  WARN  object 0x358edc0 was not returned to mpool ucp_requests
[1717806859.217433] [eu-g1-021-3:34019:0]          mpool.c:38   UCX  WARN  object 0x358ef80 was not returned to mpool ucp_requests
[1717806859.217438] [eu-g1-021-3:34019:0]          mpool.c:38   UCX  WARN  object 0x358f140 was not returned to mpool ucp_requests
[1717806859.217442] [eu-g1-021-3:34019:0]          mpool.c:38   UCX  WARN  object 0x358f300 was not returned to mpool ucp_requests
[1717806859.217447] [eu-g1-021-3:34019:0]          mpool.c:38   UCX  WARN  object 0x358f4c0 was not returned to mpool ucp_requests
[1717806859.217451] [eu-g1-021-3:34019:0]          mpool.c:38   UCX  WARN  object 0x358f680 was not returned to mpool ucp_requests
[1717806859.217456] [eu-g1-021-3:34019:0]          mpool.c:38   UCX  WARN  object 0x358f840 was not returned to mpool ucp_requests
[1717806859.217460] [eu-g1-021-3:34019:0]          mpool.c:38   UCX  WARN  object 0x358fa00 was not returned to mpool ucp_requests
[1717806859.217465] [eu-g1-021-3:34019:0]          mpool.c:38   UCX  WARN  object 0x358fbc0 was not returned to mpool ucp_requests
[1717806859.217469] [eu-g1-021-3:34019:0]          mpool.c:38   UCX  WARN  object 0x358fd80 was not returned to mpool ucp_requests
[1717806859.217214] [eu-g1-021-3:34020:0]          mpool.c:38   UCX  WARN  object 0x3f61680 was not returned to mpool ucp_requests
[1717806859.217240] [eu-g1-021-3:34020:0]          mpool.c:38   UCX  WARN  object 0x3f61840 was not returned to mpool ucp_requests
[1717806859.217245] [eu-g1-021-3:34020:0]          mpool.c:38   UCX  WARN  object 0x3f61a00 was not returned to mpool ucp_requests
[1717806859.217250] [eu-g1-021-3:34020:0]          mpool.c:38   UCX  WARN  object 0x3f61bc0 was not returned to mpool ucp_requests
[1717806859.217254] [eu-g1-021-3:34020:0]          mpool.c:38   UCX  WARN  object 0x3f61d80 was not returned to mpool ucp_requests
[1717806859.217258] [eu-g1-021-3:34020:0]          mpool.c:38   UCX  WARN  object 0x3f61f40 was not returned to mpool ucp_requests
[1717806859.217263] [eu-g1-021-3:34020:0]          mpool.c:38   UCX  WARN  object 0x3f62100 was not returned to mpool ucp_requests
[1717806859.217267] [eu-g1-021-3:34020:0]          mpool.c:38   UCX  WARN  object 0x3f622c0 was not returned to mpool ucp_requests
[1717806859.217271] [eu-g1-021-3:34020:0]          mpool.c:38   UCX  WARN  object 0x3f62480 was not returned to mpool ucp_requests
[1717806859.217275] [eu-g1-021-3:34020:0]          mpool.c:38   UCX  WARN  object 0x3f62640 was not returned to mpool ucp_requests
[1717806859.217279] [eu-g1-021-3:34020:0]          mpool.c:38   UCX  WARN  object 0x3f62800 was not returned to mpool ucp_requests
[1717806859.217283] [eu-g1-021-3:34020:0]          mpool.c:38   UCX  WARN  object 0x3f629c0 was not returned to mpool ucp_requests
[1717806859.217288] [eu-g1-021-3:34020:0]          mpool.c:38   UCX  WARN  object 0x3f62b80 was not returned to mpool ucp_requests
[1717806859.217292] [eu-g1-021-3:34020:0]          mpool.c:38   UCX  WARN  object 0x3f62d40 was not returned to mpool ucp_requests
[1717806859.217296] [eu-g1-021-3:34020:0]          mpool.c:38   UCX  WARN  object 0x3f62f00 was not returned to mpool ucp_requests
[1717806859.217300] [eu-g1-021-3:34020:0]          mpool.c:38   UCX  WARN  object 0x3f630c0 was not returned to mpool ucp_requests
[1717806859.217305] [eu-g1-021-3:34020:0]          mpool.c:38   UCX  WARN  object 0x3f63280 was not returned to mpool ucp_requests
[1717806859.217309] [eu-g1-021-3:34020:0]          mpool.c:38   UCX  WARN  object 0x3f63440 was not returned to mpool ucp_requests
[1717806859.217313] [eu-g1-021-3:34020:0]          mpool.c:38   UCX  WARN  object 0x3f63600 was not returned to mpool ucp_requests
[1717806859.217317] [eu-g1-021-3:34020:0]          mpool.c:38   UCX  WARN  object 0x3f637c0 was not returned to mpool ucp_requests
[1717806859.217321] [eu-g1-021-3:34020:0]          mpool.c:38   UCX  WARN  object 0x3f63980 was not returned to mpool ucp_requests
[1717806859.217325] [eu-g1-021-3:34020:0]          mpool.c:38   UCX  WARN  object 0x3f63b40 was not returned to mpool ucp_requests


           ************************************************************
           *        Program running with 4 parallel MPI-processes     *
           *              working on a common directory               *
           ************************************************************
-------------------------------------------------------------------------------
                                 ORCA SCF
-------------------------------------------------------------------------------

------------
SCF SETTINGS
------------
Hamiltonian:
 Density Functional     Method          .... DFT(GTOs)
 Exchange Functional    Exchange        .... B88
   X-Alpha parameter    XAlpha          ....  0.666667
   Becke's b parameter  XBeta           ....  0.004200
 Correlation Functional Correlation     .... LYP
 LDA part of GGA corr.  LDAOpt          .... VWN-5
 Gradients option       PostSCFGGA      .... off
 Hybrid DFT is turned on
   Fraction HF Exchange ScalHFX         ....  0.200000
   Scaling of DF-GGA-X  ScalDFX         ....  0.720000
   Scaling of DF-GGA-C  ScalDFC         ....  0.810000
   Scaling of DF-LDA-C  ScalLDAC        ....  1.000000
   Perturbative correction              ....  0.000000
   Density functional embedding theory  .... OFF
   NL short-range parameter             ....  4.800000
 RI-approximation to the Coulomb term is turned on
   Number of AuxJ basis functions       .... 1402
   RIJ-COSX (HFX calculated with COS-X)).... on


General Settings:
 Integral files         IntName         .... MK2_2e_1H_B3LYP_631Gd_opt
 Hartree-Fock type      HFTyp           .... RHF
 Total Charge           Charge          ....   -1
 Multiplicity           Mult            ....    1
 Number of Electrons    NEL             ....  168
 Basis Dimension        Dim             ....  372
 Nuclear Repulsion      ENuc            ....   1831.8820214855 Eh

Convergence Acceleration:
 DIIS                   CNVDIIS         .... on
   Start iteration      DIISMaxIt       ....    12
   Startup error        DIISStart       ....  0.200000
   # of expansion vecs  DIISMaxEq       ....     5
   Bias factor          DIISBfac        ....   1.050
   Max. coefficient     DIISMaxC        ....  10.000
 Trust-Rad. Augm. Hess. CNVTRAH         .... auto
   Auto Start mean grad. ratio tolernc. ....  1.125000
   Auto Start start iteration           ....     1
   Auto Start num. interpolation iter.  ....    10
   Max. Number of Micro iterations      ....    16
   Max. Number of Macro iterations      .... Maxiter - #DIIS iter
   Number of Davidson start vectors     ....     2
   Converg. threshold I  (grad. norm)   ....   1.000e-05
   Converg. threshold II (energy diff.) ....   1.000e-08
   Grad. Scal. Fac. for Micro threshold ....   0.100
   Minimum threshold for Micro iter.    ....   0.010
   NR start threshold (gradient norm)   ....   0.001
   Initial trust radius                 ....   0.400
   Minimum AH scaling param. (alpha)    ....   1.000
   Maximum AH scaling param. (alpha)    .... 1000.000
   Orbital update algorithm             .... Taylor
   White noise on init. David. guess    .... on
   Maximum white noise                  ....   0.010
   Quad. conv. algorithm                .... NR
 SOSCF                  CNVSOSCF        .... on
   Start iteration      SOSCFMaxIt      ....   150
   Startup grad/error   SOSCFStart      ....  0.003300
 Level Shifting         CNVShift        .... on
   Level shift para.    LevelShift      ....    0.2500
   Turn off err/grad.   ShiftErr        ....    0.0010
 Zerner damping         CNVZerner       .... off
 Static damping         CNVDamp         .... on
   Fraction old density DampFac         ....    0.7000
   Max. Damping (<1)    DampMax         ....    0.9800
   Min. Damping (>=0)   DampMin         ....    0.0000
   Turn off err/grad.   DampErr         ....    0.1000
 Fernandez-Rico         CNVRico         .... off

SCF Procedure:
 Maximum # iterations   MaxIter         ....   125
 SCF integral mode      SCFMode         .... Direct
   Integral package                     .... SHARK and LIBINT hybrid scheme
 Reset frequency        DirectResetFreq ....    20
 Integral Threshold     Thresh          ....  2.500e-11 Eh
 Primitive CutOff       TCut            ....  2.500e-12 Eh

Convergence Tolerance:
 Convergence Check Mode ConvCheckMode   .... Total+1el-Energy
 Convergence forced     ConvForced      .... 0
 Energy Change          TolE            ....  1.000e-08 Eh
 1-El. energy change                    ....  1.000e-05 Eh
 Orbital Gradient       TolG            ....  1.000e-05
 Orbital Rotation angle TolX            ....  1.000e-05
 DIIS Error             TolErr          ....  5.000e-07


Diagonalization of the overlap matrix:
Smallest eigenvalue                        ... 2.954e-04
Time for diagonalization                   ...    0.024 sec
Threshold for overlap eigenvalues          ... 1.000e-08
Number of eigenvalues below threshold      ... 0
Time for construction of square roots      ...    0.011 sec
Total time needed                          ...    0.036 sec

---------------------
INITIAL GUESS: MOREAD
---------------------
Guess MOs are being read from file: MK2_2e_1H_B3LYP_631Gd_opt.gbw
Input Geometry matches current geometry (good)
Input basis set matches current basis set (good)
MOs were renormalized
MOs were reorthogonalized (Cholesky)
                      ------------------
                      INITIAL GUESS DONE (   0.0 sec)
                      ------------------
-------------------
DFT GRID GENERATION
-------------------

General Integration Accuracy     IntAcc      ... 4.959
Radial Grid Type                 RadialGrid  ... OptM3 with GC (2021)
Angular Grid (max. ang.)         AngularGrid ... 6 (Lebedev-590)
Angular grid pruning method      GridPruning ... 4 (adaptive)
Weight generation scheme         WeightScheme... Becke
Basis function cutoff            BFCut       ... 1.0000e-11
Integration weight cutoff        WCut        ... 1.0000e-14
Angular grids for H and He will be reduced by one unit
Partially contracted basis set               ... off
Rotationally invariant grid construction     ... off

Total number of grid points                  ...   538324
Total number of batches                      ...     8435
Average number of points per batch           ...       63
Average number of grid points per atom       ...    11215
Time for grid setup =   11.120 sec

--------------------
COSX GRID GENERATION
--------------------

GRIDX 1
-------
General Integration Accuracy     IntAcc      ... 4.020
Radial Grid Type                 RadialGrid  ... OptM3 with GC (2021)
Angular Grid (max. ang.)         AngularGrid ... 2 (Lebedev-110)
Angular grid pruning method      GridPruning ... 4 (adaptive)
Weight generation scheme         WeightScheme... Becke
Basis function cutoff            BFCut       ... 1.0000e-11
Integration weight cutoff        WCut        ... 1.0000e-14
Angular grids for H and He will be reduced by one unit
Partially contracted basis set               ... on
Rotationally invariant grid construction     ... off

Total number of grid points                  ...    58575
Total number of batches                      ...      937
Average number of points per batch           ...       62
Average number of grid points per atom       ...     1220
UseSFitting                                  ... on

GRIDX 2
-------
General Integration Accuracy     IntAcc      ... 4.338
Radial Grid Type                 RadialGrid  ... OptM3 with GC (2021)
Angular Grid (max. ang.)         AngularGrid ... 3 (Lebedev-194)
Angular grid pruning method      GridPruning ... 4 (adaptive)
Weight generation scheme         WeightScheme... Becke
Basis function cutoff            BFCut       ... 1.0000e-11
Integration weight cutoff        WCut        ... 1.0000e-14
Angular grids for H and He will be reduced by one unit
Partially contracted basis set               ... on
Rotationally invariant grid construction     ... off

Total number of grid points                  ...   127575
Total number of batches                      ...     2017
Average number of points per batch           ...       63
Average number of grid points per atom       ...     2658
UseSFitting                                  ... on

GRIDX 3
-------
General Integration Accuracy     IntAcc      ... 4.871
Radial Grid Type                 RadialGrid  ... OptM3 with GC (2021)
Angular Grid (max. ang.)         AngularGrid ... 4 (Lebedev-302)
Angular grid pruning method      GridPruning ... 4 (adaptive)
Weight generation scheme         WeightScheme... Becke
Basis function cutoff            BFCut       ... 1.0000e-11
Integration weight cutoff        WCut        ... 1.0000e-14
Angular grids for H and He will be reduced by one unit
Partially contracted basis set               ... on
Rotationally invariant grid construction     ... off

Total number of grid points                  ...   242889
Total number of batches                      ...     3817
Average number of points per batch           ...       63
Average number of grid points per atom       ...     5060
UseSFitting                                  ... on

Time for X-Grid setup             =    6.386 sec


--------------------
CPCM SOLVATION MODEL
--------------------
CPCM parameters:
  Epsilon                                         ...      80.4000
  Refrac                                          ...       1.3300
  Rsolv                                           ...       1.3000
  Surface type                                    ... GAUSSIAN VDW
  Epsilon function type                           ...         CPCM
Radii:
 Radius for C  used is    3.8550 Bohr (=   2.0400 Ang.)
 Radius for H  used is    2.4944 Bohr (=   1.3200 Ang.)
 Radius for O  used is    3.4469 Bohr (=   1.8240 Ang.)
Calculating surface                               ...        done! (  0.0s)
GEPOL surface points                              ...         2521
GEPOL Volume                                      ...    2701.9444
GEPOL Surface-area                                ...    1371.9607
Calculating surface distance matrix               ...        done! (  0.1s)
Performing Cholesky decomposition & store         ...        done! (  0.8s)
Overall time for CPCM initialization              ...                 0.9s
--------------
SCF ITERATIONS
--------------
ITER       Energy         Delta-E        Max-DP      RMS-DP      [F,P]     Damp
               ***  Starting incremental Fock matrix formation  ***
                      *** Initiating the SOSCF procedure ***
                      *** Re-Reading the Fockian *** 
                      *** Removing any level shift *** 
ITER      Energy       Delta-E        Grad      Rot      Max-DP    RMS-DP
  0   -965.20561003 -965.2056100296  0.000453  0.000453  0.001642  0.000018
               *** Restarting incremental Fock matrix formation ***
  1   -965.20563305  -0.0000230171  0.000139  0.000252  0.000879  0.000010
  2   -965.20563560  -0.0000025546  0.000026  0.000164  0.000300  0.000004
  3   -965.20563546   0.0000001435  0.000061  0.000126  0.000215  0.000003
  4   -965.20563570  -0.0000002387  0.000004  0.000020  0.000035  0.000001
  5   -965.20563569   0.0000000033  0.000007  0.000016  0.000025  0.000000
                  ***Gradient check signals convergence***
              ***Rediagonalizing the Fockian in SOSCF/NRSCF***

               *****************************************************
               *                     SUCCESS                       *
               *           SCF CONVERGED AFTER   6 CYCLES          *
               *****************************************************

Old exchange energy                            =    -26.917629377 Eh
New exchange energy                            =    -26.917640793 Eh
Exchange energy change after final integration =     -0.000011417 Eh
Total energy after final integration           =   -965.205647116 Eh
Final COS-X integration done in                =    41.393 sec

----------------
TOTAL SCF ENERGY
----------------

Total Energy       :         -965.20564712 Eh          -26264.58092 eV

Components:
Nuclear Repulsion  :         1831.88202149 Eh           49848.04403 eV
Electronic Energy  :        -2797.08766860 Eh          -76112.62495 eV
One Electron Energy:        -4973.10381212 Eh         -135325.03452 eV
Two Electron Energy:         2176.01614352 Eh           59212.40957 eV
Max COSX asymmetry :            0.00000073 Eh               0.00002 eV
CPCM Dielectric    :           -0.09803732 Eh              -2.66773 eV

Virial components:
Potential Energy   :        -1924.66783103 Eh          -52372.87427 eV
Kinetic Energy     :          959.46218392 Eh           26108.29334 eV
Virial Ratio       :            2.00598613


DFT components:
N(Alpha)           :       84.000001453064 electrons
N(Beta)            :       84.000001453064 electrons
N(Total)           :      168.000002906127 electrons
E(X)               :     -106.807856158414 Eh       
E(C)               :       -6.610493082564 Eh       
E(XC)              :     -113.418349240977 Eh       
DFET-embed. en.    :        0.000000000000 Eh       
CPCM Solvation Model Properties:
Surface-charge          :            0.96799524
Charge-correction       :           -0.00363075 Eh              -0.09880 eV
Free-energy (cav+disp)  :  This term is not implemented in the current solvation scheme

---------------
SCF CONVERGENCE
---------------

  Last Energy change         ...   -6.3675e-09  Tolerance :   1.0000e-08
  Last MAX-Density change    ...    5.3291e-15  Tolerance :   1.0000e-07
  Last RMS-Density change    ...    4.8557e-17  Tolerance :   5.0000e-09
  Last Orbital Gradient      ...    6.3906e-07  Tolerance :   1.0000e-05
  Last Orbital Rotation      ...    3.7252e-06  Tolerance :   1.0000e-05

             **** THE GBW FILE WAS UPDATED (MK2_2e_1H_B3LYP_631Gd_opt.gbw) ****
             **** DENSITY MK2_2e_1H_B3LYP_631Gd_opt.scfp WAS UPDATED ****
             **** ENERGY FILE WAS UPDATED (MK2_2e_1H_B3LYP_631Gd_opt.en.tmp) ****
             **** THE GBW FILE WAS UPDATED (MK2_2e_1H_B3LYP_631Gd_opt.gbw) ****
             **** DENSITY MK2_2e_1H_B3LYP_631Gd_opt.scfp WAS UPDATED ****
----------------
ORBITAL ENERGIES
----------------

  NO   OCC          E(Eh)            E(eV) 
   0   2.0000     -19.138957      -520.7975 
   1   2.0000     -19.038506      -518.0641 
   2   2.0000     -10.193253      -277.3725 
   3   2.0000     -10.188745      -277.2499 
   4   2.0000     -10.173704      -276.8406 
   5   2.0000     -10.165881      -276.6277 
   6   2.0000     -10.162142      -276.5260 
   7   2.0000     -10.161804      -276.5168 
   8   2.0000     -10.161693      -276.5137 
   9   2.0000     -10.161579      -276.5106 
  10   2.0000     -10.158622      -276.4302 
  11   2.0000     -10.158598      -276.4295 
  12   2.0000     -10.158403      -276.4242 
  13   2.0000     -10.158289      -276.4211 
  14   2.0000     -10.158203      -276.4188 
  15   2.0000     -10.156995      -276.3859 
  16   2.0000     -10.156730      -276.3787 
  17   2.0000     -10.155867      -276.3552 
  18   2.0000     -10.155099      -276.3343 
  19   2.0000     -10.153340      -276.2864 
  20   2.0000     -10.150941      -276.2211 
  21   2.0000     -10.149472      -276.1812 
  22   2.0000     -10.138365      -275.8789 
  23   2.0000      -1.016935       -27.6722 
  24   2.0000      -0.928164       -25.2566 
  25   2.0000      -0.829085       -22.5606 
  26   2.0000      -0.806472       -21.9452 
  27   2.0000      -0.794378       -21.6161 
  28   2.0000      -0.783268       -21.3138 
  29   2.0000      -0.741033       -20.1645 
  30   2.0000      -0.729318       -19.8457 
  31   2.0000      -0.722907       -19.6713 
  32   2.0000      -0.713161       -19.4061 
  33   2.0000      -0.677446       -18.4343 
  34   2.0000      -0.668752       -18.1977 
  35   2.0000      -0.662994       -18.0410 
  36   2.0000      -0.651840       -17.7375 
  37   2.0000      -0.619584       -16.8597 
  38   2.0000      -0.592368       -16.1191 
  39   2.0000      -0.574416       -15.6306 
  40   2.0000      -0.560666       -15.2565 
  41   2.0000      -0.547843       -14.9076 
  42   2.0000      -0.508936       -13.8488 
  43   2.0000      -0.497593       -13.5402 
  44   2.0000      -0.491596       -13.3770 
  45   2.0000      -0.479156       -13.0385 
  46   2.0000      -0.460095       -12.5198 
  47   2.0000      -0.452088       -12.3019 
  48   2.0000      -0.444178       -12.0867 
  49   2.0000      -0.427106       -11.6222 
  50   2.0000      -0.419132       -11.4052 
  51   2.0000      -0.417777       -11.3683 
  52   2.0000      -0.414059       -11.2671 
  53   2.0000      -0.410055       -11.1582 
  54   2.0000      -0.403677       -10.9846 
  55   2.0000      -0.400158       -10.8888 
  56   2.0000      -0.397630       -10.8201 
  57   2.0000      -0.383316       -10.4306 
  58   2.0000      -0.378167       -10.2904 
  59   2.0000      -0.374295       -10.1851 
  60   2.0000      -0.371524       -10.1097 
  61   2.0000      -0.369935       -10.0664 
  62   2.0000      -0.367641       -10.0040 
  63   2.0000      -0.360266        -9.8033 
  64   2.0000      -0.359449        -9.7811 
  65   2.0000      -0.353818        -9.6279 
  66   2.0000      -0.350329        -9.5329 
  67   2.0000      -0.347616        -9.4591 
  68   2.0000      -0.344115        -9.3639 
  69   2.0000      -0.329286        -8.9603 
  70   2.0000      -0.327223        -8.9042 
  71   2.0000      -0.320659        -8.7256 
  72   2.0000      -0.314045        -8.5456 
  73   2.0000      -0.305793        -8.3211 
  74   2.0000      -0.303913        -8.2699 
  75   2.0000      -0.298021        -8.1096 
  76   2.0000      -0.292084        -7.9480 
  77   2.0000      -0.250551        -6.8178 
  78   2.0000      -0.227307        -6.1853 
  79   2.0000      -0.223077        -6.0702 
  80   2.0000      -0.210735        -5.7344 
  81   2.0000      -0.205976        -5.6049 
  82   2.0000      -0.185774        -5.0552 
  83   2.0000      -0.129447        -3.5224 
  84   0.0000       0.001176         0.0320 
  85   0.0000       0.017282         0.4703 
  86   0.0000       0.038712         1.0534 
  87   0.0000       0.045575         1.2402 
  88   0.0000       0.086194         2.3455 
  89   0.0000       0.092453         2.5158 
  90   0.0000       0.104708         2.8493 
  91   0.0000       0.123059         3.3486 
  92   0.0000       0.126119         3.4319 
  93   0.0000       0.128193         3.4883 
  94   0.0000       0.132796         3.6136 
  95   0.0000       0.142453         3.8763 
  96   0.0000       0.148539         4.0419 
  97   0.0000       0.151988         4.1358 
  98   0.0000       0.156485         4.2582 
  99   0.0000       0.163607         4.4520 
 100   0.0000       0.170682         4.6445 
 101   0.0000       0.171936         4.6786 
 102   0.0000       0.177258         4.8234 
 103   0.0000       0.187641         5.1060 
 104   0.0000       0.188348         5.1252 
 105   0.0000       0.188710         5.1351 
 106   0.0000       0.193232         5.2581 
 107   0.0000       0.197923         5.3858 
 108   0.0000       0.205650         5.5960 
 109   0.0000       0.207004         5.6329 
 110   0.0000       0.211292         5.7496 
 111   0.0000       0.220167         5.9910 
 112   0.0000       0.224212         6.1011 
 113   0.0000       0.230925         6.2838 
 114   0.0000       0.237585         6.4650 
 115   0.0000       0.244180         6.6445 
 116   0.0000       0.250919         6.8278 
 117   0.0000       0.257280         7.0009 
 118   0.0000       0.257879         7.0172 
 119   0.0000       0.266936         7.2637 
 120   0.0000       0.282596         7.6898 
 121   0.0000       0.287232         7.8160 
 122   0.0000       0.297128         8.0853 
 123   0.0000       0.307202         8.3594 
 124   0.0000       0.308611         8.3977 
 125   0.0000       0.311319         8.4714 
 126   0.0000       0.333722         9.0810 
 127   0.0000       0.347280         9.4500 
 128   0.0000       0.360922         9.8212 
 129   0.0000       0.372981        10.1493 
 130   0.0000       0.387681        10.5493 
 131   0.0000       0.393747        10.7144 
 132   0.0000       0.413660        11.2563 
 133   0.0000       0.420050        11.4301 
 134   0.0000       0.454429        12.3656 
 135   0.0000       0.457260        12.4427 
 136   0.0000       0.491236        13.3672 
 137   0.0000       0.507906        13.8208 
 138   0.0000       0.517304        14.0766 
 139   0.0000       0.524962        14.2849 
 140   0.0000       0.532297        14.4845 
 141   0.0000       0.536702        14.6044 
 142   0.0000       0.539665        14.6850 
 143   0.0000       0.548218        14.9178 
 144   0.0000       0.550393        14.9770 
 145   0.0000       0.555061        15.1040 
 146   0.0000       0.560755        15.2589 
 147   0.0000       0.566738        15.4217 
 148   0.0000       0.568643        15.4736 
 149   0.0000       0.576304        15.6820 
 150   0.0000       0.578934        15.7536 
 151   0.0000       0.581874        15.8336 
 152   0.0000       0.589925        16.0527 
 153   0.0000       0.593817        16.1586 
 154   0.0000       0.600250        16.3336 
 155   0.0000       0.602013        16.3816 
 156   0.0000       0.609639        16.5891 
 157   0.0000       0.630045        17.1444 
 158   0.0000       0.631781        17.1916 
 159   0.0000       0.639827        17.4106 
 160   0.0000       0.642465        17.4824 
 161   0.0000       0.646495        17.5920 
 162   0.0000       0.650521        17.7016 
 163   0.0000       0.654322        17.8050 
 164   0.0000       0.655617        17.8402 
 165   0.0000       0.660066        17.9613 
 166   0.0000       0.662740        18.0341 
 167   0.0000       0.682146        18.5621 
 168   0.0000       0.692102        18.8330 
 169   0.0000       0.701382        19.0856 
 170   0.0000       0.718673        19.5561 
 171   0.0000       0.723600        19.6902 
 172   0.0000       0.732179        19.9236 
 173   0.0000       0.735170        20.0050 
 174   0.0000       0.737698        20.0738 
 175   0.0000       0.749061        20.3830 
 176   0.0000       0.752693        20.4818 
 177   0.0000       0.753774        20.5112 
 178   0.0000       0.761085        20.7102 
 179   0.0000       0.770109        20.9557 
 180   0.0000       0.779122        21.2010 
 181   0.0000       0.786310        21.3966 
 182   0.0000       0.797260        21.6946 
 183   0.0000       0.802315        21.8321 
 184   0.0000       0.815757        22.1979 
 185   0.0000       0.823324        22.4038 
 186   0.0000       0.828392        22.5417 
 187   0.0000       0.842901        22.9365 
 188   0.0000       0.849659        23.1204 
 189   0.0000       0.851064        23.1586 
 190   0.0000       0.857774        23.3412 
 191   0.0000       0.859175        23.3793 
 192   0.0000       0.867696        23.6112 
 193   0.0000       0.871605        23.7176 
 194   0.0000       0.875995        23.8370 
 195   0.0000       0.884545        24.0697 
 196   0.0000       0.896950        24.4072 
 197   0.0000       0.900566        24.5057 
 198   0.0000       0.903824        24.5943 
 199   0.0000       0.910402        24.7733 
 200   0.0000       0.913846        24.8670 
 201   0.0000       0.920830        25.0570 
 202   0.0000       0.923171        25.1208 
 203   0.0000       0.931845        25.3568 
 204   0.0000       0.942190        25.6383 
 205   0.0000       0.947332        25.7782 
 206   0.0000       0.950150        25.8549 
 207   0.0000       0.959679        26.1142 
 208   0.0000       0.964733        26.2517 
 209   0.0000       0.965695        26.2779 
 210   0.0000       0.970129        26.3986 
 211   0.0000       0.981208        26.7000 
 212   0.0000       0.984268        26.7833 
 213   0.0000       0.994384        27.0586 
 214   0.0000       1.001514        27.2526 
 215   0.0000       1.007518        27.4159 
 216   0.0000       1.014765        27.6131 
 217   0.0000       1.019792        27.7500 
 218   0.0000       1.023687        27.8559 
 219   0.0000       1.040586        28.3158 
 220   0.0000       1.047358        28.5000 
 221   0.0000       1.058452        28.8019 
 222   0.0000       1.059776        28.8380 
 223   0.0000       1.075236        29.2587 
 224   0.0000       1.101668        29.9779 
 225   0.0000       1.117120        30.3984 
 226   0.0000       1.125328        30.6217 
 227   0.0000       1.146303        31.1925 
 228   0.0000       1.161457        31.6049 
 229   0.0000       1.170289        31.8452 
 230   0.0000       1.194876        32.5142 
 231   0.0000       1.201353        32.6905 
 232   0.0000       1.211262        32.9601 
 233   0.0000       1.233689        33.5704 
 234   0.0000       1.241597        33.7856 
 235   0.0000       1.245440        33.8901 
 236   0.0000       1.267222        34.4829 
 237   0.0000       1.273653        34.6579 
 238   0.0000       1.289172        35.0802 
 239   0.0000       1.293365        35.1943 
 240   0.0000       1.305205        35.5164 
 241   0.0000       1.322596        35.9897 
 242   0.0000       1.338329        36.4178 
 243   0.0000       1.352460        36.8023 
 244   0.0000       1.375027        37.4164 
 245   0.0000       1.389839        37.8194 
 246   0.0000       1.401540        38.1378 
 247   0.0000       1.405341        38.2413 
 248   0.0000       1.418166        38.5903 
 249   0.0000       1.437674        39.1211 
 250   0.0000       1.450998        39.4837 
 251   0.0000       1.456728        39.6396 
 252   0.0000       1.465150        39.8688 
 253   0.0000       1.473280        40.0900 
 254   0.0000       1.482450        40.3395 
 255   0.0000       1.493201        40.6321 
 256   0.0000       1.513657        41.1887 
 257   0.0000       1.518102        41.3097 
 258   0.0000       1.525234        41.5037 
 259   0.0000       1.528919        41.6040 
 260   0.0000       1.535095        41.7721 
 261   0.0000       1.548970        42.1496 
 262   0.0000       1.567039        42.6413 
 263   0.0000       1.608972        43.7824 
 264   0.0000       1.639463        44.6120 
 265   0.0000       1.669994        45.4429 
 266   0.0000       1.707238        46.4563 
 267   0.0000       1.729118        47.0517 
 268   0.0000       1.738633        47.3106 
 269   0.0000       1.761930        47.9445 
 270   0.0000       1.770834        48.1868 
 271   0.0000       1.782786        48.5121 
 272   0.0000       1.791882        48.7596 
 273   0.0000       1.796898        48.8961 
 274   0.0000       1.815091        49.3911 
 275   0.0000       1.821346        49.5613 
 276   0.0000       1.838345        50.0239 
 277   0.0000       1.841907        50.1208 
 278   0.0000       1.853928        50.4479 
 279   0.0000       1.859458        50.5984 
 280   0.0000       1.867812        50.8257 
 281   0.0000       1.874108        50.9971 
 282   0.0000       1.890302        51.4377 
 283   0.0000       1.895304        51.5738 
 284   0.0000       1.902232        51.7624 
 285   0.0000       1.905232        51.8440 
 286   0.0000       1.907925        51.9173 
 287   0.0000       1.920826        52.2683 
 288   0.0000       1.926974        52.4356 
 289   0.0000       1.942871        52.8682 
 290   0.0000       1.947918        53.0055 
 291   0.0000       1.956507        53.2393 
 292   0.0000       1.961074        53.3635 
 293   0.0000       1.975946        53.7682 
 294   0.0000       1.980573        53.8941 
 295   0.0000       1.991788        54.1993 
 296   0.0000       2.005062        54.5605 
 297   0.0000       2.022305        55.0297 
 298   0.0000       2.030899        55.2636 
 299   0.0000       2.043488        55.6061 
 300   0.0000       2.049006        55.7563 
 301   0.0000       2.059114        56.0313 
 302   0.0000       2.067036        56.2469 
 303   0.0000       2.084470        56.7213 
 304   0.0000       2.101012        57.1714 
 305   0.0000       2.109214        57.3946 
 306   0.0000       2.119820        57.6832 
 307   0.0000       2.131574        58.0031 
 308   0.0000       2.148576        58.4657 
 309   0.0000       2.156839        58.6906 
 310   0.0000       2.163882        58.8822 
 311   0.0000       2.189679        59.5842 
 312   0.0000       2.195606        59.7455 
 313   0.0000       2.206507        60.0421 
 314   0.0000       2.221902        60.4610 
 315   0.0000       2.234751        60.8107 
 316   0.0000       2.245432        61.1013 
 317   0.0000       2.250100        61.2283 
 318   0.0000       2.265099        61.6365 
 319   0.0000       2.291886        62.3654 
 320   0.0000       2.296295        62.4854 
 321   0.0000       2.300952        62.6121 
 322   0.0000       2.308058        62.8054 
 323   0.0000       2.324055        63.2407 
 324   0.0000       2.330045        63.4037 
 325   0.0000       2.341603        63.7183 
 326   0.0000       2.351433        63.9857 
 327   0.0000       2.368464        64.4492 
 328   0.0000       2.372482        64.5585 
 329   0.0000       2.389419        65.0194 
 330   0.0000       2.403142        65.3928 
 331   0.0000       2.408149        65.5291 
 332   0.0000       2.423047        65.9345 
 333   0.0000       2.445523        66.5461 
 334   0.0000       2.446922        66.5841 
 335   0.0000       2.457654        66.8762 
 336   0.0000       2.475734        67.3682 
 337   0.0000       2.488553        67.7170 
 338   0.0000       2.500789        68.0499 
 339   0.0000       2.506520        68.2059 
 340   0.0000       2.512405        68.3660 
 341   0.0000       2.528653        68.8081 
 342   0.0000       2.535865        69.0044 
 343   0.0000       2.549366        69.3718 
 344   0.0000       2.573036        70.0159 
 345   0.0000       2.612951        71.1020 
 346   0.0000       2.617199        71.2176 
 347   0.0000       2.665542        72.5331 
 348   0.0000       2.671492        72.6950 
 349   0.0000       2.679865        72.9228 
 350   0.0000       2.702307        73.5335 
 351   0.0000       2.716752        73.9266 
 352   0.0000       2.719107        73.9907 
 353   0.0000       2.731906        74.3389 
 354   0.0000       2.737144        74.4815 
 355   0.0000       2.758850        75.0721 
 356   0.0000       2.801624        76.2361 
 357   0.0000       2.825378        76.8825 
 358   0.0000       2.855352        77.6981 
 359   0.0000       2.875483        78.2459 
 360   0.0000       2.905218        79.0550 
 361   0.0000       2.918176        79.4076 
 362   0.0000       2.935271        79.8728 
 363   0.0000       3.012728        81.9805 
 364   0.0000       3.038932        82.6935 
 365   0.0000       3.055802        83.1526 
 366   0.0000       3.059778        83.2608 
 367   0.0000       3.076372        83.7123 
 368   0.0000       3.153366        85.8074 
 369   0.0000       3.215667        87.5028 
 370   0.0000       3.421326        93.0990 
 371   0.0000       3.500314        95.2484 

                    ********************************
                    * MULLIKEN POPULATION ANALYSIS *
                    ********************************

-----------------------
MULLIKEN ATOMIC CHARGES
-----------------------
   0 C :   -0.221398
   1 C :    0.091771
   2 C :    0.005240
   3 C :   -0.213906
   4 C :    0.232528
   5 C :   -0.043962
   6 C :   -0.390946
   7 C :   -0.180510
   8 C :    0.170340
   9 C :   -0.528719
  10 C :   -0.327028
  11 C :    0.088540
  12 C :    0.119088
  13 H :    0.123237
  14 O :   -0.699521
  15 C :   -0.518603
  16 H :    0.124099
  17 H :    0.155417
  18 H :    0.153949
  19 H :    0.154085
  20 H :    0.109812
  21 H :    0.133340
  22 H :    0.140142
  23 H :    0.112709
  24 H :    0.149621
  25 H :    0.150584
  26 H :    0.154413
  27 H :    0.142234
  28 C :   -0.580987
  29 H :    0.166578
  30 H :    0.157632
  31 H :    0.165281
  32 H :    0.132701
  33 C :   -0.325932
  34 H :    0.134487
  35 H :    0.157369
  36 C :   -0.178937
  37 H :    0.119435
  38 C :    0.172964
  39 C :   -0.525812
  40 H :    0.156521
  41 H :    0.161950
  42 H :    0.157794
  43 C :   -0.166026
  44 C :   -0.171875
  45 H :    0.127322
  46 O :   -0.681016
  47 H :    0.433992
Sum of atomic charges:   -1.0000000

--------------------------------
MULLIKEN REDUCED ORBITAL CHARGES
--------------------------------
  0 C s       :     3.217128  s :     3.217128
      pz      :     1.017737  p :     2.968371
      px      :     1.005220
      py      :     0.945413
      dz2     :     0.002762  d :     0.035899
      dxz     :     0.005391
      dyz     :     0.007835
      dx2y2   :     0.008678
      dxy     :     0.011232
  1 C s       :     3.156671  s :     3.156671
      pz      :     0.969116  p :     2.710740
      px      :     0.887480
      py      :     0.854145
      dz2     :     0.005047  d :     0.040817
      dxz     :     0.005503
      dyz     :     0.008894
      dx2y2   :     0.011001
      dxy     :     0.010372
  2 C s       :     3.187160  s :     3.187160
      pz      :     1.000648  p :     2.769681
      px      :     0.923733
      py      :     0.845300
      dz2     :     0.004691  d :     0.037919
      dxz     :     0.005398
      dyz     :     0.006975
      dx2y2   :     0.010244
      dxy     :     0.010611
  3 C s       :     3.232586  s :     3.232586
      pz      :     0.979932  p :     2.944627
      px      :     0.952719
      py      :     1.011976
      dz2     :     0.003084  d :     0.036693
      dxz     :     0.005734
      dyz     :     0.007602
      dx2y2   :     0.009896
      dxy     :     0.010378
  4 C s       :     3.106721  s :     3.106721
      pz      :     0.890478  p :     2.576307
      px      :     0.818620
      py      :     0.867209
      dz2     :     0.012249  d :     0.084443
      dxz     :     0.013031
      dyz     :     0.014165
      dx2y2   :     0.024207
      dxy     :     0.020791
  5 C s       :     3.181025  s :     3.181025
      pz      :     1.035072  p :     2.826060
      px      :     0.909459
      py      :     0.881529
      dz2     :     0.004474  d :     0.036877
      dxz     :     0.005713
      dyz     :     0.006197
      dx2y2   :     0.010748
      dxy     :     0.009745
  6 C s       :     3.266541  s :     3.266541
      pz      :     1.012752  p :     3.082873
      px      :     1.036896
      py      :     1.033225
      dz2     :     0.004178  d :     0.041532
      dxz     :     0.010509
      dyz     :     0.011449
      dx2y2   :     0.005886
      dxy     :     0.009510
  7 C s       :     3.205948  s :     3.205948
      pz      :     0.957941  p :     2.938460
      px      :     0.961824
      py      :     1.018694
      dz2     :     0.005103  d :     0.036102
      dxz     :     0.011447
      dyz     :     0.005429
      dx2y2   :     0.005728
      dxy     :     0.008395
  8 C s       :     3.128216  s :     3.128216
      pz      :     0.847660  p :     2.661347
      px      :     0.882328
      py      :     0.931359
      dz2     :     0.007032  d :     0.040097
      dxz     :     0.012275
      dyz     :     0.004741
      dx2y2   :     0.006713
      dxy     :     0.009335
  9 C s       :     3.306542  s :     3.306542
      pz      :     1.035661  p :     3.186757
      px      :     1.079452
      py      :     1.071644
      dz2     :     0.004332  d :     0.035420
      dxz     :     0.009871
      dyz     :     0.008335
      dx2y2   :     0.001312
      dxy     :     0.011570
 10 C s       :     3.264524  s :     3.264524
      pz      :     1.021864  p :     3.022206
      px      :     1.040332
      py      :     0.960010
      dz2     :     0.010587  d :     0.040298
      dxz     :     0.006418
      dyz     :     0.006063
      dx2y2   :     0.008876
      dxy     :     0.008354
 11 C s       :     3.150640  s :     3.150640
      pz      :     0.978564  p :     2.719582
      px      :     0.954545
      py      :     0.786473
      dz2     :     0.006655  d :     0.041238
      dxz     :     0.006068
      dyz     :     0.006956
      dx2y2   :     0.010721
      dxy     :     0.010838
 12 C s       :     3.124541  s :     3.124541
      pz      :     0.989940  p :     2.691937
      px      :     0.795159
      py      :     0.906839
      dz2     :     0.009311  d :     0.064434
      dxz     :     0.011925
      dyz     :     0.009758
      dx2y2   :     0.016680
      dxy     :     0.016760
 13 H s       :     0.876763  s :     0.876763
 14 O s       :     3.887692  s :     3.887692
      pz      :     1.698899  p :     4.784682
      px      :     1.602556
      py      :     1.483227
      dz2     :     0.003490  d :     0.027147
      dxz     :     0.005477
      dyz     :     0.004152
      dx2y2   :     0.007527
      dxy     :     0.006500
 15 C s       :     3.307739  s :     3.307739
      pz      :     1.009215  p :     3.175715
      px      :     1.090474
      py      :     1.076026
      dz2     :     0.008146  d :     0.035149
      dxz     :     0.009693
      dyz     :     0.003954
      dx2y2   :     0.007729
      dxy     :     0.005628
 16 H s       :     0.875901  s :     0.875901
 17 H s       :     0.844583  s :     0.844583
 18 H s       :     0.846051  s :     0.846051
 19 H s       :     0.845915  s :     0.845915
 20 H s       :     0.890188  s :     0.890188
 21 H s       :     0.866660  s :     0.866660
 22 H s       :     0.859858  s :     0.859858
 23 H s       :     0.887291  s :     0.887291
 24 H s       :     0.850379  s :     0.850379
 25 H s       :     0.849416  s :     0.849416
 26 H s       :     0.845587  s :     0.845587
 27 H s       :     0.857766  s :     0.857766
 28 C s       :     3.320126  s :     3.320126
      pz      :     1.089931  p :     3.225905
      px      :     1.095407
      py      :     1.040566
      dz2     :     0.008161  d :     0.034957
      dxz     :     0.004555
      dyz     :     0.007034
      dx2y2   :     0.007815
      dxy     :     0.007392
 29 H s       :     0.833422  s :     0.833422
 30 H s       :     0.842368  s :     0.842368
 31 H s       :     0.834719  s :     0.834719
 32 H s       :     0.867299  s :     0.867299
 33 C s       :     3.261515  s :     3.261515
      pz      :     0.982307  p :     3.024096
      px      :     1.086103
      py      :     0.955685
      dz2     :     0.008720  d :     0.040321
      dxz     :     0.007873
      dyz     :     0.007913
      dx2y2   :     0.008329
      dxy     :     0.007486
 34 H s       :     0.865513  s :     0.865513
 35 H s       :     0.842631  s :     0.842631
 36 C s       :     3.195600  s :     3.195600
      pz      :     0.939236  p :     2.947507
      px      :     0.983189
      py      :     1.025082
      dz2     :     0.007500  d :     0.035830
      dxz     :     0.013775
      dyz     :     0.003913
      dx2y2   :     0.005846
      dxy     :     0.004797
 37 H s       :     0.880565  s :     0.880565
 38 C s       :     3.122852  s :     3.122852
      pz      :     0.823485  p :     2.663193
      px      :     0.881691
      py      :     0.958017
      dz2     :     0.009841  d :     0.040992
      dxz     :     0.012217
      dyz     :     0.005171
      dx2y2   :     0.007146
      dxy     :     0.006617
 39 C s       :     3.306227  s :     3.306227
      pz      :     1.052521  p :     3.184671
      px      :     1.056074
      py      :     1.076076
      dz2     :     0.010646  d :     0.034914
      dxz     :     0.006590
      dyz     :     0.002809
      dx2y2   :     0.007638
      dxy     :     0.007231
 40 H s       :     0.843479  s :     0.843479
 41 H s       :     0.838050  s :     0.838050
 42 H s       :     0.842206  s :     0.842206
 43 C s       :     3.205389  s :     3.205389
      pz      :     0.995541  p :     2.923922
      px      :     0.968995
      py      :     0.959387
      dz2     :     0.004184  d :     0.036714
      dxz     :     0.004659
      dyz     :     0.007475
      dx2y2   :     0.008402
      dxy     :     0.011993
 44 C s       :     3.197517  s :     3.197517
      pz      :     1.013765  p :     2.938398
      px      :     0.957777
      py      :     0.966857
      dz2     :     0.005569  d :     0.035960
      dxz     :     0.005577
      dyz     :     0.004245
      dx2y2   :     0.012655
      dxy     :     0.007914
 45 H s       :     0.872678  s :     0.872678
 46 O s       :     3.855750  s :     3.855750
      pz      :     1.576709  p :     4.804560
      px      :     1.501882
      py      :     1.725969
      dz2     :     0.003661  d :     0.020706
      dxz     :     0.005046
      dyz     :     0.002944
      dx2y2   :     0.004072
      dxy     :     0.004984
 47 H s       :     0.566008  s :     0.566008


                     *******************************
                     * LOEWDIN POPULATION ANALYSIS *
                     *******************************

----------------------
LOEWDIN ATOMIC CHARGES
----------------------
   0 C :   -0.156272
   1 C :   -0.049376
   2 C :   -0.077506
   3 C :   -0.135504
   4 C :    0.021638
   5 C :   -0.121302
   6 C :   -0.237944
   7 C :   -0.160372
   8 C :   -0.047568
   9 C :   -0.364883
  10 C :   -0.225730
  11 C :   -0.066451
  12 C :   -0.012427
  13 H :    0.126912
  14 O :   -0.384354
  15 C :   -0.362271
  16 H :    0.129841
  17 H :    0.130077
  18 H :    0.130230
  19 H :    0.130268
  20 H :    0.126256
  21 H :    0.120295
  22 H :    0.130358
  23 H :    0.118378
  24 H :    0.126872
  25 H :    0.127938
  26 H :    0.129276
  27 H :    0.126407
  28 C :   -0.375630
  29 H :    0.137271
  30 H :    0.130875
  31 H :    0.134000
  32 H :    0.120561
  33 C :   -0.245901
  34 H :    0.122405
  35 H :    0.132206
  36 C :   -0.167747
  37 H :    0.123161
  38 C :   -0.041762
  39 C :   -0.367501
  40 H :    0.132835
  41 H :    0.132038
  42 H :    0.133798
  43 C :   -0.158064
  44 C :   -0.179959
  45 H :    0.128863
  46 O :   -0.498316
  47 H :    0.334080

-------------------------------
LOEWDIN REDUCED ORBITAL CHARGES
-------------------------------
  0 C s       :     2.917548  s :     2.917548
      pz      :     1.031976  p :     3.154305
      px      :     1.054358
      py      :     1.067971
      dz2     :     0.006254  d :     0.084419
      dxz     :     0.009875
      dyz     :     0.017579
      dx2y2   :     0.023433
      dxy     :     0.027278
  1 C s       :     2.865158  s :     2.865158
      pz      :     1.011119  p :     3.079430
      px      :     1.034891
      py      :     1.033420
      dz2     :     0.011263  d :     0.104788
      dxz     :     0.013377
      dyz     :     0.021127
      dx2y2   :     0.030598
      dxy     :     0.028423
  2 C s       :     2.881128  s :     2.881128
      pz      :     1.025772  p :     3.099023
      px      :     1.032726
      py      :     1.040525
      dz2     :     0.010513  d :     0.097355
      dxz     :     0.013050
      dyz     :     0.016840
      dx2y2   :     0.028591
      dxy     :     0.028361
  3 C s       :     2.919685  s :     2.919685
      pz      :     1.005610  p :     3.129047
      px      :     1.053034
      py      :     1.070404
      dz2     :     0.006592  d :     0.086772
      dxz     :     0.011122
      dyz     :     0.017557
      dx2y2   :     0.025010
      dxy     :     0.026489
  4 C s       :     2.857918  s :     2.857918
      pz      :     0.930681  p :     2.916090
      px      :     0.963384
      py      :     1.022024
      dz2     :     0.026682  d :     0.204354
      dxz     :     0.031594
      dyz     :     0.033187
      dx2y2   :     0.060792
      dxy     :     0.052100
  5 C s       :     2.889441  s :     2.889441
      pz      :     1.078461  p :     3.139126
      px      :     1.021859
      py      :     1.038805
      dz2     :     0.010301  d :     0.092735
      dxz     :     0.012879
      dyz     :     0.015227
      dx2y2   :     0.027958
      dxy     :     0.026371
  6 C s       :     2.921046  s :     2.921046
      pz      :     1.085802  p :     3.229520
      px      :     1.059882
      py      :     1.083836
      dz2     :     0.008959  d :     0.087378
      dxz     :     0.023175
      dyz     :     0.023377
      dx2y2   :     0.011449
      dxy     :     0.020417
  7 C s       :     2.935660  s :     2.935660
      pz      :     1.045929  p :     3.141442
      px      :     1.067940
      py      :     1.027573
      dz2     :     0.012613  d :     0.083271
      dxz     :     0.027803
      dyz     :     0.009561
      dx2y2   :     0.015321
      dxy     :     0.017974
  8 C s       :     2.893466  s :     2.893466
      pz      :     1.002983  p :     3.055958
      px      :     1.070877
      py      :     0.982098
      dz2     :     0.017074  d :     0.098144
      dxz     :     0.031672
      dyz     :     0.010303
      dx2y2   :     0.017237
      dxy     :     0.021858
  9 C s       :     2.973879  s :     2.973879
      pz      :     1.091618  p :     3.322413
      px      :     1.112292
      py      :     1.118503
      dz2     :     0.008671  d :     0.068591
      dxz     :     0.019550
      dyz     :     0.016358
      dx2y2   :     0.002043
      dxy     :     0.021969
 10 C s       :     2.937224  s :     2.937224
      pz      :     1.079089  p :     3.205249
      px      :     1.086806
      py      :     1.039354
      dz2     :     0.021409  d :     0.083257
      dxz     :     0.012998
      dyz     :     0.012879
      dx2y2   :     0.019529
      dxy     :     0.016442
 11 C s       :     2.878284  s :     2.878284
      pz      :     1.020262  p :     3.085601
      px      :     1.050030
      py      :     1.015309
      dz2     :     0.014692  d :     0.102566
      dxz     :     0.015359
      dyz     :     0.015784
      dx2y2   :     0.029164
      dxy     :     0.027567
 12 C s       :     2.850676  s :     2.850676
      pz      :     1.036164  p :     3.004784
      px      :     0.953271
      py      :     1.015349
      dz2     :     0.020547  d :     0.156967
      dxz     :     0.028349
      dyz     :     0.023051
      dx2y2   :     0.042030
      dxy     :     0.042990
 13 H s       :     0.873088  s :     0.873088
 14 O s       :     3.533640  s :     3.533640
      pz      :     1.698057  p :     4.800548
      px      :     1.613777
      py      :     1.488713
      dz2     :     0.006707  d :     0.050166
      dxz     :     0.010033
      dyz     :     0.008021
      dx2y2   :     0.013917
      dxy     :     0.011488
 15 C s       :     2.973209  s :     2.973209
      pz      :     1.070879  p :     3.320934
      px      :     1.124937
      py      :     1.125119
      dz2     :     0.017233  d :     0.068128
      dxz     :     0.018751
      dyz     :     0.008124
      dx2y2   :     0.014083
      dxy     :     0.009937
 16 H s       :     0.870159  s :     0.870159
 17 H s       :     0.869923  s :     0.869923
 18 H s       :     0.869770  s :     0.869770
 19 H s       :     0.869732  s :     0.869732
 20 H s       :     0.873744  s :     0.873744
 21 H s       :     0.879705  s :     0.879705
 22 H s       :     0.869642  s :     0.869642
 23 H s       :     0.881622  s :     0.881622
 24 H s       :     0.873128  s :     0.873128
 25 H s       :     0.872062  s :     0.872062
 26 H s       :     0.870724  s :     0.870724
 27 H s       :     0.873593  s :     0.873593
 28 C s       :     2.968808  s :     2.968808
      pz      :     1.132678  p :     3.339114
      px      :     1.133981
      py      :     1.072455
      dz2     :     0.015068  d :     0.067709
      dxz     :     0.008032
      dyz     :     0.014097
      dx2y2   :     0.015844
      dxy     :     0.014667
 29 H s       :     0.862729  s :     0.862729
 30 H s       :     0.869125  s :     0.869125
 31 H s       :     0.866000  s :     0.866000
 32 H s       :     0.879439  s :     0.879439
 33 C s       :     2.935026  s :     2.935026
      pz      :     1.070054  p :     3.226080
      px      :     1.117735
      py      :     1.038291
      dz2     :     0.019558  d :     0.084795
      dxz     :     0.016083
      dyz     :     0.017029
      dx2y2   :     0.018290
      dxy     :     0.013836
 34 H s       :     0.877595  s :     0.877595
 35 H s       :     0.867794  s :     0.867794
 36 C s       :     2.932662  s :     2.932662
      pz      :     1.050771  p :     3.152085
      px      :     1.071714
      py      :     1.029601
      dz2     :     0.017941  d :     0.082999
      dxz     :     0.032174
      dyz     :     0.009243
      dx2y2   :     0.012642
      dxy     :     0.011000
 37 H s       :     0.876839  s :     0.876839
 38 C s       :     2.891080  s :     2.891080
      pz      :     1.014990  p :     3.050732
      px      :     1.053285
      py      :     0.982457
      dz2     :     0.024744  d :     0.099950
      dxz     :     0.032100
      dyz     :     0.012127
      dx2y2   :     0.016055
      dxy     :     0.014924
 39 C s       :     2.969581  s :     2.969581
      pz      :     1.104066  p :     3.330218
      px      :     1.098985
      py      :     1.127167
      dz2     :     0.020504  d :     0.067702
      dxz     :     0.014017
      dyz     :     0.005255
      dx2y2   :     0.014360
      dxy     :     0.013565
 40 H s       :     0.867165  s :     0.867165
 41 H s       :     0.867962  s :     0.867962
 42 H s       :     0.866202  s :     0.866202
 43 C s       :     2.920115  s :     2.920115
      pz      :     1.022317  p :     3.151287
      px      :     1.050938
      py      :     1.078032
      dz2     :     0.008950  d :     0.086662
      dxz     :     0.009406
      dyz     :     0.017668
      dx2y2   :     0.022100
      dxy     :     0.028538
 44 C s       :     2.918363  s :     2.918363
      pz      :     1.044952  p :     3.176252
      px      :     1.062086
      py      :     1.069214
      dz2     :     0.011293  d :     0.085343
      dxz     :     0.014707
      dyz     :     0.009536
      dx2y2   :     0.029083
      dxy     :     0.020724
 45 H s       :     0.871137  s :     0.871137
 46 O s       :     3.584524  s :     3.584524
      pz      :     1.586511  p :     4.868923
      px      :     1.551575
      py      :     1.730838
      dz2     :     0.006561  d :     0.044869
      dxz     :     0.011642
      dyz     :     0.006362
      dx2y2   :     0.008865
      dxy     :     0.011438
 47 H s       :     0.665920  s :     0.665920


                      *****************************
                      * MAYER POPULATION ANALYSIS *
                      *****************************

  NA   - Mulliken gross atomic population
  ZA   - Total nuclear charge
  QA   - Mulliken gross atomic charge
  VA   - Mayer's total valence
  BVA  - Mayer's bonded valence
  FA   - Mayer's free valence

  ATOM       NA         ZA         QA         VA         BVA        FA
  0 C      6.2214     6.0000    -0.2214     3.8674     3.8674    -0.0000
  1 C      5.9082     6.0000     0.0918     3.9336     3.9336     0.0000
  2 C      5.9948     6.0000     0.0052     3.8828     3.8828    -0.0000
  3 C      6.2139     6.0000    -0.2139     3.8879     3.8879     0.0000
  4 C      5.7675     6.0000     0.2325     3.9878     3.9878    -0.0000
  5 C      6.0440     6.0000    -0.0440     3.7983     3.7983     0.0000
  6 C      6.3909     6.0000    -0.3909     3.8390     3.8390     0.0000
  7 C      6.1805     6.0000    -0.1805     3.9288     3.9288    -0.0000
  8 C      5.8297     6.0000     0.1703     3.9229     3.9229     0.0000
  9 C      6.5287     6.0000    -0.5287     3.8537     3.8537    -0.0000
 10 C      6.3270     6.0000    -0.3270     3.8676     3.8676     0.0000
 11 C      5.9115     6.0000     0.0885     3.7766     3.7766    -0.0000
 12 C      5.8809     6.0000     0.1191     3.7920     3.7920     0.0000
 13 H      0.8768     1.0000     0.1232     0.9394     0.9394     0.0000
 14 O      8.6995     8.0000    -0.6995     1.7961     1.7961     0.0000
 15 C      6.5186     6.0000    -0.5186     3.8499     3.8499    -0.0000
 16 H      0.8759     1.0000     0.1241     0.9485     0.9485     0.0000
 17 H      0.8446     1.0000     0.1554     0.9369     0.9369     0.0000
 18 H      0.8461     1.0000     0.1539     0.9295     0.9295    -0.0000
 19 H      0.8459     1.0000     0.1541     0.9295     0.9295    -0.0000
 20 H      0.8902     1.0000     0.1098     0.9668     0.9668     0.0000
 21 H      0.8667     1.0000     0.1333     0.9290     0.9290     0.0000
 22 H      0.8599     1.0000     0.1401     0.9624     0.9624    -0.0000
 23 H      0.8873     1.0000     0.1127     0.9439     0.9439    -0.0000
 24 H      0.8504     1.0000     0.1496     0.9377     0.9377     0.0000
 25 H      0.8494     1.0000     0.1506     0.9296     0.9296    -0.0000
 26 H      0.8456     1.0000     0.1544     0.9373     0.9373    -0.0000
 27 H      0.8578     1.0000     0.1422     0.9324     0.9324    -0.0000
 28 C      6.5810     6.0000    -0.5810     3.8354     3.8354     0.0000
 29 H      0.8334     1.0000     0.1666     0.9367     0.9367    -0.0000
 30 H      0.8424     1.0000     0.1576     0.9325     0.9325     0.0000
 31 H      0.8347     1.0000     0.1653     0.9249     0.9249     0.0000
 32 H      0.8673     1.0000     0.1327     0.9336     0.9336     0.0000
 33 C      6.3259     6.0000    -0.3259     3.8422     3.8422     0.0000
 34 H      0.8655     1.0000     0.1345     0.9361     0.9361    -0.0000
 35 H      0.8426     1.0000     0.1574     0.9684     0.9684    -0.0000
 36 C      6.1789     6.0000    -0.1789     3.9510     3.9510    -0.0000
 37 H      0.8806     1.0000     0.1194     0.9432     0.9432     0.0000
 38 C      5.8270     6.0000     0.1730     3.9323     3.9323    -0.0000
 39 C      6.5258     6.0000    -0.5258     3.8459     3.8459     0.0000
 40 H      0.8435     1.0000     0.1565     0.9295     0.9295    -0.0000
 41 H      0.8380     1.0000     0.1620     0.9362     0.9362    -0.0000
 42 H      0.8422     1.0000     0.1578     0.9292     0.9292    -0.0000
 43 C      6.1660     6.0000    -0.1660     3.9063     3.9063     0.0000
 44 C      6.1719     6.0000    -0.1719     3.8819     3.8819    -0.0000
 45 H      0.8727     1.0000     0.1273     0.9384     0.9384    -0.0000
 46 O      8.6810     8.0000    -0.6810     1.8730     1.8730    -0.0000
 47 H      0.5660     1.0000     0.4340     0.7847     0.7847     0.0000

  Mayer bond orders larger than 0.100000
B(  0-C ,  1-C ) :   1.2573 B(  0-C , 16-H ) :   0.9218 B(  0-C , 43-C ) :   1.5260 
B(  1-C ,  2-C ) :   1.2863 B(  1-C , 12-C ) :   1.2637 B(  2-C ,  3-C ) :   1.3066 
B(  2-C ,  4-C ) :   1.0981 B(  3-C , 20-H ) :   0.9103 B(  3-C , 44-C ) :   1.4993 
B(  4-C ,  5-C ) :   1.2577 B(  4-C , 46-O ) :   1.4838 B(  5-C ,  6-C ) :   0.9488 
B(  5-C , 11-C ) :   1.3286 B(  6-C ,  7-C ) :   0.9950 B(  6-C , 21-H ) :   0.9190 
B(  6-C , 22-H ) :   0.9045 B(  7-C ,  8-C ) :   1.9114 B(  7-C , 23-H ) :   0.9175 
B(  8-C ,  9-C ) :   1.0007 B(  8-C , 10-C ) :   1.0042 B(  9-C , 24-H ) :   0.9460 
B(  9-C , 25-H ) :   0.9348 B(  9-C , 26-H ) :   0.9286 B( 10-C , 27-H ) :   0.9279 
B( 10-C , 32-H ) :   0.9347 B( 10-C , 33-C ) :   0.9784 B( 11-C , 12-C ) :   1.3761 
B( 11-C , 28-C ) :   0.9688 B( 12-C , 14-O ) :   0.9325 B( 13-H , 44-C ) :   0.9330 
B( 14-O , 47-H ) :   0.7528 B( 15-C , 17-H ) :   0.9460 B( 15-C , 18-H ) :   0.9363 
B( 15-C , 19-H ) :   0.9367 B( 15-C , 38-C ) :   0.9985 B( 28-C , 29-H ) :   0.9312 
B( 28-C , 30-H ) :   0.9358 B( 28-C , 31-H ) :   0.9287 B( 33-C , 34-H ) :   0.9265 
B( 33-C , 35-H ) :   0.8920 B( 33-C , 36-C ) :   1.0175 B( 36-C , 37-H ) :   0.9167 
B( 36-C , 38-C ) :   1.9122 B( 38-C , 39-C ) :   1.0162 B( 39-C , 40-H ) :   0.9359 
B( 39-C , 41-H ) :   0.9363 B( 39-C , 42-H ) :   0.9353 B( 43-C , 44-C ) :   1.3197 
B( 43-C , 45-H ) :   0.9318 

-------
TIMINGS
-------

Total SCF time: 0 days 0 hours 3 min 22 sec 

Total time                  ....     202.979 sec
Sum of individual times     ....     201.425 sec  ( 99.2%)

Fock matrix formation       ....     182.120 sec  ( 89.7%)
  Split-RI-J                ....       7.324 sec  (  4.0% of F)
  Chain of spheres X        ....     151.844 sec  ( 83.4% of F)
  XC integration            ....      12.239 sec  (  6.7% of F)
    Basis function eval.    ....       6.194 sec  ( 50.6% of XC)
    Density eval.           ....       2.979 sec  ( 24.3% of XC)
    XC-Functional eval.     ....       1.181 sec  (  9.7% of XC)
    XC-Potential eval.      ....       1.252 sec  ( 10.2% of XC)
Diagonalization             ....       0.039 sec  (  0.0%)
Density matrix formation    ....       0.018 sec  (  0.0%)
Population analysis         ....       0.029 sec  (  0.0%)
Initial guess               ....       0.045 sec  (  0.0%)
Orbital Transformation      ....       0.000 sec  (  0.0%)
Orbital Orthonormalization  ....       0.031 sec  (  0.0%)
DIIS solution               ....       0.014 sec  (  0.0%)
SOSCF solution              ....       1.652 sec  (  0.8%)
Grid generation             ....      17.507 sec  (  8.6%)

Maximum memory used throughout the entire SCF-calculation: 186.6 MB

-------------------------   --------------------
FINAL SINGLE POINT ENERGY      -965.205647116233
-------------------------   --------------------

                                *** OPTIMIZATION RUN DONE ***

                            ***************************************
                            *     ORCA property calculations      *
                            ***************************************

                                    ---------------------
                                    Active property flags
                                    ---------------------
   (+) Dipole Moment


------------------------------------------------------------------------------
                       ORCA ELECTRIC PROPERTIES CALCULATION
------------------------------------------------------------------------------

Dipole Moment Calculation                       ... on
Quadrupole Moment Calculation                   ... off
Polarizability Calculation                      ... off
GBWName                                         ... MK2_2e_1H_B3LYP_631Gd_opt.gbw
Electron density                                ... MK2_2e_1H_B3LYP_631Gd_opt.scfp
The origin for moment calculation is the CENTER OF MASS  = ( 0.161939,  0.055379 -0.066226)

-------------
DIPOLE MOMENT
-------------
                                X             Y             Z
Electronic contribution:     31.22639       5.14858      -2.40196
Nuclear contribution   :    -33.72868      -7.05614       4.11860
                        -----------------------------------------
Total Dipole Moment    :     -2.50229      -1.90756       1.71664
                        -----------------------------------------
Magnitude (a.u.)       :      3.58429
Magnitude (Debye)      :      9.11054


--------------------
Rotational spectrum 
--------------------
 
Rotational constants in cm-1:     0.012758     0.004421     0.003666 
Rotational constants in MHz :   382.482849   132.549343   109.902281 

 Dipole components along the rotational axes: 
x,y,z [a.u.] :    -2.553982     1.749994     1.806050 
x,y,z [Debye]:    -6.491707     4.448132     4.590615 

 


           ************************************************************
           *        Program running with 4 parallel MPI-processes     *
           *              working on a common directory               *
           ************************************************************

-------------------------------------------------------------------------------
                               ORCA SCF HESSIAN
-------------------------------------------------------------------------------

                   --------- SHARK INITIALIZATION DONE ---------

Hessian of the Kohn-Sham DFT energy:
Kohn-Sham wavefunction type                      ... RKS
Hartree-Fock exchange scaling                    ...    0.200
Number of operators                              ...    1
Number of atoms                                  ...   48
Basis set dimensions                             ...  372
Integral neglect threshold                       ... 2.5e-11
Integral primitive cutoff                        ... 2.5e-12

Setting up DFT Hessian calculations              ... 

HESS GRID
---------

General Integration Accuracy     IntAcc      ... 4.959
Radial Grid Type                 RadialGrid  ... OptM3 with GC (2021)
Angular Grid (max. ang.)         AngularGrid ... 7 (Lebedev-770)
Angular grid pruning method      GridPruning ... 4 (adaptive)
Weight generation scheme         WeightScheme... Becke
Basis function cutoff            BFCut       ... 1.0000e-11
Integration weight cutoff        WCut        ... 1.0000e-14
Angular grids for H and He will be reduced by one unit
Partially contracted basis set               ... off
Rotationally invariant grid construction     ... off

Total number of grid points                  ...   777721
Total number of batches                      ...    12178
Average number of points per batch           ...       63
Average number of grid points per atom       ...    16203

Building densities                               ... done   (      0.0 sec)
Calculating rho(r) on the grid                   ... done   (      2.2 sec)
Building xc-kernel on the grid                   ... done   (      0.5 sec)
                                                     done   (     23.6 sec)

Nuclear repulsion Hessian  (SHARK)               ... done   (      0.0 sec)

----------------------------------------------
Forming right-hand sides of CP-SCF equations     ...
----------------------------------------------
One electron integral derivatives  (SHARK)       ... done   (    335.2 sec)
Transforming the overlap derivative matrices     ... done   (     42.4 sec)
Adding tr(S(x)F(y) C-PCM term to the hessian     ... done   (      0.0 sec)
Making the Q(x) pseudodensities                  ... done   (      0.4 sec)
Adding the E*S(x)*S(y) terms to the Hessian      ... done   (      0.4 sec)
Calculating energy weighted overlap derivatives  ... done   (      0.1 sec)
Two electron integral derivatives (SHARK-RI)     ... done   (     87.6 sec)
Exchange-correlation integral derivatives        ... done   (    218.2 sec)
tr(F(y)Q(x)) contribution to the Hessian         ... done   (      0.2 sec)
Response fock operator R(S(x)) (SHARK-RIJCOSX)   ... done   (    321.0 sec)
XC Response fock operator R(S(x))                ... done   (    149.0 sec)
tr(F(y)S(x)) contribution to the Hessian         ... done   (      0.0 sec)
Transforming and finalizing RHSs                 ... done   (      1.3 sec)

----------------------------------------------
Solving the CP-SCF equations (RIJCOSX)           ...
----------------------------------------------
     CP-SCF ITERATION   0:   4.4680e-01 ( 130.7 sec   0/144 done)
     CP-SCF ITERATION   1:   4.6697e-02 ( 134.6 sec   0/144 done)
     CP-SCF ITERATION   2:   2.0993e-02 ( 135.3 sec   0/144 done)
     CP-SCF ITERATION   3:   7.6457e-03 ( 135.3 sec   0/144 done)
     CP-SCF ITERATION   4:   3.1413e-03 ( 135.4 sec   1/144 done)
     CP-SCF ITERATION   5:   6.9716e-04 ( 134.8 sec  33/144 done)
     CP-SCF ITERATION   6:   2.7769e-04 ( 103.7 sec 112/144 done)
     CP-SCF ITERATION   7:   8.6999e-05 (  40.1 sec 144/144 done)
                    *** THE CP-SCF HAS CONVERGED ***

                                                 ... done   (    952.2 sec)
Forming perturbed density Hessian contributions  ... done   (      0.3 sec)
Calculating [Q*(d^2 A/dXdY)*Q  ] C-PCM term      ... done   (      0.1 sec)
Calculating [d^2(V_N)/(dXdY)*Q ] C-PCM term      ... done   (      0.0 sec)
Calculating [d^2(V_el)/(dXdY)*Q] C-PCM term      ... done   (      4.2 sec)
Calculating C-PCM term that depends on dQ/dX     ... done   (      1.5 sec)
2nd integral derivative contribs (SHARK-RI)      ... done   (    271.4 sec)
Exchange-correlation Hessian                     ... done   (    186.6 sec)
Dipole derivatives                               ... (center of mass:  0.161939,  0.055379 -0.066226)done   (      0.2 sec)

Total SCF Hessian time: 0 days 0 hours 44 min 15 sec 

Writing the Hessian file to the disk             ... done


Maximum memory used throughout the entire SCFHESS-calculation: 897.6 MB

-----------------------
VIBRATIONAL FREQUENCIES
-----------------------

Scaling factor for frequencies =  1.000000000  (already applied!)

   0:         0.00 cm**-1
   1:         0.00 cm**-1
   2:         0.00 cm**-1
   3:         0.00 cm**-1
   4:         0.00 cm**-1
   5:         0.00 cm**-1
   6:        13.68 cm**-1
   7:        27.79 cm**-1
   8:        33.68 cm**-1
   9:        46.91 cm**-1
  10:        59.56 cm**-1
  11:        81.15 cm**-1
  12:        93.95 cm**-1
  13:        95.33 cm**-1
  14:       104.30 cm**-1
  15:       125.59 cm**-1
  16:       153.25 cm**-1
  17:       162.66 cm**-1
  18:       179.13 cm**-1
  19:       186.19 cm**-1
  20:       194.01 cm**-1
  21:       201.58 cm**-1
  22:       221.34 cm**-1
  23:       229.32 cm**-1
  24:       253.56 cm**-1
  25:       271.59 cm**-1
  26:       311.29 cm**-1
  27:       325.75 cm**-1
  28:       347.75 cm**-1
  29:       362.40 cm**-1
  30:       367.60 cm**-1
  31:       384.85 cm**-1
  32:       391.97 cm**-1
  33:       403.69 cm**-1
  34:       414.87 cm**-1
  35:       438.54 cm**-1
  36:       454.14 cm**-1
  37:       470.24 cm**-1
  38:       485.86 cm**-1
  39:       502.53 cm**-1
  40:       520.72 cm**-1
  41:       535.08 cm**-1
  42:       554.78 cm**-1
  43:       604.07 cm**-1
  44:       631.84 cm**-1
  45:       637.02 cm**-1
  46:       666.15 cm**-1
  47:       672.21 cm**-1
  48:       712.58 cm**-1
  49:       760.06 cm**-1
  50:       764.50 cm**-1
  51:       773.50 cm**-1
  52:       797.94 cm**-1
  53:       818.50 cm**-1
  54:       862.42 cm**-1
  55:       868.85 cm**-1
  56:       870.70 cm**-1
  57:       875.29 cm**-1
  58:       894.61 cm**-1
  59:       944.28 cm**-1
  60:       960.96 cm**-1
  61:       970.85 cm**-1
  62:       974.47 cm**-1
  63:       985.94 cm**-1
  64:       988.92 cm**-1
  65:      1006.30 cm**-1
  66:      1029.47 cm**-1
  67:      1033.91 cm**-1
  68:      1045.40 cm**-1
  69:      1055.13 cm**-1
  70:      1057.62 cm**-1
  71:      1078.81 cm**-1
  72:      1081.99 cm**-1
  73:      1099.46 cm**-1
  74:      1105.95 cm**-1
  75:      1113.45 cm**-1
  76:      1134.00 cm**-1
  77:      1138.60 cm**-1
  78:      1162.02 cm**-1
  79:      1176.57 cm**-1
  80:      1193.69 cm**-1
  81:      1201.57 cm**-1
  82:      1218.75 cm**-1
  83:      1236.39 cm**-1
  84:      1270.35 cm**-1
  85:      1279.19 cm**-1
  86:      1281.41 cm**-1
  87:      1302.18 cm**-1
  88:      1338.85 cm**-1
  89:      1362.89 cm**-1
  90:      1367.16 cm**-1
  91:      1371.66 cm**-1
  92:      1388.60 cm**-1
  93:      1395.66 cm**-1
  94:      1414.96 cm**-1
  95:      1428.51 cm**-1
  96:      1430.74 cm**-1
  97:      1431.69 cm**-1
  98:      1436.78 cm**-1
  99:      1457.41 cm**-1
 100:      1462.94 cm**-1
 101:      1477.97 cm**-1
 102:      1489.27 cm**-1
 103:      1494.61 cm**-1
 104:      1500.93 cm**-1
 105:      1503.01 cm**-1
 106:      1503.34 cm**-1
 107:      1509.71 cm**-1
 108:      1510.06 cm**-1
 109:      1511.83 cm**-1
 110:      1516.92 cm**-1
 111:      1519.28 cm**-1
 112:      1529.88 cm**-1
 113:      1547.68 cm**-1
 114:      1594.74 cm**-1
 115:      1607.74 cm**-1
 116:      1654.71 cm**-1
 117:      1726.14 cm**-1
 118:      1739.72 cm**-1
 119:      2984.45 cm**-1
 120:      3015.95 cm**-1
 121:      3016.51 cm**-1
 122:      3017.92 cm**-1
 123:      3024.17 cm**-1
 124:      3029.13 cm**-1
 125:      3032.77 cm**-1
 126:      3058.89 cm**-1
 127:      3063.10 cm**-1
 128:      3065.48 cm**-1
 129:      3067.24 cm**-1
 130:      3074.33 cm**-1
 131:      3081.29 cm**-1
 132:      3107.49 cm**-1
 133:      3112.19 cm**-1
 134:      3116.03 cm**-1
 135:      3129.63 cm**-1
 136:      3129.89 cm**-1
 137:      3137.03 cm**-1
 138:      3149.44 cm**-1
 139:      3167.80 cm**-1
 140:      3182.89 cm**-1
 141:      3202.34 cm**-1
 142:      3206.54 cm**-1
 143:      3747.07 cm**-1


------------
NORMAL MODES
------------

These modes are the Cartesian displacements weighted by the diagonal matrix
M(i,i)=1/sqrt(m[i]) where m[i] is the mass of the displaced atom
Thus, these vectors are normalized but *not* orthogonal

                  0          1          2          3          4          5    
      0       0.000000   0.000000   0.000000   0.000000   0.000000   0.000000
      1       0.000000   0.000000   0.000000   0.000000   0.000000   0.000000
      2       0.000000   0.000000   0.000000   0.000000   0.000000   0.000000
      3       0.000000   0.000000   0.000000   0.000000   0.000000   0.000000
      4       0.000000   0.000000   0.000000   0.000000   0.000000   0.000000
      5       0.000000   0.000000   0.000000   0.000000   0.000000   0.000000
      6       0.000000   0.000000   0.000000   0.000000   0.000000   0.000000
      7       0.000000   0.000000   0.000000   0.000000   0.000000   0.000000
      8       0.000000   0.000000   0.000000   0.000000   0.000000   0.000000
      9       0.000000   0.000000   0.000000   0.000000   0.000000   0.000000
     10       0.000000   0.000000   0.000000   0.000000   0.000000   0.000000
     11       0.000000   0.000000   0.000000   0.000000   0.000000   0.000000
     12       0.000000   0.000000   0.000000   0.000000   0.000000   0.000000
     13       0.000000   0.000000   0.000000   0.000000   0.000000   0.000000
     14       0.000000   0.000000   0.000000   0.000000   0.000000   0.000000
     15       0.000000   0.000000   0.000000   0.000000   0.000000   0.000000
     16       0.000000   0.000000   0.000000   0.000000   0.000000   0.000000
     17       0.000000   0.000000   0.000000   0.000000   0.000000   0.000000
     18       0.000000   0.000000   0.000000   0.000000   0.000000   0.000000
     19       0.000000   0.000000   0.000000   0.000000   0.000000   0.000000
     20       0.000000   0.000000   0.000000   0.000000   0.000000   0.000000
     21       0.000000   0.000000   0.000000   0.000000   0.000000   0.000000
     22       0.000000   0.000000   0.000000   0.000000   0.000000   0.000000
     23       0.000000   0.000000   0.000000   0.000000   0.000000   0.000000
     24       0.000000   0.000000   0.000000   0.000000   0.000000   0.000000
     25       0.000000   0.000000   0.000000   0.000000   0.000000   0.000000
     26       0.000000   0.000000   0.000000   0.000000   0.000000   0.000000
     27       0.000000   0.000000   0.000000   0.000000   0.000000   0.000000
     28       0.000000   0.000000   0.000000   0.000000   0.000000   0.000000
     29       0.000000   0.000000   0.000000   0.000000   0.000000   0.000000
     30       0.000000   0.000000   0.000000   0.000000   0.000000   0.000000
     31       0.000000   0.000000   0.000000   0.000000   0.000000   0.000000
     32       0.000000   0.000000   0.000000   0.000000   0.000000   0.000000
     33       0.000000   0.000000   0.000000   0.000000   0.000000   0.000000
     34       0.000000   0.000000   0.000000   0.000000   0.000000   0.000000
     35       0.000000   0.000000   0.000000   0.000000   0.000000   0.000000
     36       0.000000   0.000000   0.000000   0.000000   0.000000   0.000000
     37       0.000000   0.000000   0.000000   0.000000   0.000000   0.000000
     38       0.000000   0.000000   0.000000   0.000000   0.000000   0.000000
     39       0.000000   0.000000   0.000000   0.000000   0.000000   0.000000
     40       0.000000   0.000000   0.000000   0.000000   0.000000   0.000000
     41       0.000000   0.000000   0.000000   0.000000   0.000000   0.000000
     42       0.000000   0.000000   0.000000   0.000000   0.000000   0.000000
     43       0.000000   0.000000   0.000000   0.000000   0.000000   0.000000
     44       0.000000   0.000000   0.000000   0.000000   0.000000   0.000000
     45       0.000000   0.000000   0.000000   0.000000   0.000000   0.000000
     46       0.000000   0.000000   0.000000   0.000000   0.000000   0.000000
     47       0.000000   0.000000   0.000000   0.000000   0.000000   0.000000
     48       0.000000   0.000000   0.000000   0.000000   0.000000   0.000000
     49       0.000000   0.000000   0.000000   0.000000   0.000000   0.000000
     50       0.000000   0.000000   0.000000   0.000000   0.000000   0.000000
     51       0.000000   0.000000   0.000000   0.000000   0.000000   0.000000
     52       0.000000   0.000000   0.000000   0.000000   0.000000   0.000000
     53       0.000000   0.000000   0.000000   0.000000   0.000000   0.000000
     54       0.000000   0.000000   0.000000   0.000000   0.000000   0.000000
     55       0.000000   0.000000   0.000000   0.000000   0.000000   0.000000
     56       0.000000   0.000000   0.000000   0.000000   0.000000   0.000000
     57       0.000000   0.000000   0.000000   0.000000   0.000000   0.000000
     58       0.000000   0.000000   0.000000   0.000000   0.000000   0.000000
     59       0.000000   0.000000   0.000000   0.000000   0.000000   0.000000
     60       0.000000   0.000000   0.000000   0.000000   0.000000   0.000000
     61       0.000000   0.000000   0.000000   0.000000   0.000000   0.000000
     62       0.000000   0.000000   0.000000   0.000000   0.000000   0.000000
     63       0.000000   0.000000   0.000000   0.000000   0.000000   0.000000
     64       0.000000   0.000000   0.000000   0.000000   0.000000   0.000000
     65       0.000000   0.000000   0.000000   0.000000   0.000000   0.000000
     66       0.000000   0.000000   0.000000   0.000000   0.000000   0.000000
     67       0.000000   0.000000   0.000000   0.000000   0.000000   0.000000
     68       0.000000   0.000000   0.000000   0.000000   0.000000   0.000000
     69       0.000000   0.000000   0.000000   0.000000   0.000000   0.000000
     70       0.000000   0.000000   0.000000   0.000000   0.000000   0.000000
     71       0.000000   0.000000   0.000000   0.000000   0.000000   0.000000
     72       0.000000   0.000000   0.000000   0.000000   0.000000   0.000000
     73       0.000000   0.000000   0.000000   0.000000   0.000000   0.000000
     74       0.000000   0.000000   0.000000   0.000000   0.000000   0.000000
     75       0.000000   0.000000   0.000000   0.000000   0.000000   0.000000
     76       0.000000   0.000000   0.000000   0.000000   0.000000   0.000000
     77       0.000000   0.000000   0.000000   0.000000   0.000000   0.000000
     78       0.000000   0.000000   0.000000   0.000000   0.000000   0.000000
     79       0.000000   0.000000   0.000000   0.000000   0.000000   0.000000
     80       0.000000   0.000000   0.000000   0.000000   0.000000   0.000000
     81       0.000000   0.000000   0.000000   0.000000   0.000000   0.000000
     82       0.000000   0.000000   0.000000   0.000000   0.000000   0.000000
     83       0.000000   0.000000   0.000000   0.000000   0.000000   0.000000
     84       0.000000   0.000000   0.000000   0.000000   0.000000   0.000000
     85       0.000000   0.000000   0.000000   0.000000   0.000000   0.000000
     86       0.000000   0.000000   0.000000   0.000000   0.000000   0.000000
     87       0.000000   0.000000   0.000000   0.000000   0.000000   0.000000
     88       0.000000   0.000000   0.000000   0.000000   0.000000   0.000000
     89       0.000000   0.000000   0.000000   0.000000   0.000000   0.000000
     90       0.000000   0.000000   0.000000   0.000000   0.000000   0.000000
     91       0.000000   0.000000   0.000000   0.000000   0.000000   0.000000
     92       0.000000   0.000000   0.000000   0.000000   0.000000   0.000000
     93       0.000000   0.000000   0.000000   0.000000   0.000000   0.000000
     94       0.000000   0.000000   0.000000   0.000000   0.000000   0.000000
     95       0.000000   0.000000   0.000000   0.000000   0.000000   0.000000
     96       0.000000   0.000000   0.000000   0.000000   0.000000   0.000000
     97       0.000000   0.000000   0.000000   0.000000   0.000000   0.000000
     98       0.000000   0.000000   0.000000   0.000000   0.000000   0.000000
     99       0.000000   0.000000   0.000000   0.000000   0.000000   0.000000
    100       0.000000   0.000000   0.000000   0.000000   0.000000   0.000000
    101       0.000000   0.000000   0.000000   0.000000   0.000000   0.000000
    102       0.000000   0.000000   0.000000   0.000000   0.000000   0.000000
    103       0.000000   0.000000   0.000000   0.000000   0.000000   0.000000
    104       0.000000   0.000000   0.000000   0.000000   0.000000   0.000000
    105       0.000000   0.000000   0.000000   0.000000   0.000000   0.000000
    106       0.000000   0.000000   0.000000   0.000000   0.000000   0.000000
    107       0.000000   0.000000   0.000000   0.000000   0.000000   0.000000
    108       0.000000   0.000000   0.000000   0.000000   0.000000   0.000000
    109       0.000000   0.000000   0.000000   0.000000   0.000000   0.000000
    110       0.000000   0.000000   0.000000   0.000000   0.000000   0.000000
    111       0.000000   0.000000   0.000000   0.000000   0.000000   0.000000
    112       0.000000   0.000000   0.000000   0.000000   0.000000   0.000000
    113       0.000000   0.000000   0.000000   0.000000   0.000000   0.000000
    114       0.000000   0.000000   0.000000   0.000000   0.000000   0.000000
    115       0.000000   0.000000   0.000000   0.000000   0.000000   0.000000
    116       0.000000   0.000000   0.000000   0.000000   0.000000   0.000000
    117       0.000000   0.000000   0.000000   0.000000   0.000000   0.000000
    118       0.000000   0.000000   0.000000   0.000000   0.000000   0.000000
    119       0.000000   0.000000   0.000000   0.000000   0.000000   0.000000
    120       0.000000   0.000000   0.000000   0.000000   0.000000   0.000000
    121       0.000000   0.000000   0.000000   0.000000   0.000000   0.000000
    122       0.000000   0.000000   0.000000   0.000000   0.000000   0.000000
    123       0.000000   0.000000   0.000000   0.000000   0.000000   0.000000
    124       0.000000   0.000000   0.000000   0.000000   0.000000   0.000000
    125       0.000000   0.000000   0.000000   0.000000   0.000000   0.000000
    126       0.000000   0.000000   0.000000   0.000000   0.000000   0.000000
    127       0.000000   0.000000   0.000000   0.000000   0.000000   0.000000
    128       0.000000   0.000000   0.000000   0.000000   0.000000   0.000000
    129       0.000000   0.000000   0.000000   0.000000   0.000000   0.000000
    130       0.000000   0.000000   0.000000   0.000000   0.000000   0.000000
    131       0.000000   0.000000   0.000000   0.000000   0.000000   0.000000
    132       0.000000   0.000000   0.000000   0.000000   0.000000   0.000000
    133       0.000000   0.000000   0.000000   0.000000   0.000000   0.000000
    134       0.000000   0.000000   0.000000   0.000000   0.000000   0.000000
    135       0.000000   0.000000   0.000000   0.000000   0.000000   0.000000
    136       0.000000   0.000000   0.000000   0.000000   0.000000   0.000000
    137       0.000000   0.000000   0.000000   0.000000   0.000000   0.000000
    138       0.000000   0.000000   0.000000   0.000000   0.000000   0.000000
    139       0.000000   0.000000   0.000000   0.000000   0.000000   0.000000
    140       0.000000   0.000000   0.000000   0.000000   0.000000   0.000000
    141       0.000000   0.000000   0.000000   0.000000   0.000000   0.000000
    142       0.000000   0.000000   0.000000   0.000000   0.000000   0.000000
    143       0.000000   0.000000   0.000000   0.000000   0.000000   0.000000
                  6          7          8          9         10         11    
      0      -0.103423   0.006361   0.057661  -0.061798  -0.037078  -0.002047
      1       0.048156  -0.007057   0.007194   0.018582  -0.028266  -0.006002
      2       0.048793   0.017224  -0.054454   0.031862   0.091233  -0.033275
      3      -0.072386  -0.000214   0.028504  -0.019923  -0.020772  -0.026147
      4       0.023534   0.001362   0.015430  -0.012952  -0.002105   0.006413
      5       0.024544   0.017560  -0.008506  -0.003562   0.018541  -0.003305
      6      -0.057401   0.038005   0.026377  -0.013868   0.040387  -0.032225
      7      -0.004445   0.002471   0.018533  -0.043736   0.023189   0.017987
      8      -0.022957  -0.039195  -0.002439  -0.039863  -0.052281   0.017337
      9      -0.074097   0.082242   0.054158  -0.049561   0.092261  -0.016784
     10      -0.006406  -0.005028   0.013179  -0.043206   0.021174   0.016831
     11      -0.043799  -0.094936  -0.043759  -0.041791  -0.058689   0.009281
     12      -0.026682   0.033724   0.002150   0.022006   0.041630  -0.047283
     13      -0.030042   0.011228   0.025662  -0.073605   0.052128   0.028398
     14      -0.049542  -0.043369   0.036286  -0.067550  -0.100290   0.033913
     15      -0.015545  -0.001154  -0.008221   0.046021  -0.002413  -0.047605
     16      -0.025601   0.015931   0.026911  -0.070394   0.052077   0.025804
     17      -0.020241  -0.001321   0.048460  -0.052131  -0.091140   0.013797
     18       0.010538   0.006755  -0.000743   0.058577  -0.023723  -0.034121
     19      -0.051939   0.020923   0.028529  -0.089261   0.070395   0.022461
     20      -0.038146  -0.026407   0.029744  -0.051928  -0.070709  -0.009196
     21       0.000041  -0.023819  -0.014199   0.043426   0.059132  -0.007491
     22      -0.066593   0.025141  -0.019452  -0.045330   0.021197  -0.072837
     23      -0.054525  -0.053379  -0.004014  -0.047110  -0.016545  -0.027651
     24       0.000540  -0.020631  -0.019828   0.058975   0.055335  -0.004270
     25      -0.061454   0.053484  -0.049741   0.059006  -0.038214  -0.065271
     26      -0.059979  -0.073131  -0.033937   0.002053   0.064452   0.002337
     27      -0.009911  -0.052359  -0.043331   0.058002   0.156188  -0.005784
     28      -0.080231   0.046516  -0.129757   0.080746  -0.053217  -0.127095
     29      -0.076739  -0.098882  -0.090797   0.013496   0.127584  -0.032181
     30       0.008092   0.010949  -0.002500   0.076726  -0.033299   0.012474
     31      -0.034129   0.095741  -0.010222   0.139093  -0.091351   0.036474
     32      -0.046663  -0.066336  -0.019527   0.046734   0.094593   0.063229
     33      -0.027421  -0.038083  -0.009431   0.043393  -0.043974  -0.043421
     34       0.001510   0.013624   0.024247  -0.041665   0.023750   0.015289
     35       0.023880   0.055719   0.047881  -0.021685  -0.051470  -0.003850
     36      -0.056125  -0.040766   0.005205   0.012195  -0.060606  -0.038704
     37       0.025439   0.007610   0.019519  -0.013368  -0.001782   0.006431
     38       0.045644   0.069272   0.026112  -0.000335   0.015222  -0.001052
     39      -0.116584   0.124790   0.106391  -0.116906   0.119996   0.022898
     40       0.015828  -0.019571   0.000171  -0.012377  -0.006008   0.002879
     41      -0.035438  -0.142042  -0.125640  -0.006687  -0.000350  -0.032428
     42      -0.069205  -0.079254   0.002776   0.008157  -0.113782  -0.036568
     43       0.052156   0.006189   0.017049   0.016622  -0.029344  -0.005240
     44       0.090297   0.131045   0.028376   0.032096   0.080149  -0.011838
     45       0.229938   0.021527  -0.115953  -0.199533  -0.043831  -0.031889
     46       0.032883  -0.118877  -0.124727  -0.058687   0.024531   0.085124
     47       0.077842   0.089006   0.025095   0.020958  -0.009003  -0.059243
     48      -0.114858  -0.023410   0.058922  -0.066459  -0.088782   0.003410
     49       0.069388  -0.008066   0.004531   0.043508  -0.048616  -0.015323
     50       0.084654   0.060615  -0.058698   0.060962   0.149961  -0.049775
     51       0.233082   0.080995  -0.192512  -0.262685  -0.068156  -0.059399
     52      -0.055416  -0.029823  -0.278520  -0.086330  -0.003676   0.183347
     53       0.046917   0.052683   0.059626   0.080428   0.008372   0.001184
     54       0.318233  -0.092039  -0.020881  -0.227734   0.000466  -0.095241
     55       0.049215  -0.144009  -0.110630  -0.067582   0.034976   0.077510
     56       0.121806   0.094922   0.124812   0.062217  -0.021720  -0.151713
     57       0.195887   0.094114  -0.188814  -0.216825  -0.072665  -0.019202
     58       0.095799  -0.216970  -0.072325  -0.094704   0.065605   0.057292
     59       0.086195   0.134863  -0.102341  -0.094789  -0.023666  -0.070122
     60      -0.062425   0.110717   0.052099  -0.044999   0.140861  -0.022695
     61      -0.028256  -0.003954   0.015858  -0.068993   0.042532   0.025738
     62      -0.080006  -0.137372  -0.038344  -0.070449  -0.114837   0.025902
     63       0.038460   0.017219   0.015353   0.064499  -0.049604  -0.012511
     64      -0.047933   0.017544   0.046212  -0.109788   0.096716   0.066558
     65      -0.025904  -0.014563   0.010875  -0.013119  -0.132878  -0.067015
     66       0.012253   0.030097   0.001707   0.073875  -0.073683  -0.063283
     67      -0.065923   0.022296   0.041434  -0.109257   0.096144   0.049136
     68      -0.051446  -0.041611   0.039261  -0.080208  -0.012616   0.035177
     69      -0.009210  -0.053014  -0.026300   0.022855   0.133352   0.003661
     70      -0.084113  -0.002114  -0.048051  -0.101718   0.050662  -0.141449
     71      -0.061472  -0.055979  -0.016998  -0.073861  -0.039140  -0.081562
     72      -0.017499  -0.075571  -0.055287   0.050382   0.227227  -0.014108
     73      -0.094000   0.014811  -0.146767   0.006315  -0.020242  -0.222807
     74      -0.079261  -0.099729  -0.091690  -0.028939   0.088018  -0.087877
     75      -0.007911  -0.063584  -0.005483  -0.010752   0.155616  -0.053753
     76      -0.072730   0.071577  -0.135042   0.147228  -0.083525  -0.057260
     77      -0.095932  -0.127603  -0.154916   0.014379   0.190444  -0.078382
     78      -0.013188  -0.042254  -0.087808   0.133988   0.165876   0.046901
     79      -0.087574   0.049261  -0.174978   0.103424  -0.067672  -0.137610
     80      -0.069045  -0.091849  -0.073484   0.065442   0.161506   0.047580
     81      -0.004828   0.031073   0.022784   0.091440  -0.096168  -0.043975
     82      -0.033610   0.128651   0.039293   0.206101  -0.122406   0.027242
     83      -0.052526  -0.063240  -0.016997   0.042149   0.072592   0.039912
     84      -0.010116  -0.078266  -0.027831   0.072944  -0.083322  -0.056473
     85       0.005292   0.017191   0.025894  -0.038459   0.018736   0.012518
     86       0.048479   0.103369   0.068027  -0.006793  -0.078374  -0.028776
     87       0.027985  -0.042872  -0.015986   0.089590   0.063424   0.083019
     88      -0.014813   0.012847   0.025510  -0.058683   0.042151   0.024402
     89       0.024588   0.069365   0.055539  -0.007947  -0.253253  -0.186900
     90       0.005503  -0.070719  -0.026016   0.082463  -0.035988  -0.009045
     91       0.019264  -0.007766   0.013738  -0.020159   0.029627   0.035186
     92       0.097929   0.182593   0.098602   0.005660   0.131149   0.162404
     93      -0.050579  -0.155406  -0.058185   0.070117  -0.311391  -0.260732
     94       0.015052   0.049604   0.040208  -0.033594  -0.018183  -0.021784
     95       0.041971   0.095068   0.065169  -0.005953  -0.142750  -0.086954
     96      -0.000790   0.008180   0.001440   0.075590  -0.028230  -0.025579
     97      -0.012112   0.104872  -0.017004   0.143289  -0.108616   0.130663
     98      -0.040975  -0.102276  -0.063062   0.002922   0.177064   0.090929
     99       0.044974   0.015921  -0.017778   0.073602  -0.045726   0.165946
    100      -0.034455   0.088833  -0.020514   0.128394  -0.085845   0.036083
    101      -0.029404  -0.010080   0.050889   0.138358   0.040590   0.115132
    102       0.019848   0.000466   0.016001   0.138195  -0.054269   0.259691
    103      -0.014400   0.118400   0.019236   0.177509  -0.120303   0.121859
    104      -0.002061   0.014784   0.047519   0.117690   0.030095   0.091874
    105       0.050170   0.013828  -0.015154   0.083292  -0.051987   0.209021
    106      -0.054020   0.091881  -0.012576   0.122762  -0.072999  -0.059974
    107      -0.065223  -0.014646   0.110570   0.224655   0.017748   0.187293
    108       0.109453   0.039519  -0.076705  -0.034038  -0.048136   0.108084
    109      -0.037143   0.041598  -0.095141   0.060403  -0.050621   0.057679
    110      -0.000505   0.017100   0.047839   0.113003   0.028010   0.082940
    111       0.122582   0.093556  -0.152303  -0.105836  -0.067472   0.075093
    112      -0.114753   0.104803  -0.235906   0.028095  -0.065577   0.124416
    113      -0.024395  -0.012587   0.079752   0.161601   0.039845   0.120624
    114       0.158671  -0.004238  -0.045919  -0.064057  -0.032298   0.067499
    115       0.048423  -0.080962  -0.011232   0.029662  -0.002832   0.008512
    116       0.052793   0.071463   0.014903   0.036688   0.001611  -0.008561
    117       0.150510  -0.082386   0.057940   0.025117  -0.002673   0.107820
    118       0.168408  -0.199357   0.202739   0.075471   0.034176  -0.131277
    119       0.093808   0.117273  -0.030269  -0.040110  -0.018157  -0.087611
    120       0.241783  -0.206772   0.168047   0.003369   0.048104   0.024398
    121       0.191281  -0.230576   0.230292   0.069978   0.046889  -0.152150
    122       0.133395   0.130409   0.061849   0.006514  -0.032888  -0.169363
    123       0.096283  -0.093761   0.102115   0.121913  -0.000899   0.184856
    124       0.171683  -0.162096   0.276992   0.149356   0.009632  -0.171288
    125       0.076023   0.103678  -0.036149  -0.029441  -0.010925  -0.052441
    126       0.110349  -0.008863  -0.014506   0.016144  -0.031974   0.137676
    127       0.241219  -0.307920   0.275451   0.042032   0.080522  -0.189711
    128       0.106322   0.155786  -0.153290  -0.160557  -0.026152  -0.107008
    129      -0.118960   0.050807   0.085726  -0.096840   0.012198   0.016805
    130       0.045451  -0.014386   0.001743   0.018652  -0.029048  -0.007633
    131       0.027590  -0.039505  -0.096682   0.031580   0.086305  -0.046235
    132      -0.104235   0.089683   0.084242  -0.090197   0.079970   0.008866
    133       0.017841  -0.013639   0.004591  -0.012474  -0.004875   0.004069
    134      -0.019109  -0.096954  -0.091925  -0.006321   0.006964  -0.023713
    135      -0.142776   0.055913   0.109217  -0.129300  -0.001336   0.037749
    136       0.064662  -0.020770  -0.004799   0.042995  -0.048802  -0.017859
    137       0.046976  -0.040352  -0.134097   0.060728   0.142490  -0.073114
    138      -0.012384   0.063039  -0.004016   0.023856   0.079095  -0.055083
    139      -0.053664   0.013498   0.028863  -0.100048   0.075611   0.041195
    140      -0.094080  -0.085622   0.048668  -0.096196  -0.134247   0.058205
    141      -0.071192  -0.113724  -0.007812   0.018374  -0.177772  -0.065289
    142       0.054898   0.026663   0.034436   0.007909   0.014540   0.048269
    143       0.094239   0.147042   0.055311   0.022072   0.121547   0.073772
                 12         13         14         15         16         17    
      0      -0.005697   0.008505   0.022061  -0.074672  -0.002394   0.090407
      1      -0.002097   0.010994   0.014211   0.033986  -0.002577  -0.016663
      2       0.014047   0.000018   0.007137   0.144698  -0.001047  -0.145518
      3      -0.012190   0.002187   0.056962  -0.017290  -0.003114   0.011798
      4       0.002471   0.000926   0.004245   0.014013  -0.000610  -0.001268
      5       0.019893   0.028130  -0.049306   0.058275  -0.002286  -0.010579
      6      -0.004309  -0.003845   0.056267   0.027695  -0.002233  -0.014025
      7       0.002302  -0.011405   0.000991  -0.003397   0.001381  -0.000660
      8       0.006707   0.027083  -0.051341  -0.025244  -0.002073   0.031234
      9       0.014505   0.000117   0.014368   0.081053  -0.000357  -0.082549
     10      -0.000522  -0.016226   0.009929  -0.017191   0.001575   0.013238
     11      -0.015675  -0.011060   0.015450  -0.134052  -0.000519   0.140842
     12      -0.004988  -0.008354   0.076654   0.014643  -0.003308   0.031965
     13       0.005627  -0.021797  -0.006219  -0.006955   0.003081  -0.011627
     14       0.004706   0.050822  -0.086915   0.004618  -0.001926  -0.044211
     15      -0.000902   0.037224   0.015208  -0.003123  -0.003092   0.016315
     16       0.004048  -0.027180   0.004671  -0.004724   0.002943  -0.005069
     17      -0.008525  -0.002898   0.019867   0.038566  -0.003297  -0.009011
     18       0.005923   0.064333  -0.007316  -0.045287  -0.003471  -0.020072
     19       0.004960  -0.033891   0.009660   0.010422   0.001468   0.009719
     20      -0.026527  -0.053272   0.049728   0.102844   0.003042   0.047764
     21       0.009551   0.037062  -0.030515  -0.060106  -0.000569  -0.017965
     22      -0.014906  -0.044061  -0.014043   0.035064   0.009691   0.047727
     23      -0.031405  -0.084448   0.022170   0.108811   0.009408   0.074910
     24       0.009969   0.040747  -0.039123  -0.070363  -0.000180  -0.026387
     25      -0.017660  -0.013119  -0.052268  -0.003998   0.011085   0.009251
     26      -0.014579  -0.065774  -0.021505   0.036829   0.000306   0.030986
     27       0.025590   0.052193  -0.082315  -0.147435  -0.012719  -0.075597
     28      -0.038037  -0.035485  -0.162385  -0.047867   0.035228  -0.031177
     29      -0.014086  -0.068327  -0.107492  -0.038859   0.003156  -0.023123
     30      -0.004279   0.014691  -0.026405  -0.024993   0.016262  -0.006891
     31      -0.002193   0.005052  -0.001639   0.003535   0.007230  -0.001467
     32       0.008051  -0.033329   0.004980   0.005881  -0.012485   0.008465
     33      -0.008683   0.044639   0.012588   0.041752  -0.004402   0.019753
     34       0.004636  -0.016265   0.010474  -0.002754   0.001027  -0.006064
     35       0.005273  -0.002764   0.029625  -0.030520  -0.003899  -0.005207
     36      -0.019431   0.011738   0.064133   0.010653  -0.004372  -0.013341
     37       0.004321   0.001183   0.003214   0.009253  -0.000583   0.004076
     38       0.023852   0.040121  -0.058290   0.017728  -0.002744   0.045565
     39       0.039882   0.024975  -0.083547   0.104067   0.001968  -0.113368
     40      -0.008210  -0.013699   0.033393  -0.017391  -0.000227   0.022096
     41      -0.050016  -0.093038   0.174441  -0.196596   0.001892   0.182281
     42      -0.040218   0.003832   0.101011   0.033589  -0.006850  -0.076134
     43       0.011870   0.016924  -0.006175   0.002767  -0.001860   0.058688
     44       0.052411   0.072647  -0.122878  -0.021174  -0.000445   0.184654
     45      -0.008401   0.004314  -0.031241  -0.003238  -0.010342  -0.008199
     46       0.056082   0.181560   0.170986   0.004181  -0.027765   0.010283
     47      -0.004474   0.013127   0.003486   0.000307   0.002054   0.001801
     48      -0.011001   0.011157   0.023414  -0.137103  -0.003237   0.169339
     49      -0.001361   0.021510   0.014649   0.054379  -0.004202  -0.027004
     50       0.022972   0.005284   0.005352   0.255778  -0.001233  -0.272101
     51      -0.012362   0.018996  -0.041590  -0.005231   0.033062  -0.018603
     52       0.071166   0.199668   0.203561   0.013213   0.092533   0.000510
     53       0.004505   0.002895   0.024752   0.005284  -0.007176   0.009955
     54       0.004865   0.078452   0.028456  -0.010738  -0.136947   0.009439
     55       0.061398   0.203844   0.191259   0.002983  -0.053233   0.014617
     56      -0.040390  -0.076638  -0.104009  -0.006417  -0.029740  -0.005323
     57      -0.015695  -0.019283  -0.060511  -0.001164   0.059959  -0.020096
     58       0.077544   0.270264   0.252158  -0.000333  -0.126405   0.027241
     59       0.011139   0.097601   0.057201  -0.001457   0.040193  -0.004544
     60       0.022651  -0.005612   0.015003   0.135284   0.000361  -0.141495
     61       0.000778  -0.027391   0.008295  -0.036916   0.003339   0.023319
     62      -0.026996  -0.011740   0.013026  -0.233253  -0.000142   0.239294
     63       0.012234   0.091041  -0.013335  -0.088616  -0.005949  -0.072026
     64       0.017995  -0.029297   0.007009  -0.013404  -0.001024  -0.016347
     65      -0.043099  -0.041250   0.047199   0.111997   0.005559   0.054187
     66       0.003480   0.083612   0.000438  -0.043910  -0.005267  -0.021522
     67       0.015938  -0.031329   0.011240   0.005798  -0.001796   0.006511
     68      -0.015343  -0.065843   0.045628   0.098146   0.001784   0.046828
     69       0.015773   0.022967  -0.053993  -0.077196  -0.001048  -0.020228
     70      -0.025678  -0.079847  -0.050143   0.043675   0.021305   0.070282
     71      -0.042137  -0.100632   0.010517   0.126023   0.017571   0.092693
     72       0.035111   0.057396  -0.109623  -0.195284  -0.020563  -0.097947
     73      -0.054383  -0.066829  -0.180946  -0.002465   0.054281   0.091751
     74      -0.033111  -0.093610  -0.096275   0.032398   0.022549   0.077146
     75       0.017598   0.034411  -0.021159  -0.057162  -0.005744   0.068860
     76      -0.028393  -0.013531  -0.173427  -0.098890   0.024427  -0.149500
     77      -0.017682  -0.077790  -0.206037  -0.114305   0.011087  -0.070201
     78       0.035790   0.072398  -0.154774  -0.255122  -0.021591  -0.240715
     79      -0.045748  -0.042139  -0.222016  -0.082790   0.044951  -0.081941
     80       0.010080  -0.034263  -0.098393  -0.109872  -0.023010  -0.137355
     81      -0.015511   0.041328  -0.010593  -0.005031   0.033289   0.006214
     82       0.012347   0.083670   0.054303  -0.008479   0.015467  -0.005190
     83       0.000578  -0.035263   0.001976   0.016611  -0.006198   0.014962
     84       0.032924   0.071589  -0.052485   0.152562  -0.007377   0.074484
     85       0.001628  -0.018789   0.022161  -0.016011   0.000704  -0.021956
     86      -0.020782  -0.042422   0.150353  -0.196360  -0.005123  -0.141578
     87      -0.315386   0.303703  -0.116755   0.224694  -0.008130   0.184489
     88       0.009311  -0.021638  -0.000373   0.008363   0.002324   0.021823
     89       0.344370  -0.287376   0.236154  -0.293589  -0.005476  -0.293796
     90      -0.085432   0.157100  -0.082871   0.195696  -0.008166   0.114069
     91      -0.036767   0.047895  -0.048394   0.103719  -0.001306   0.045117
     92      -0.531242   0.254773   0.130532  -0.195836  -0.005539  -0.078671
     93       0.552534  -0.236072  -0.011753   0.135527  -0.008114  -0.037392
     94       0.019631  -0.080137   0.128861  -0.167287   0.000266  -0.164456
     95       0.106403  -0.132781   0.191699  -0.245526  -0.005427  -0.210880
     96      -0.003990   0.042543  -0.023204  -0.034453   0.017135  -0.008672
     97      -0.003293  -0.063668  -0.006353   0.029845   0.005937   0.004561
     98       0.013801  -0.071263  -0.033470  -0.018583  -0.031796  -0.004841
     99      -0.003215  -0.096792  -0.039064   0.012257   0.013165   0.001105
    100      -0.004672  -0.006352  -0.011964   0.004362   0.002072  -0.001793
    101       0.025774   0.014549   0.072825   0.011377   0.008077   0.012024
    102       0.003760  -0.128836  -0.020472   0.030565   0.020160   0.006753
    103       0.002830  -0.032929   0.015418   0.025758   0.020578   0.005837
    104       0.024635   0.023611   0.073636   0.009223   0.012851   0.012074
    105      -0.002122  -0.122630  -0.039480   0.022763   0.012989   0.003582
    106      -0.005511   0.058942  -0.003642  -0.019939   0.005431  -0.006462
    107       0.033223   0.007215   0.095035   0.024305   0.021600   0.013627
    108      -0.009897  -0.092248  -0.057465   0.009857   0.006661  -0.001211
    109       0.000004  -0.008086  -0.011082   0.005975  -0.022716  -0.003008
    110       0.022181   0.020111   0.068918   0.010373   0.013547   0.012701
    111      -0.011743  -0.070381  -0.060119   0.007054   0.004773  -0.004770
    112       0.015269   0.027649   0.021814   0.005743  -0.023910  -0.006428
    113       0.026491   0.010351   0.077261   0.012549   0.014421   0.014761
    114      -0.009101  -0.070646  -0.049614   0.006203   0.002847  -0.001628
    115       0.009143   0.040062   0.024630   0.000329  -0.030321  -0.000564
    116       0.007835   0.028081   0.036601   0.004194   0.007087   0.006460
    117      -0.008079  -0.108396  -0.054374   0.009099   0.028059   0.002561
    118      -0.017952  -0.006439  -0.045380  -0.014546  -0.003622  -0.006750
    119      -0.000855   0.052395   0.021370  -0.002690  -0.010613   0.000566
    120       0.003759  -0.028568   0.004785  -0.009299   0.445742  -0.009964
    121      -0.014924   0.013823  -0.030351  -0.019210   0.103346  -0.009979
    122      -0.042039  -0.065828  -0.111897  -0.003199  -0.381036   0.003910
    123      -0.014875  -0.189067  -0.095090   0.020685  -0.160831   0.011888
    124      -0.061858  -0.158612  -0.197309  -0.008225  -0.494966   0.001406
    125       0.008781   0.067532   0.049207  -0.000708   0.061737   0.001384
    126      -0.013404  -0.135937  -0.079044   0.016973  -0.167395   0.007636
    127       0.001134   0.090900   0.035158  -0.030871   0.442802  -0.018779
    128       0.023999   0.177559   0.116723  -0.010025   0.269748  -0.007925
    129       0.013142   0.018616  -0.032572  -0.040682  -0.000555   0.068925
    130      -0.005510   0.005226   0.025514   0.024519  -0.002448  -0.012511
    131      -0.011196  -0.046649   0.095164   0.069679   0.000452  -0.116342
    132       0.023995   0.015950  -0.038673   0.058079   0.000494  -0.057201
    133      -0.005307  -0.008763   0.024033  -0.005462  -0.000374   0.010462
    134      -0.027847  -0.054781   0.102939  -0.104958   0.000698   0.093451
    135       0.020229   0.029217  -0.072185  -0.082747   0.000042   0.136168
    136      -0.008712   0.011491   0.035521   0.038814  -0.003919  -0.025129
    137      -0.020798  -0.077068   0.159865   0.132963   0.001410  -0.232633
    138      -0.006509  -0.042914   0.128455   0.019536  -0.004309   0.086248
    139       0.008848  -0.028426  -0.018748  -0.011906   0.004486  -0.023505
    140       0.007149   0.098256  -0.176196  -0.005816   0.000585  -0.142076
    141       0.041441  -0.032408   0.092172   0.021236  -0.006630   0.020205
    142      -0.176882   0.086288   0.060713   0.048073  -0.006445  -0.193757
    143      -0.265020   0.184300   0.005109   0.061407  -0.009493  -0.254104
                 18         19         20         21         22         23    
      0      -0.007564   0.004510   0.012661  -0.036254  -0.007652  -0.027889
      1      -0.008185   0.000922   0.000656  -0.003012   0.006632  -0.032759
      2      -0.004977  -0.013222  -0.021910   0.044291   0.002968  -0.011098
      3       0.014472   0.048149   0.003726  -0.054980  -0.002076  -0.039352
      4      -0.008685  -0.015053   0.001291   0.000341  -0.007942  -0.006272
      5      -0.046982  -0.076355  -0.004951   0.078204   0.013709  -0.018708
      6       0.017697   0.047828   0.000363  -0.053538  -0.004407  -0.032454
      7      -0.004322  -0.021034   0.002623   0.003438  -0.011629   0.016222
      8      -0.048702  -0.079239  -0.002067   0.078574   0.013670  -0.017101
      9       0.013331   0.020510  -0.013217  -0.022276  -0.018330  -0.005767
     10      -0.002054  -0.017898   0.005097  -0.004381  -0.014532   0.018539
     11      -0.030807  -0.052350   0.017249   0.022022  -0.001118  -0.002994
     12      -0.003603   0.015248   0.001173  -0.018450   0.005218  -0.037303
     13       0.003762  -0.015155   0.000329   0.000304  -0.010945   0.028108
     14      -0.012957  -0.011732  -0.005908   0.022869   0.009070  -0.019368
     15       0.017328   0.043221   0.003327  -0.012215   0.010575  -0.020761
     16       0.001762  -0.014922  -0.005546   0.004437  -0.007772   0.029888
     17      -0.044624  -0.050044  -0.021962   0.026253   0.000811  -0.005899
     18       0.004446   0.003428   0.002613   0.018704  -0.004684   0.009658
     19       0.001353   0.010089  -0.006518   0.004286   0.023924  -0.024198
     20      -0.001578   0.000243  -0.015357  -0.021797  -0.000790   0.081809
     21       0.016192   0.007652   0.004222   0.027483   0.004745   0.110936
     22       0.051555   0.046325   0.022786   0.007782   0.040067  -0.055326
     23       0.032246   0.020957  -0.001795  -0.021581   0.006550   0.147078
     24       0.012844   0.002335   0.002992   0.031630   0.007112   0.125346
     25       0.025071   0.012495   0.009325   0.015204   0.042261   0.017549
     26      -0.009546   0.021036  -0.000109  -0.008445   0.039038   0.108313
     27      -0.030734   0.016692   0.009975   0.045738   0.054858  -0.020822
     28       0.073941  -0.099361  -0.016536  -0.002425  -0.103553  -0.066329
     29      -0.018099  -0.024019  -0.008304  -0.009179   0.001127  -0.042543
     30       0.048371  -0.034868  -0.013321   0.016462  -0.028625   0.277130
     31      -0.002868   0.005867  -0.000666   0.003589   0.051125   0.039211
     32      -0.045845   0.039014   0.006309  -0.002185   0.060300   0.004812
     33       0.008931   0.043787  -0.003813  -0.026265   0.004480  -0.039515
     34      -0.004410  -0.018782   0.005264  -0.004065  -0.011365   0.012424
     35      -0.038582  -0.045767  -0.014831   0.041472   0.005867  -0.017489
     36       0.008809   0.044131  -0.013685  -0.023647   0.004058  -0.040374
     37      -0.007884  -0.014319   0.005033  -0.005629  -0.010390  -0.004054
     38      -0.037427  -0.050293   0.002760   0.038717   0.009736  -0.019593
     39      -0.017384  -0.062105  -0.020599   0.066428  -0.022022   0.031786
     40       0.001743   0.004897   0.007391  -0.024514  -0.005980  -0.006623
     41       0.035815   0.063964   0.029187  -0.128205  -0.033700   0.016681
     42      -0.032022  -0.020402  -0.035218   0.054356   0.010588  -0.056985
     43       0.006066   0.041778  -0.073462   0.010308  -0.015826  -0.039343
     44       0.036048   0.093729  -0.012126  -0.080166  -0.003217  -0.029925
     45       0.002504  -0.008187  -0.008504  -0.010366   0.017978   0.043026
     46       0.045914  -0.023671   0.000808   0.007524  -0.056059   0.004619
     47      -0.003060   0.001912   0.001488   0.002039  -0.004673  -0.005372
     48      -0.017628  -0.002183   0.018549  -0.038576  -0.001210  -0.039354
     49      -0.008903   0.014034  -0.006423   0.000933   0.020400  -0.056475
     50       0.009386   0.008420  -0.036480   0.051025   0.006078  -0.015151
     51      -0.144839   0.132645   0.023379   0.033492  -0.131534   0.117574
     52      -0.247580   0.289491   0.088746   0.125229  -0.486612   0.069051
     53       0.064352  -0.052266  -0.005444  -0.008536   0.022046  -0.065962
     54       0.387162  -0.397943  -0.111221  -0.142021   0.442529  -0.021218
     55       0.130913  -0.108073  -0.020787  -0.019787   0.027548  -0.009651
     56      -0.003301  -0.024558  -0.015858  -0.026226   0.158200  -0.004046
     57      -0.219442   0.212645   0.047226   0.062377  -0.219945   0.103067
     58       0.373402  -0.347874  -0.081737  -0.096556   0.259483  -0.050318
     59      -0.099549   0.101091   0.025233   0.039544  -0.172360   0.080491
     60       0.017056   0.018626  -0.022917  -0.013533  -0.025203   0.004504
     61       0.000808  -0.027368   0.007470  -0.008487  -0.030471   0.042601
     62      -0.034124  -0.057191   0.033817   0.005342  -0.003611   0.001006
     63      -0.016794  -0.039465   0.001664   0.031863  -0.033112   0.012392
     64      -0.020587  -0.015635  -0.023108   0.013342   0.013470  -0.002490
     65       0.019810   0.011621   0.011411  -0.027050  -0.004035   0.049411
     66      -0.002376   0.003588   0.005362   0.025758   0.004489  -0.079364
     67      -0.017499   0.010266  -0.024736   0.012125   0.041105  -0.057265
     68      -0.012558  -0.000511  -0.033575  -0.019540   0.007578   0.120797
     69       0.019186   0.012032   0.011228   0.034171   0.010800   0.110759
     70       0.113192   0.044676   0.041134   0.023135   0.001998  -0.110193
     71       0.072521   0.017382   0.007189  -0.015134  -0.022994   0.107464
     72      -0.040396   0.045881   0.034912   0.093338   0.102853  -0.127431
     73       0.340708   0.054953   0.197463   0.398261  -0.081928  -0.208918
     74       0.166010   0.052247   0.110974   0.213399  -0.026207  -0.043949
     75       0.178759   0.206200   0.199379   0.379043   0.145938  -0.020694
     76      -0.146132  -0.264166  -0.209490  -0.354701  -0.165411   0.024865
     77       0.010977  -0.066811   0.005761   0.040869  -0.054780  -0.227210
     78      -0.267369  -0.191615  -0.198928  -0.321339  -0.039591  -0.034509
     79       0.046577  -0.200533  -0.076082  -0.093904  -0.203971  -0.106207
     80      -0.254466  -0.109547  -0.160557  -0.297581   0.047050   0.002945
     81       0.105851  -0.084374  -0.030959   0.011697  -0.099017   0.479638
     82       0.047903  -0.032948  -0.005412   0.016067  -0.032147   0.111993
     83      -0.028435   0.023350  -0.000625  -0.006137   0.042731   0.082977
     84      -0.042368  -0.033191   0.055870  -0.045595  -0.004485  -0.057988
     85      -0.001184  -0.015690   0.014279  -0.010074  -0.012077   0.010932
     86       0.017911   0.034737   0.007617   0.007923   0.006790  -0.031299
     87      -0.053034  -0.018525  -0.032053  -0.003935  -0.014564  -0.099308
     88      -0.003223  -0.010751  -0.030452   0.013325  -0.006065   0.017896
     89       0.031480   0.014904   0.136499  -0.054519   0.012006   0.009641
     90      -0.055741  -0.046205   0.047666  -0.039005  -0.008653  -0.073250
     91      -0.052808  -0.095917   0.065141  -0.021535  -0.019987   0.001491
     92       0.041292   0.104613  -0.106793   0.054979   0.001117  -0.085812
     93      -0.068131  -0.120173   0.228033  -0.116998   0.000633  -0.001871
     94       0.049360   0.047488   0.044093  -0.035411  -0.008166   0.011321
     95       0.027066   0.033047   0.058324  -0.017419   0.009114  -0.017849
     96       0.059690  -0.042458  -0.015420   0.021243  -0.047216   0.324106
     97      -0.028005   0.021823   0.003174  -0.010027   0.093147  -0.066402
     98      -0.112327   0.098500   0.026357   0.003162   0.148095  -0.216796
     99       0.021580  -0.006143  -0.000334  -0.000358   0.020486   0.039514
    100      -0.020961   0.019801   0.001441   0.003880   0.070931   0.033234
    101       0.041842  -0.018695   0.005328   0.006530  -0.047098  -0.023267
    102       0.043362  -0.014847   0.000888  -0.006740   0.016115   0.001504
    103       0.031311  -0.008440   0.004910  -0.001342   0.030868  -0.083791
    104       0.053129  -0.026993   0.006337   0.008503  -0.064600  -0.056807
    105       0.022688  -0.001407   0.002970  -0.003934   0.025036  -0.016373
    106      -0.012400   0.000380  -0.008233   0.012398   0.052450   0.181435
    107       0.093010  -0.046555   0.001110   0.000564  -0.071914  -0.003777
    108      -0.005651   0.013852   0.005641   0.000424   0.022420  -0.043957
    109      -0.086067   0.070289   0.010758   0.007460   0.094289   0.003287
    110       0.052186  -0.026448   0.005840   0.007319  -0.059349  -0.053890
    111      -0.023303   0.023793   0.005804  -0.000402   0.031268  -0.054488
    112      -0.104667   0.082532   0.012240   0.008889   0.099688   0.006363
    113       0.061507  -0.030929   0.006093   0.008355  -0.064247  -0.044097
    114       0.004458   0.006314   0.004514   0.001284  -0.010293  -0.037794
    115      -0.052616   0.049553   0.010450   0.013071   0.005840   0.012235
    116       0.024447  -0.013892   0.002607   0.003523  -0.028874  -0.032948
    117       0.042234  -0.017263   0.006034   0.001163  -0.051592  -0.094358
    118      -0.049024   0.031628   0.002855   0.007369  -0.012816   0.040179
    119      -0.011062   0.003808  -0.001086   0.001835   0.005719   0.028843
    120       0.023033  -0.050017  -0.011781  -0.028151   0.065340  -0.110446
    121      -0.053834   0.023122  -0.001766  -0.000269   0.017944   0.035788
    122      -0.006288   0.026262   0.008356   0.025081  -0.120180   0.087344
    123       0.084440  -0.021213   0.016168   0.015318  -0.149667  -0.135983
    124      -0.028958   0.058323   0.018115   0.038917  -0.180579   0.084945
    125      -0.002660  -0.004816  -0.001878  -0.002098   0.019102   0.001865
    126       0.043479   0.002099   0.013755   0.014512  -0.094942  -0.074802
    127      -0.069004  -0.000825  -0.014989  -0.023490   0.120109   0.016517
    128      -0.055327   0.005788  -0.012440  -0.017772   0.147862   0.053551
    129      -0.024388  -0.045105   0.007007   0.012287  -0.015425  -0.001251
    130      -0.003288   0.010140   0.001204  -0.013867   0.005091  -0.033190
    131       0.034068   0.053647  -0.016654  -0.039061  -0.017209   0.001265
    132      -0.009139  -0.030500  -0.011244   0.023557  -0.019419   0.010014
    133      -0.001213  -0.000524   0.005373  -0.015245  -0.004166  -0.007907
    134       0.013090   0.022812   0.013464  -0.057217  -0.019628   0.006027
    135      -0.047772  -0.091702   0.013904   0.043986  -0.015123   0.009419
    136      -0.001439   0.024491   0.000833  -0.020980   0.012660  -0.051669
    137       0.078072   0.125640  -0.029547  -0.092187  -0.028881   0.006895
    138      -0.049853  -0.057340  -0.002971   0.020321   0.004099  -0.042596
    139       0.013641  -0.003757  -0.000561  -0.013514  -0.015003   0.024052
    140       0.064225   0.105394   0.005984  -0.052193   0.006794  -0.020134
    141      -0.018732   0.063842  -0.288178   0.188098   0.003131  -0.107825
    142      -0.064995  -0.175732   0.349651  -0.138887   0.003265   0.014798
    143      -0.097086  -0.282720   0.656875  -0.284164   0.030078   0.042459
                 24         25         26         27         28         29    
      0      -0.013383   0.059263   0.024921  -0.009915  -0.027960   0.011144
      1       0.076934   0.082578  -0.076917  -0.010127  -0.021885   0.021749
      2       0.009469  -0.043079  -0.122176   0.009924   0.017833  -0.014288
      3       0.034473   0.103012  -0.012304  -0.011472  -0.023822   0.001054
      4      -0.032469  -0.007195  -0.027827  -0.001151  -0.004954   0.016695
      5       0.065856  -0.019472  -0.093515   0.003248  -0.007384  -0.000928
      6       0.022807   0.091148   0.015975  -0.006307  -0.015075  -0.006741
      7      -0.046337  -0.030819  -0.006466  -0.001368   0.007122   0.035113
      8       0.061846  -0.025953  -0.117617   0.004522   0.005555  -0.014371
      9      -0.083661   0.008627   0.052829  -0.008070  -0.014997   0.026283
     10      -0.061042  -0.037484  -0.007527  -0.000777   0.010496   0.044671
     11      -0.008203  -0.062736  -0.119965   0.012273   0.025598  -0.009078
     12       0.055912   0.037319  -0.036009   0.011947   0.022541  -0.010807
     13      -0.014793   0.007814  -0.003040  -0.012349  -0.022207   0.004542
     14       0.031520   0.040516   0.035419  -0.004527   0.002148   0.001325
     15       0.053315  -0.054926  -0.069587   0.012744   0.047787   0.022649
     16       0.002307   0.019271   0.028755  -0.012835  -0.018810   0.017641
     17      -0.010315   0.103513   0.198809  -0.016430  -0.010733   0.031558
     18      -0.010743  -0.024752  -0.007651  -0.033968  -0.047002   0.071498
     19       0.130113   0.010095   0.111910   0.049711   0.119778  -0.024556
     20       0.004575   0.006948   0.042287  -0.019561  -0.020334   0.041207
     21       0.031108  -0.016022  -0.000787  -0.032024   0.024829   0.036195
     22       0.190893  -0.220002   0.081156   0.044800  -0.045004   0.083070
     23       0.052862  -0.078916  -0.024362  -0.015873  -0.015357   0.044987
     24       0.016523   0.002547   0.007796  -0.041918   0.024185   0.009060
     25       0.062480  -0.088024   0.063965  -0.026127  -0.044450  -0.084159
     26      -0.003558  -0.011732  -0.035583  -0.020517   0.009554  -0.087375
     27       0.040682  -0.028107   0.137534   0.010181  -0.051928   0.025525
     28      -0.020725   0.061380  -0.022019   0.003486   0.030158   0.020789
     29      -0.035529   0.045091   0.002191   0.033993  -0.007941  -0.035036
     30       0.019612   0.036260   0.018753  -0.018049   0.032801  -0.026925
     31       0.000531  -0.007887   0.047179   0.012687  -0.035173  -0.100175
     32      -0.041729   0.014905  -0.056579  -0.008714   0.013489  -0.062127
     33       0.017275  -0.028486  -0.098190   0.014507   0.049154  -0.007641
     34      -0.026395   0.020616  -0.013753  -0.015962  -0.042964   0.015584
     35       0.001927   0.061004   0.197564  -0.012898  -0.028828   0.029338
     36       0.034593   0.033057  -0.059838   0.003033   0.032938  -0.002989
     37      -0.055067  -0.018060  -0.000243   0.000532  -0.006456   0.008051
     38       0.038855   0.024636   0.084876  -0.004775  -0.016339   0.020928
     39      -0.156041  -0.179978  -0.078125   0.015842   0.045115   0.022814
     40       0.011314   0.052704  -0.005981  -0.010742  -0.014574   0.044053
     41      -0.155396   0.029803   0.229571  -0.009275  -0.017512   0.034533
     42       0.013520  -0.012063   0.038194   0.021108   0.083072  -0.026750
     43      -0.146966  -0.104595   0.065640   0.045735   0.134250  -0.078587
     44       0.007257   0.030940  -0.020543   0.008244   0.045272  -0.016444
     45       0.001525   0.011968   0.009425   0.120482  -0.042524  -0.108156
     46       0.032211  -0.018538   0.016666  -0.011528  -0.002347   0.007116
     47      -0.001220  -0.001855   0.001689  -0.021246  -0.001663  -0.039184
     48       0.035960   0.103623   0.031147  -0.016028  -0.046310   0.014158
     49       0.176117   0.158385  -0.116877  -0.016124  -0.037328   0.012998
     50       0.029485  -0.036858  -0.170323   0.012236   0.027381  -0.023876
     51       0.044213   0.013319   0.030856   0.270517  -0.100210  -0.248299
     52       0.178910  -0.079944   0.081164   0.050361  -0.043092  -0.046937
     53      -0.001297  -0.022790  -0.001056  -0.164746   0.047948   0.094764
     54      -0.110523   0.052482  -0.017370   0.121089  -0.044145  -0.134755
     55       0.013103  -0.012926   0.014491  -0.010237  -0.004750  -0.000647
     56      -0.090166   0.050051  -0.055619  -0.034728   0.028712  -0.008612
     57       0.065347  -0.003052   0.029528   0.191264  -0.069225  -0.166186
     58      -0.038153   0.001201   0.009839  -0.009339  -0.010758  -0.017331
     59       0.069112  -0.012933   0.050829   0.197934  -0.097340  -0.257242
     60      -0.134176  -0.021790   0.087458  -0.009029  -0.018035   0.039251
     61      -0.171808  -0.120700   0.019509   0.005070   0.027479   0.065409
     62      -0.021014  -0.083353  -0.151305   0.018629   0.043661  -0.015582
     63      -0.135141   0.042890   0.009615  -0.085226  -0.167324   0.105274
     64       0.111818   0.150327   0.154029   0.051963   0.235535  -0.085911
     65      -0.053197  -0.175153  -0.017817  -0.061248  -0.296214   0.167614
     66       0.013721  -0.067615   0.055074  -0.014457  -0.086936   0.101163
     67       0.217888   0.114376   0.209144   0.108929   0.349037  -0.121448
     68       0.066217   0.128133   0.085881   0.019122   0.211585  -0.063419
     69       0.060266  -0.027379  -0.000811  -0.009139   0.054213   0.027979
     70       0.268595  -0.325735   0.086533   0.083263  -0.083852   0.244704
     71       0.088665  -0.145661  -0.021055  -0.002161  -0.059339   0.160564
     72       0.046886  -0.038823   0.263816   0.058714  -0.126354   0.022689
     73      -0.245945   0.315554   0.010791   0.046684   0.044367   0.017946
     74      -0.189035   0.221695  -0.085511   0.020698   0.066087  -0.034735
     75      -0.088088   0.072873   0.172299   0.000543  -0.072314  -0.050607
     76       0.143978  -0.102810  -0.082841  -0.024092   0.051008   0.057402
     77      -0.111705   0.175462   0.055509   0.109276  -0.009505   0.043169
     78       0.186250  -0.143174   0.119669   0.028735  -0.042418   0.108938
     79      -0.045037   0.133500  -0.100877   0.016867   0.096776   0.097745
     80       0.172209  -0.201410   0.101787   0.034233  -0.098355  -0.053034
     81       0.069220   0.035025   0.073966  -0.046851   0.041378  -0.078485
     82       0.029433   0.000099   0.074450  -0.014434  -0.019618  -0.071569
     83      -0.024958   0.013992  -0.037367  -0.016414   0.015477  -0.090215
     84      -0.105185  -0.058491   0.028551   0.010424  -0.096380  -0.056856
     85      -0.038868   0.002775  -0.039347  -0.013760  -0.053221   0.006059
     86      -0.036685  -0.078154  -0.057438   0.012976  -0.044522  -0.043436
     87      -0.189913  -0.090735   0.059895  -0.003176  -0.254655  -0.074451
     88       0.052528   0.100043   0.033969  -0.017483   0.057360   0.065515
     89      -0.020869  -0.121526  -0.152297   0.028062   0.031267  -0.068156
     90      -0.151043  -0.076039   0.063982   0.007155  -0.164654  -0.072727
     91      -0.135245  -0.001976   0.124406  -0.023427  -0.179930  -0.021980
     92      -0.086451  -0.153587  -0.174435   0.014079  -0.148914  -0.069684
     93      -0.092527  -0.038856   0.106293   0.018401  -0.013214  -0.067571
     94      -0.041063  -0.115557  -0.293068   0.010248  -0.022234  -0.046715
     95      -0.034415  -0.108935  -0.116834   0.021893  -0.016727  -0.061914
     96       0.036724   0.027373   0.033105  -0.062858   0.042549  -0.046465
     97      -0.037613   0.012675   0.013220   0.126071  -0.059573  -0.050341
     98      -0.086001  -0.002456  -0.109233   0.003750  -0.000776  -0.023608
     99      -0.019319   0.037560  -0.027317   0.176073  -0.014022   0.109687
    100      -0.017928   0.002398   0.032081   0.005706  -0.027803  -0.074387
    101       0.008971   0.004278  -0.019043   0.080738  -0.008888   0.020657
    102      -0.026301   0.064076  -0.051020   0.442676  -0.063367   0.210792
    103       0.012956  -0.017060   0.049291   0.197398  -0.083271   0.020817
    104       0.030495  -0.025790   0.007510  -0.017366  -0.001774  -0.008401
    105      -0.026044   0.039153  -0.039194   0.260721  -0.030372   0.168220
    106       0.002896   0.004347   0.062267  -0.143476  -0.001532  -0.210696
    107       0.025483   0.029739  -0.016793   0.383992  -0.071665   0.084997
    108      -0.010424  -0.009647  -0.009029  -0.080310   0.028660   0.067299
    109      -0.075108   0.038021  -0.047431  -0.067921   0.036986   0.061882
    110       0.031526  -0.027586   0.010166  -0.022109  -0.002235  -0.007179
    111      -0.012140  -0.020593  -0.001048  -0.187480   0.048348   0.044623
    112      -0.103049   0.065243  -0.081817  -0.078884   0.063000   0.113284
    113       0.026984  -0.013802  -0.002764   0.057047  -0.011779   0.021555
    114       0.009841  -0.020180   0.002584  -0.083426   0.026831   0.057980
    115      -0.028889   0.018869  -0.031375  -0.051437   0.035841   0.077030
    116       0.018574  -0.022732   0.014161  -0.069265   0.007053  -0.012694
    117       0.048886  -0.062604   0.041771  -0.129096   0.000289  -0.086659
    118      -0.013616   0.024895  -0.015727   0.049268   0.001012   0.039050
    119      -0.014225   0.018704  -0.018384  -0.006609   0.026072   0.124220
    120       0.013129  -0.043328   0.035232  -0.093499  -0.012100  -0.106300
    121      -0.023154   0.029899  -0.017559   0.057770  -0.001913   0.034421
    122       0.024664   0.020736  -0.008723   0.075806   0.011005   0.158439
    123       0.102617  -0.109728   0.084143  -0.165482  -0.032654  -0.268427
    124       0.044839   0.008052   0.007519   0.096916  -0.018329   0.016463
    125      -0.012023   0.006821  -0.010110  -0.036019   0.021187   0.070128
    126       0.056154  -0.061605   0.035020  -0.137001   0.013877  -0.036103
    127      -0.056119   0.044112  -0.026685   0.063784  -0.002869   0.034110
    128      -0.086579   0.069235  -0.072528  -0.002607   0.072988   0.324136
    129      -0.088022  -0.069119  -0.047738   0.006153   0.011297   0.017800
    130       0.075514   0.099691  -0.058713  -0.013978  -0.029669   0.027721
    131      -0.088501   0.004933   0.074616  -0.006108  -0.009353   0.015934
    132      -0.117005  -0.092384  -0.040045   0.006277   0.019082   0.021646
    133       0.018998   0.048047  -0.023710  -0.009900  -0.013089   0.042082
    134      -0.095194  -0.004061   0.091991  -0.003190  -0.007100   0.019631
    135      -0.098823  -0.128504  -0.094974   0.014332   0.027585   0.020716
    136       0.126375   0.151144  -0.068805  -0.018028  -0.043863   0.014897
    137      -0.140902   0.048909   0.183325  -0.016601  -0.021101   0.029136
    138       0.067540   0.087159  -0.056506   0.000963  -0.010219  -0.067458
    139       0.002270   0.070453  -0.088926  -0.022707  -0.077354  -0.110845
    140       0.031867   0.030339  -0.024092   0.002484   0.002228  -0.023225
    141      -0.067204  -0.067768   0.096592   0.035765   0.073576  -0.079104
    142      -0.088508  -0.123657   0.122707   0.074786   0.308849  -0.085621
    143       0.069080  -0.046342   0.136026   0.077637   0.394120  -0.067943
                 30         31         32         33         34         35    
      0       0.029221   0.026444  -0.016679  -0.039026  -0.028373   0.104057
      1       0.087811  -0.002671  -0.011414  -0.046052  -0.050210  -0.036477
      2       0.031874  -0.039574   0.018575  -0.004166  -0.024340   0.069361
      3       0.041194  -0.026315   0.014339  -0.002408   0.002950   0.084045
      4       0.056636  -0.000785  -0.014573  -0.030183  -0.031068   0.000659
      5      -0.008155   0.058180  -0.029542  -0.055563  -0.064842   0.069923
      6      -0.013609   0.039947  -0.008674  -0.039239  -0.053731  -0.012397
      7       0.072381  -0.017267  -0.017421   0.001209   0.007612  -0.152109
      8       0.018948  -0.048094   0.028932   0.028436   0.044515  -0.010477
      9       0.051652   0.029202  -0.022422  -0.039227  -0.030759  -0.030491
     10       0.097598  -0.018733  -0.023613  -0.008252  -0.005502  -0.214415
     11       0.045920  -0.044230   0.023675   0.002197  -0.013090   0.005057
     12      -0.015832   0.027058  -0.024349  -0.036398  -0.053083  -0.103997
     13      -0.025450   0.002296   0.016308   0.039675   0.046121  -0.010553
     14       0.026695  -0.057514   0.022868   0.039437   0.060254  -0.086347
     15       0.019683   0.046557  -0.037010  -0.015973  -0.014156  -0.026104
     16      -0.014759  -0.003307   0.012556   0.051244   0.061019   0.070822
     17       0.059808  -0.088884   0.045705   0.086651   0.105272  -0.053210
     18       0.042399   0.086902   0.033323   0.053107   0.085454  -0.033434
     19      -0.056988  -0.114264  -0.130101   0.024562   0.029119   0.032498
     20       0.036019  -0.038212   0.074474   0.060266   0.021107  -0.006514
     21      -0.027069   0.055827  -0.064903   0.035142   0.086114  -0.013624
     22      -0.052879   0.024058  -0.011745   0.034141  -0.008974  -0.004553
     23      -0.020331   0.018654   0.025090   0.025323  -0.011068  -0.002697
     24      -0.014980   0.050178  -0.063735   0.019204   0.097049  -0.015593
     25       0.052237   0.021167   0.007993  -0.070314   0.056252  -0.008346
     26       0.016226   0.019275  -0.034133  -0.076329   0.013187  -0.001143
     27       0.013074  -0.063034   0.082075   0.031494  -0.031204   0.001008
     28      -0.008959   0.029141  -0.045243   0.023110   0.064300  -0.007000
     29       0.011841  -0.063207   0.051882  -0.037818  -0.099826   0.016361
     30      -0.042073  -0.056958  -0.007165  -0.012083  -0.076877   0.008913
     31       0.067937  -0.026668   0.039261  -0.055249  -0.002198   0.007039
     32       0.037267   0.080066  -0.075190  -0.030847   0.114940  -0.014260
     33       0.044718  -0.045000   0.027967   0.027177   0.026704   0.048179
     34       0.014528   0.010925  -0.001134   0.002043   0.010778   0.251493
     35      -0.033540   0.078999  -0.043652  -0.020121  -0.002447  -0.018379
     36       0.063973  -0.072318   0.059524   0.060768   0.072679   0.117163
     37       0.024963   0.008436  -0.016242  -0.027097  -0.027536   0.064579
     38      -0.057659   0.162481  -0.065214  -0.081966  -0.081240   0.087486
     39       0.105217  -0.082742   0.014901   0.037029   0.048501  -0.123139
     40       0.094703   0.011911  -0.031149  -0.040217  -0.040520  -0.212057
     41      -0.022458   0.114117  -0.063067  -0.066963  -0.074084  -0.011859
     42      -0.037826   0.087151   0.052889  -0.004125  -0.001020   0.106034
     43      -0.085051   0.057343   0.095848  -0.005368  -0.022362  -0.042553
     44       0.024401  -0.037593   0.060423   0.043591   0.047943   0.056217
     45       0.094761   0.054450  -0.033680   0.070824  -0.001461  -0.002147
     46      -0.013441  -0.023008   0.022839  -0.050008   0.012114   0.000868
     47       0.037532   0.025342  -0.022832   0.102236  -0.050658   0.000046
     48       0.012409   0.061580  -0.033587  -0.058762  -0.041321   0.100555
     49       0.077335  -0.002481  -0.005988  -0.049220  -0.057526  -0.053415
     50       0.052425  -0.093345   0.045843   0.021197  -0.012422   0.058028
     51       0.216975   0.118777  -0.067201   0.150738   0.004223  -0.005370
     52       0.003795  -0.074967   0.092695  -0.277974   0.123530   0.002006
     53      -0.088742  -0.060424   0.035186  -0.055002  -0.022352   0.003939
     54       0.125521   0.079762  -0.048214   0.091474   0.017114  -0.004237
     55      -0.007366  -0.023118   0.026678  -0.069539   0.028426   0.000504
     56       0.047496   0.109761  -0.126903   0.453259  -0.226447  -0.001059
     57       0.143030   0.078057  -0.046905   0.110399  -0.009891  -0.003009
     58       0.003727  -0.029863   0.043405  -0.143109   0.081244  -0.000295
     59       0.213407   0.084665  -0.026949   0.058864   0.044578  -0.004485
     60       0.063432   0.040050  -0.036044  -0.044027  -0.021224  -0.032638
     61       0.148191  -0.032038  -0.033375  -0.013845  -0.010618  -0.215981
     62       0.061187  -0.070852   0.039054   0.006809  -0.030554   0.005918
     63       0.083107   0.125299   0.136417   0.110653   0.167926  -0.063823
     64      -0.057084  -0.199052  -0.210264   0.020903   0.063724   0.065996
     65       0.070781   0.134186   0.284623   0.106611   0.023857  -0.080464
     66       0.077848   0.077193   0.066873   0.061533   0.069168  -0.056786
     67      -0.074550  -0.282638  -0.327161  -0.022441   0.009492   0.082477
     68      -0.002500  -0.181835  -0.125032   0.011921   0.012096   0.055645
     69      -0.085485   0.046382  -0.130509   0.021401   0.064174  -0.010516
     70      -0.139308   0.068588   0.009286   0.122767  -0.051432  -0.017984
     71      -0.046475   0.055203   0.075831   0.093635  -0.027442  -0.014246
     72       0.045209  -0.198620   0.245832   0.028413  -0.197002   0.024178
     73       0.006393  -0.071391   0.018931   0.050067  -0.026232   0.011853
     74      -0.006081  -0.012362  -0.047879  -0.017862  -0.016499   0.008818
     75       0.052726  -0.083751   0.109394  -0.019315  -0.041371   0.001324
     76      -0.042055   0.117932  -0.127962   0.034809   0.151797  -0.021219
     77      -0.000916  -0.201592   0.164800   0.039992  -0.257911   0.044829
     78      -0.026233  -0.066841   0.083582   0.085895  -0.055961   0.005867
     79      -0.056538   0.051375  -0.110719   0.091884   0.093828  -0.006023
     80       0.037627  -0.100649   0.152756  -0.077094  -0.173598   0.020220
     81      -0.071970  -0.203318   0.067010   0.012044  -0.382695   0.043475
     82       0.040495  -0.070597   0.049603   0.078315  -0.162191   0.019068
     83       0.028149   0.022692  -0.045185  -0.042984   0.006956  -0.000864
     84      -0.147169  -0.124316  -0.119403   0.011762   0.012166  -0.021582
     85       0.002142  -0.011784  -0.013806   0.004082   0.013230   0.350733
     86      -0.092317  -0.085449  -0.088691   0.000072   0.000399  -0.044848
     87      -0.269861  -0.203907  -0.244295   0.007143   0.008965  -0.040705
     88       0.150092   0.105652   0.073092  -0.013656   0.004180   0.382095
     89      -0.075336  -0.088240  -0.019687   0.019958   0.011980  -0.043609
     90      -0.223564  -0.159506  -0.181337   0.009229   0.009698  -0.040002
     91      -0.169131  -0.040077  -0.129416  -0.004640   0.008267   0.297361
     92      -0.154700  -0.208984  -0.179910   0.006689   0.001206  -0.039091
     93      -0.158218  -0.046805  -0.055457   0.013414   0.013372  -0.040586
     94      -0.002835  -0.126403  -0.001714   0.030709   0.024539   0.359232
     95      -0.095969  -0.104159  -0.070497   0.009220   0.004956  -0.044730
     96      -0.042009  -0.066479  -0.013956   0.010135  -0.112097   0.011129
     97       0.063382  -0.010844   0.060979  -0.106990   0.066140   0.003529
     98       0.081224   0.247797  -0.157990  -0.087620   0.474869  -0.055700
     99      -0.063891  -0.009262   0.016649  -0.039002   0.020352   0.001261
    100       0.054071  -0.026209   0.041017  -0.047989  -0.003726   0.007343
    101       0.003856   0.044519  -0.036636   0.080347  -0.002659  -0.004667
    102      -0.079155   0.023507   0.021217   0.041035  -0.014981   0.001786
    103       0.038841  -0.027216   0.085064  -0.023478  -0.026084   0.009659
    104       0.010109   0.021476  -0.018331   0.037498   0.010303  -0.004075
    105      -0.075502   0.004616   0.021452  -0.019760   0.021904   0.000935
    106       0.082052  -0.058677   0.034772  -0.085266  -0.018796   0.007584
    107       0.002910   0.055728  -0.016359   0.121315  -0.045619   0.000160
    108      -0.058843  -0.031066   0.018228  -0.067062   0.025220   0.000686
    109      -0.031118   0.016453  -0.025625   0.083919  -0.029259  -0.000718
    110       0.007593   0.011961  -0.008705   0.029257  -0.001820  -0.002584
    111      -0.056253  -0.050468   0.027324  -0.099312   0.031976   0.002096
    112      -0.062040   0.032671  -0.049345   0.095129   0.011617  -0.004932
    113      -0.001582   0.029086  -0.019845   0.055602  -0.000052  -0.004239
    114      -0.055802  -0.032415   0.012689  -0.024991  -0.021202   0.002654
    115      -0.045319   0.020797  -0.045804   0.201574  -0.135220   0.001626
    116       0.003095  -0.013671   0.011501  -0.010303  -0.006339   0.001204
    117       0.049840  -0.005963   0.003916  -0.000075  -0.012546   0.002068
    118      -0.026513  -0.006245   0.007767  -0.037987   0.026820  -0.001022
    119      -0.102624  -0.056142   0.041839  -0.120295   0.032309   0.001971
    120       0.062209  -0.015714   0.031188  -0.145739   0.101936  -0.000975
    121      -0.023592  -0.008815   0.014710  -0.075265   0.056109  -0.001765
    122      -0.144329  -0.107053   0.104503  -0.386784   0.190620   0.000005
    123       0.193070   0.052239  -0.035087   0.139598  -0.059109   0.001581
    124      -0.023451  -0.034679   0.048400  -0.217505   0.139675  -0.002426
    125      -0.056803  -0.030486   0.018755  -0.028194  -0.012993   0.002239
    126       0.012669  -0.011116  -0.004414   0.056399  -0.068132   0.003683
    127      -0.022746  -0.011630   0.023676  -0.127789   0.099814  -0.003050
    128      -0.249550  -0.091967   0.046718  -0.105585  -0.022241   0.004030
    129       0.076978   0.002162  -0.013697  -0.045452  -0.055796   0.033306
    130       0.094954   0.001516  -0.015987  -0.050065  -0.049730  -0.059443
    131       0.035217  -0.011383  -0.002305   0.003752   0.023236   0.013185
    132       0.092486  -0.037976   0.002724  -0.005689  -0.002671  -0.047953
    133       0.098551   0.004058  -0.027155  -0.036811  -0.036201  -0.208624
    134       0.009055   0.054400  -0.032247  -0.042769  -0.043160   0.013645
    135       0.083834   0.016891  -0.024642  -0.062867  -0.084577  -0.014707
    136       0.075508   0.001104  -0.008626  -0.051085  -0.049745   0.050532
    137       0.051108  -0.039938   0.008816   0.039291   0.079893  -0.053968
    138      -0.097751  -0.004447   0.057121   0.016793   0.003502  -0.167029
    139      -0.255654   0.063069   0.108427   0.050715   0.029356  -0.065451
    140      -0.056615   0.052246  -0.011100  -0.042943  -0.056336  -0.072990
    141      -0.190435   0.175754   0.021941  -0.056896  -0.067987   0.063874
    142      -0.038932   0.139736   0.216344   0.011540  -0.007575  -0.044198
    143       0.010071   0.195004   0.285195   0.040485   0.030495   0.026233
                 36         37         38         39         40         41    
      0       0.140881  -0.015118   0.085412  -0.032851  -0.003889  -0.036445
      1       0.009027   0.023097   0.042446   0.012461   0.006920  -0.097139
      2      -0.148011   0.078216   0.082029  -0.022291  -0.009292   0.048761
      3       0.001782   0.069029   0.127975   0.049480   0.004553  -0.063728
      4       0.024774   0.000481   0.041522  -0.044532  -0.006298   0.024031
      5       0.062952  -0.081095  -0.090770  -0.098693  -0.011055   0.053900
      6      -0.101877   0.045663   0.048731  -0.025219  -0.009917   0.058705
      7      -0.000251  -0.025051  -0.067612   0.014821   0.000533   0.052153
      8       0.222915  -0.053924   0.027366   0.005312   0.004954  -0.055334
      9       0.093646  -0.039635  -0.038960  -0.008547   0.004682  -0.053440
     10      -0.050735  -0.012887  -0.091113   0.037903   0.005531   0.037760
     11      -0.120757   0.082735   0.083955   0.061989   0.010395  -0.100463
     12      -0.062983   0.006572   0.037138  -0.065388  -0.015903   0.119889
     13      -0.023037  -0.021623  -0.095533   0.048574   0.005356   0.003767
     14       0.132180   0.001683   0.075936  -0.013686  -0.010170   0.083844
     15      -0.038741  -0.049449  -0.090027  -0.001430  -0.003926   0.045996
     16      -0.039218  -0.010624  -0.066858   0.029646  -0.001925   0.050541
     17      -0.025642   0.041148   0.015015  -0.012523  -0.008879   0.117703
     18      -0.030148  -0.004243  -0.044762   0.039260  -0.010465   0.149118
     19      -0.031038  -0.021506  -0.035173   0.007463  -0.009146   0.047044
     20      -0.104377  -0.055230  -0.063756  -0.166663  -0.009572  -0.043532
     21      -0.012953  -0.009927   0.049779  -0.040183   0.014470  -0.036674
     22       0.047325   0.007901   0.072518   0.095615  -0.032696   0.039302
     23      -0.032390  -0.052458   0.027687  -0.115064   0.003334  -0.125553
     24      -0.007384   0.016263   0.047354  -0.058050   0.025744  -0.049491
     25       0.051923   0.126774  -0.025452  -0.014799   0.052388   0.012029
     26       0.063323   0.070838  -0.015747   0.092562   0.039971   0.082030
     27      -0.041444  -0.017364   0.015552  -0.117017  -0.001228  -0.101981
     28      -0.013236   0.014726   0.010469  -0.054878   0.006339  -0.041550
     29       0.018404  -0.012849  -0.051263   0.099252  -0.002937   0.096488
     30       0.030551  -0.004448   0.025047   0.069206  -0.009058   0.025936
     31      -0.007865   0.030379  -0.072558  -0.046015  -0.028964  -0.016883
     32       0.015722   0.044975  -0.005959   0.015893  -0.020330   0.025122
     33       0.010952  -0.057303  -0.129540  -0.034020  -0.003413   0.063745
     34      -0.003904   0.011254   0.025207  -0.007141  -0.003184   0.043813
     35      -0.077646   0.068612   0.065902   0.111324   0.013903  -0.070177
     36      -0.004406   0.005531  -0.075049   0.074339   0.012372  -0.023000
     37       0.018815   0.011223   0.080839  -0.060903  -0.011595   0.056449
     38      -0.044156  -0.043338  -0.113010   0.024686   0.007194  -0.034102
     39       0.040610  -0.008517  -0.026118   0.073790   0.013713  -0.038985
     40      -0.026668  -0.015342  -0.089673   0.037396   0.009330  -0.026344
     41      -0.128672  -0.023854  -0.119277  -0.090909  -0.020241   0.200549
     42      -0.023831  -0.017517  -0.135412   0.102592   0.020224  -0.082625
     43       0.052715   0.028963   0.139043  -0.060109  -0.011957   0.017890
     44       0.002371  -0.004436  -0.081167   0.072492   0.013787  -0.050301
     45       0.002992   0.018247  -0.017974  -0.005829  -0.087909  -0.017838
     46      -0.009060  -0.021850   0.014071   0.001090   0.065541   0.011337
     47      -0.022037  -0.080579   0.070332   0.018059   0.157639   0.026454
     48       0.289652  -0.108939  -0.001166  -0.090418  -0.007652  -0.020620
     49      -0.016565   0.046047   0.064845   0.036619   0.008617  -0.115778
     50      -0.392076   0.237983   0.228784   0.086942  -0.001612   0.003919
     51      -0.022274  -0.039656   0.020037   0.004884  -0.125938  -0.030352
     52      -0.048410  -0.085872   0.033921   0.008042   0.098630   0.021755
     53      -0.007302  -0.038871   0.036119   0.008872   0.211490   0.043722
     54      -0.032126  -0.072101   0.044018   0.023956  -0.119698  -0.021785
     55      -0.022235  -0.052428   0.032817   0.010375   0.059785   0.011598
     56       0.055233   0.069580  -0.000277  -0.017103   0.125531   0.008792
     57       0.005127   0.025537  -0.022459  -0.011813  -0.095148  -0.023014
     58      -0.060068  -0.138433   0.084075   0.036219   0.048147   0.014009
     59      -0.103415  -0.258466   0.176251   0.060311   0.103887   0.015207
     60       0.261125  -0.126808  -0.108720  -0.043089   0.006688  -0.070866
     61      -0.095924   0.004320  -0.095491   0.053690   0.010306   0.012257
     62      -0.414057   0.230223   0.188864   0.125268   0.010788  -0.091192
     63      -0.044262   0.043071  -0.058067   0.106985  -0.019400   0.307121
     64      -0.068532  -0.030479  -0.065893  -0.084839   0.017583  -0.009831
     65      -0.049158  -0.006187  -0.023842   0.035112  -0.059472   0.165566
     66       0.009915   0.034972  -0.037380   0.181873  -0.042803   0.326953
     67      -0.039560  -0.037035  -0.048316  -0.073842   0.016631  -0.039187
     68      -0.139009  -0.096952  -0.078098  -0.336751   0.035339  -0.244485
     69       0.046949   0.003757   0.112736   0.095751   0.011075   0.013709
     70       0.076618  -0.049651   0.222184   0.164624  -0.065218  -0.005791
     71      -0.045623  -0.099231   0.093259  -0.139534  -0.017487  -0.179227
     72      -0.072354  -0.055769  -0.042368  -0.160319  -0.029401  -0.136540
     73      -0.075694  -0.069756  -0.033530  -0.091887  -0.036199  -0.060539
     74       0.004553  -0.035176  -0.030327   0.114218  -0.006543   0.115471
     75      -0.010626   0.039726  -0.002094  -0.097416   0.024614  -0.080294
     76       0.008927   0.037321   0.052547  -0.036317   0.020291  -0.033646
     77      -0.087198  -0.172782  -0.101092   0.024660  -0.082851   0.038751
     78      -0.080617  -0.090654   0.023838  -0.141874  -0.035849  -0.129490
     79      -0.067976  -0.082643   0.033023  -0.068895  -0.035007  -0.056004
     80       0.055684   0.048092  -0.073244   0.092294   0.018513   0.085683
     81       0.113433  -0.019443   0.014489   0.344221  -0.120613   0.206137
     82      -0.004004  -0.032290  -0.034032   0.039516  -0.237407  -0.022863
     83       0.052002   0.049319  -0.016789   0.121883  -0.033877   0.104029
     84      -0.016098  -0.005762  -0.026126   0.014069   0.005070  -0.027995
     85       0.007077   0.006411   0.038450  -0.039556  -0.009260   0.099154
     86      -0.003619  -0.012015  -0.024243   0.006003   0.004324  -0.028484
     87      -0.041601   0.015465   0.010149   0.046850   0.009519  -0.071866
     88      -0.014993   0.030602   0.060238  -0.018002  -0.007331   0.111223
     89       0.040924  -0.054170  -0.081009  -0.046308  -0.002609   0.014254
     90      -0.031415   0.009165  -0.000488   0.036482   0.008563  -0.062734
     91      -0.052249   0.073325   0.141034   0.050666   0.003756  -0.015102
     92       0.029720  -0.058141  -0.081635  -0.046918  -0.002207   0.010306
     93      -0.031406   0.020252   0.010074   0.048335   0.010566  -0.074266
     94       0.100194  -0.101037  -0.105848  -0.169184  -0.024239   0.198444
     95       0.021522  -0.038400  -0.059052  -0.025912   0.000985  -0.008268
     96       0.044156   0.002703   0.033950   0.099389  -0.043747   0.037316
     97      -0.037036   0.008970  -0.092660  -0.104120   0.050192  -0.035713
     98      -0.058823   0.099375  -0.002190  -0.281099   0.153862  -0.145715
     99       0.006481  -0.008338   0.024875   0.012568   0.108191   0.019965
    100      -0.027845  -0.023566  -0.039832  -0.041774   0.006200  -0.019514
    101       0.017890   0.031033  -0.002663   0.012297  -0.158555  -0.028833
    102       0.014688  -0.024611   0.073572   0.027283   0.406817   0.092370
    103      -0.011167   0.035240  -0.077340  -0.086354   0.102770  -0.016595
    104       0.020116   0.071958  -0.056328  -0.021426  -0.320590  -0.078516
    105       0.005787  -0.013284   0.042109   0.014492   0.185101   0.039493
    106      -0.019093   0.000274  -0.086134  -0.050932  -0.117492  -0.052688
    107       0.035816   0.059223  -0.002962  -0.005538   0.159356   0.036806
    108      -0.004936  -0.016364   0.012678   0.023581  -0.104302  -0.012505
    109      -0.046444  -0.159995   0.131131   0.078932  -0.056154   0.001883
    110       0.010645   0.034370  -0.023621  -0.011957  -0.143471  -0.037830
    111      -0.047839  -0.135494   0.096055   0.070891  -0.078532   0.004440
    112      -0.119410  -0.393591   0.334168   0.208428  -0.255729  -0.017633
    113       0.029542   0.080025  -0.047672  -0.022846  -0.193541  -0.052690
    114       0.044518   0.118142  -0.086180  -0.034116  -0.021146  -0.003630
    115       0.073867   0.157902  -0.090600  -0.051344   0.065771   0.001353
    116      -0.025302  -0.070903   0.050315   0.015729   0.101690   0.019855
    117      -0.014084  -0.027732   0.008979   0.000654   0.056103   0.013357
    118      -0.005951  -0.014997   0.012242   0.008430  -0.027948  -0.004529
    119       0.012134   0.032341  -0.023935  -0.005051   0.025197   0.010165
    120      -0.097081  -0.233176   0.149368   0.082403  -0.036333   0.010941
    121      -0.027529  -0.068675   0.049059   0.029989  -0.051576  -0.004964
    122      -0.035279  -0.058426   0.023467   0.040854  -0.169042  -0.013411
    123      -0.075765  -0.206749   0.144310   0.046599   0.244990   0.049822
    124      -0.056073  -0.122772   0.076125   0.053478  -0.145579  -0.016680
    125       0.005678   0.004325   0.001268  -0.002972   0.115104   0.024579
    126       0.045023   0.122347  -0.094905  -0.053495   0.072524   0.008004
    127      -0.062243  -0.156612   0.110253   0.065934  -0.091412  -0.005798
    128       0.124290   0.321508  -0.224942  -0.094106  -0.056985  -0.014742
    129      -0.051432   0.029049   0.034384  -0.024084  -0.001119  -0.030552
    130       0.049583   0.011493   0.037383   0.025420   0.011181  -0.135921
    131       0.143620  -0.018281   0.043835   0.031971   0.009481  -0.095098
    132      -0.001904   0.026711   0.027760   0.054869   0.012217  -0.090533
    133      -0.007915  -0.017871  -0.083181   0.041331   0.010938  -0.044582
    134       0.016926  -0.042292  -0.067068  -0.059899  -0.007256   0.051711
    135      -0.091491  -0.012074  -0.073189  -0.070661  -0.005491   0.024958
    136       0.079739   0.035469   0.133312   0.002933   0.004449  -0.132744
    137       0.180144   0.029066   0.119126   0.158373   0.028175  -0.212471
    138       0.055370   0.011654   0.095758  -0.066873  -0.014546   0.106302
    139      -0.027711  -0.011497  -0.071596   0.032408   0.014400  -0.090288
    140      -0.039050   0.009570   0.046749  -0.052381  -0.011852   0.069889
    141      -0.023891  -0.024248  -0.119779   0.093302   0.020336  -0.127363
    142       0.073730   0.033822   0.156781  -0.059378  -0.012222   0.011919
    143       0.043796  -0.000465  -0.041080   0.071543   0.014222  -0.097605
                 42         43         44         45         46         47    
      0      -0.021950   0.065159   0.156973   0.037346  -0.072226   0.242451
      1       0.098630   0.040357   0.013127   0.017147   0.054873  -0.085828
      2       0.110374   0.042124  -0.009230   0.089863  -0.058524   0.173360
      3      -0.027425   0.040633   0.059580  -0.037283  -0.070183   0.142404
      4      -0.000998   0.007292   0.045342   0.107957   0.119510   0.082048
      5       0.130304   0.024145   0.008246   0.058152  -0.115086   0.013174
      6       0.061800   0.012796   0.003966  -0.102420  -0.120197   0.023254
      7      -0.082269  -0.042438  -0.011413   0.023390  -0.037004   0.168028
      8      -0.097082   0.008440  -0.020666   0.033872  -0.118913  -0.031738
      9       0.118395   0.010226  -0.086755  -0.038202  -0.015118  -0.186048
     10      -0.088448  -0.079936  -0.045980  -0.008292  -0.022240   0.204443
     11      -0.051422   0.009178   0.055791  -0.090581  -0.018912  -0.173364
     12      -0.119539  -0.033924   0.000154   0.007660  -0.123495  -0.067511
     13       0.010207   0.043513   0.062499  -0.017872  -0.114504   0.056113
     14       0.019243  -0.014986  -0.088057  -0.107183   0.092094   0.107042
     15      -0.178355   0.018368   0.071861   0.109044   0.024982  -0.069179
     16       0.017865   0.061646   0.074048  -0.035086  -0.138048  -0.025887
     17       0.159360   0.008371   0.038073  -0.054832   0.080301  -0.025759
     18      -0.054238   0.092298   0.100578   0.049092   0.021279  -0.132804
     19       0.001490   0.073107   0.074119  -0.001079  -0.042910  -0.077430
     20      -0.050847  -0.008664   0.107926   0.021323  -0.050941  -0.084747
     21       0.002070   0.059512  -0.048846  -0.015654   0.019505   0.007894
     22       0.042064   0.071539  -0.062187  -0.020734   0.049422   0.008220
     23      -0.049019   0.005134  -0.056443  -0.010927  -0.001696   0.043136
     24       0.033398  -0.002713  -0.024118  -0.015613   0.000842   0.013723
     25       0.085725  -0.226177   0.138931   0.049015  -0.040506  -0.032458
     26       0.036174  -0.053899   0.048136   0.017681  -0.007020  -0.016733
     27       0.021776  -0.072123   0.003230  -0.007893  -0.020643   0.022869
     28       0.024337  -0.049559   0.013997  -0.001717  -0.015128   0.008477
     29      -0.048613   0.073217   0.003658   0.013996   0.020423  -0.027855
     30       0.024870   0.031425  -0.037305  -0.024466   0.005755   0.023508
     31      -0.058796   0.081242  -0.037294  -0.010672   0.006624   0.002425
     32       0.010433   0.060903  -0.031371  -0.023372   0.005846   0.003932
     33       0.023883  -0.018781   0.091672  -0.020894   0.184228   0.006696
     34      -0.063479  -0.043072  -0.059122   0.002617   0.005325  -0.019329
     35      -0.135289  -0.005929  -0.096355   0.240662  -0.002919  -0.034988
     36       0.031158  -0.032256  -0.113853   0.150270  -0.003207   0.006271
     37      -0.049595  -0.001002   0.053006   0.060851   0.126076   0.038576
     38      -0.072581  -0.025838   0.137381  -0.210711   0.133327   0.066470
     39      -0.273064  -0.094595   0.003150   0.042528  -0.116499   0.100706
     40       0.049033  -0.055716  -0.121410  -0.117680  -0.074337  -0.024399
     41       0.270603  -0.026626  -0.142142  -0.064721   0.170323   0.284560
     42       0.021904  -0.052400  -0.074302  -0.046975  -0.011348   0.082858
     43       0.030096   0.045345   0.027566  -0.019793  -0.073405  -0.046842
     44       0.027455  -0.037120  -0.074950  -0.001066  -0.026549   0.043663
     45      -0.004066  -0.002303   0.000958   0.001563  -0.000479  -0.001702
     46      -0.000137   0.006016  -0.003122  -0.002013   0.000734   0.002049
     47       0.015214  -0.002667  -0.002985  -0.003865   0.001711   0.006746
     48       0.026709   0.074676   0.129681   0.128142  -0.274672   0.181408
     49       0.117173   0.059604   0.017822  -0.084422  -0.111528  -0.012690
     50       0.057606   0.046538   0.037146  -0.134994   0.094703   0.331405
     51       0.001163  -0.006138  -0.004260   0.000252   0.002720   0.003261
     52      -0.014245   0.040379  -0.019508  -0.007709   0.006477   0.003660
     53       0.005261   0.012446  -0.002579  -0.004318   0.000105   0.002028
     54       0.008024  -0.012467   0.000860   0.001802   0.001562   0.000775
     55       0.002077   0.005895  -0.004047  -0.002248   0.001582   0.002502
     56       0.023622  -0.035871   0.012031   0.001296  -0.004232   0.007282
     57      -0.004655  -0.003552  -0.000272   0.001220  -0.000072   0.000135
     58       0.006936   0.008354  -0.007238  -0.003180   0.003984   0.003217
     59       0.025245  -0.001643  -0.013948  -0.006936   0.008581   0.014214
     60       0.101879   0.001493  -0.117217   0.128655  -0.022784  -0.239386
     61      -0.084983  -0.097654  -0.029961   0.044934   0.185384   0.255445
     62      -0.025793   0.007769   0.117569  -0.296499   0.172879  -0.050633
     63       0.081983   0.171040   0.185549  -0.065447  -0.167897  -0.161891
     64       0.002416   0.009902   0.114007   0.029133   0.003976  -0.096454
     65       0.043527   0.149001   0.102987  -0.110516  -0.256390  -0.073022
     66      -0.002446   0.131501   0.132026   0.056232   0.085362  -0.198205
     67      -0.046672  -0.040615   0.069509   0.118007   0.201931  -0.110770
     68      -0.129127  -0.134191   0.079721   0.117031   0.110611  -0.064882
     69       0.059385   0.142156  -0.155305  -0.063551   0.059936   0.069011
     70       0.099724   0.151399  -0.273139  -0.082047   0.189180   0.144942
     71      -0.043267   0.017160  -0.139251  -0.024600   0.072074   0.099189
     72      -0.020176  -0.133328   0.046389   0.015049  -0.043093   0.018365
     73      -0.054742   0.055369  -0.018922  -0.015187  -0.022211   0.002986
     74      -0.064818   0.197176  -0.055820  -0.014657   0.035830  -0.027958
     75       0.066373  -0.196417   0.071381   0.019511  -0.033422   0.014853
     76       0.051362  -0.027264  -0.009716  -0.013702  -0.003360   0.013795
     77      -0.192967   0.277396  -0.084535  -0.016159   0.022565  -0.023223
     78      -0.038467   0.054323  -0.062755  -0.032068  -0.010727   0.029833
     79      -0.048733   0.169347  -0.098302  -0.048633   0.006688   0.017963
     80      -0.006035  -0.114421   0.098330   0.057387  -0.001289  -0.034259
     81       0.079302  -0.124062   0.138278   0.049449  -0.025071  -0.068683
     82      -0.033358   0.008819   0.012759   0.013616  -0.005231  -0.023353
     83       0.030480   0.004301   0.036129   0.004333  -0.005830  -0.030771
     84       0.014977   0.001881   0.009022  -0.003258   0.006405   0.006143
     85      -0.101429  -0.105601  -0.148116  -0.086792  -0.002626  -0.095179
     86       0.016125   0.011952   0.007878   0.027828  -0.004271   0.010136
     87       0.002678   0.016410  -0.046663  -0.008176  -0.153660  -0.012212
     88      -0.213146  -0.140347  -0.152275   0.143698   0.230990  -0.103652
     89       0.114993   0.023209   0.069152  -0.155697  -0.022983   0.032215
     90       0.010710   0.012737  -0.026419  -0.016262  -0.107472  -0.005176
     91      -0.154035  -0.077010  -0.279576  -0.030579  -0.320535  -0.141200
     92       0.094995   0.013251   0.065494  -0.133824   0.008814   0.035180
     93       0.004569   0.017734  -0.040125   0.000996  -0.144066  -0.013685
     94       0.093659  -0.099993   0.001235  -0.450288   0.052992  -0.037968
     95       0.073333   0.016582   0.040210  -0.080465  -0.021506   0.022428
     96       0.054026  -0.042633   0.017821  -0.004393  -0.013388   0.001723
     97      -0.128396   0.257723  -0.166871  -0.056874   0.053963   0.052468
     98      -0.021167   0.150790  -0.157415  -0.080400   0.021075   0.079407
     99       0.017566   0.002402  -0.008724  -0.006692   0.006310   0.011787
    100      -0.075048   0.136958  -0.083694  -0.023808   0.027393   0.019720
    101       0.026106  -0.054817   0.025027   0.009269  -0.006222  -0.004309
    102       0.067240  -0.150779   0.130585   0.050120  -0.036874  -0.056989
    103      -0.059815  -0.026618   0.049820   0.040638  -0.009849  -0.037667
    104      -0.002399  -0.027248  -0.007384   0.001048   0.005620   0.015475
    105       0.038808  -0.075809   0.057738   0.021311  -0.014209  -0.018684
    106      -0.126101   0.317304  -0.231296  -0.085807   0.073328   0.085036
    107       0.039648  -0.134800   0.114256   0.048017  -0.037921  -0.055750
    108       0.015313  -0.036327   0.016719   0.007092  -0.002941  -0.000694
    109       0.048172  -0.073362   0.035318   0.013640  -0.007756  -0.007729
    110       0.002190  -0.026796   0.003621   0.003885   0.000851   0.006058
    111       0.038484  -0.077419   0.046236   0.017174  -0.015651  -0.012806
    112       0.160271  -0.284663   0.145622   0.051296  -0.044748  -0.027358
    113       0.006016  -0.034264   0.001547   0.002982   0.003704   0.011806
    114      -0.019148   0.017792  -0.004398  -0.000999   0.000276  -0.001417
    115      -0.015201   0.019114  -0.009890  -0.004154   0.001782   0.003033
    116       0.005448   0.003105  -0.000942  -0.001171   0.000124   0.000053
    117      -0.009261   0.018689  -0.003781  -0.001140  -0.000470  -0.005052
    118       0.006162  -0.008935   0.002138   0.000666   0.000098   0.001454
    119      -0.005486   0.007894   0.002630   0.001020  -0.001998  -0.006353
    120       0.034290  -0.051699   0.032631   0.012100  -0.010692  -0.013155
    121       0.017709  -0.027549   0.011893   0.004214  -0.002647  -0.000770
    122       0.014497  -0.042791   0.029891   0.013005  -0.009532  -0.013912
    123       0.017818   0.004063   0.004164  -0.001183  -0.003202  -0.006183
    124       0.026595  -0.049930   0.023422   0.009332  -0.005951  -0.003471
    125      -0.003145   0.015310  -0.001140  -0.001458  -0.001127  -0.005384
    126      -0.037659   0.058679  -0.024492  -0.008214   0.005383  -0.000640
    127       0.037271  -0.059381   0.028583   0.010335  -0.007340  -0.004595
    128      -0.050555   0.056280  -0.021213  -0.005595   0.004827  -0.002510
    129       0.143390   0.037284  -0.012754   0.071292   0.112620  -0.019329
    130       0.087677   0.045062   0.029482  -0.008551   0.043575  -0.122091
    131      -0.121251   0.005798   0.099349  -0.010209   0.036052  -0.043619
    132      -0.062852  -0.020664   0.020265  -0.058635   0.049542  -0.070411
    133       0.033157  -0.051938  -0.116047  -0.098802  -0.094684  -0.064193
    134       0.155803   0.004620  -0.098732   0.084799   0.024690  -0.016441
    135       0.259897   0.006874  -0.154502   0.160031   0.025933  -0.193762
    136       0.076270   0.112162   0.171095   0.055529   0.047997   0.111407
    137      -0.336107  -0.031299   0.175216  -0.283909   0.197757  -0.032034
    138      -0.070708  -0.070737  -0.092820  -0.041466   0.083927  -0.014036
    139       0.041832   0.009535   0.044040   0.080447   0.108349  -0.002429
    140      -0.068165  -0.043143  -0.046497   0.010957  -0.009786  -0.050095
    141       0.057615  -0.024872  -0.028860  -0.295584  -0.172629   0.050830
    142       0.034340   0.065402   0.045307   0.042643  -0.052205  -0.055141
    143       0.064175   0.020483  -0.010658  -0.053803  -0.098215   0.007763
                 48         49         50         51         52         53    
      0      -0.047831  -0.027299  -0.000118   0.037415   0.017110  -0.040231
      1       0.004344   0.013411  -0.004582  -0.009668   0.004253   0.085934
      2       0.053512   0.003720  -0.000924  -0.069285  -0.023270  -0.033274
      3       0.099486   0.021900   0.000676  -0.086658   0.031768  -0.077218
      4      -0.063285   0.008745  -0.008115   0.015280   0.001139   0.055234
      5      -0.135871  -0.074718   0.010742   0.149089  -0.068591  -0.040191
      6      -0.010475  -0.050797   0.014930   0.020601  -0.131319  -0.063815
      7      -0.011095   0.005405  -0.004060  -0.005842   0.030963   0.028810
      8       0.110690   0.055914  -0.002233  -0.024443   0.196874  -0.065830
      9       0.105431   0.012027   0.007432   0.019878   0.014469  -0.089306
     10      -0.056768  -0.016324  -0.006248  -0.009216   0.003957  -0.002907
     11      -0.080242  -0.027708   0.010012  -0.020007  -0.060319  -0.051616
     12      -0.115393   0.006431   0.000322  -0.009192   0.140792   0.041561
     13       0.081909  -0.002341   0.011366   0.008242  -0.045312   0.014607
     14       0.216150   0.007403  -0.000137   0.019307  -0.237761   0.072908
     15       0.145019   0.041324   0.011490   0.020321  -0.083393  -0.024350
     16       0.033777   0.005385   0.008558   0.002523   0.007987   0.077014
     17      -0.171179  -0.054575   0.006264  -0.031088   0.110018  -0.081130
     18       0.088836  -0.064527   0.026731  -0.004007  -0.004174  -0.020022
     19       0.011973   0.052374  -0.006053   0.004998  -0.001126   0.090939
     20       0.033650   0.080198  -0.014271   0.009504  -0.016929   0.025004
     21       0.018872  -0.117158  -0.001077  -0.013197   0.028436   0.050252
     22      -0.065391   0.065815  -0.029014   0.005831  -0.013128  -0.021866
     23       0.044328  -0.055992  -0.003420  -0.002356  -0.006653   0.025293
     24      -0.004049  -0.064622  -0.001896  -0.008603   0.023936   0.043488
     25       0.047805  -0.009011   0.047316   0.000227  -0.002453   0.009205
     26       0.018905  -0.037376   0.017004  -0.004338   0.011278   0.022953
     27      -0.024427   0.057912  -0.033159   0.006008  -0.010242  -0.012117
     28      -0.013748   0.039440  -0.009579   0.004013  -0.007339  -0.017055
     29       0.042269  -0.102659   0.049023  -0.011237   0.023549   0.029758
     30      -0.069235   0.111831   0.023064   0.009755  -0.015301  -0.039104
     31       0.000553   0.005346  -0.039412   0.001892  -0.008276  -0.009901
     32      -0.074733   0.148836  -0.110028   0.015855  -0.033952  -0.077253
     33      -0.028253   0.009801   0.004855  -0.016654   0.002506  -0.121217
     34      -0.001306   0.002656  -0.000153   0.004017  -0.005276  -0.005233
     35       0.029267   0.008315   0.004223   0.032626  -0.044369  -0.051538
     36      -0.048432  -0.008850   0.000308   0.046325  -0.017945  -0.021442
     37      -0.018121   0.016126  -0.002150  -0.008479  -0.001622  -0.035523
     38       0.033753   0.031239  -0.004206  -0.080069   0.024703  -0.020949
     39      -0.257100  -0.031928   0.001755  -0.345223  -0.175608  -0.079834
     40       0.069718  -0.024172   0.007534   0.077715   0.026591  -0.183737
     41       0.340380   0.017969  -0.012825   0.575617   0.308190  -0.040718
     42      -0.037705   0.004489  -0.011880  -0.004278   0.016450   0.100625
     43       0.031741  -0.008876   0.007223   0.004598  -0.007936  -0.052746
     44      -0.037605  -0.001591  -0.007617   0.006541   0.013956   0.069467
     45       0.006406  -0.017456  -0.039635  -0.001394   0.001803  -0.000146
     46      -0.005266   0.016468   0.035953   0.001488  -0.002652   0.000343
     47      -0.017229   0.054384   0.142911   0.004452  -0.006322   0.004101
     48      -0.266056  -0.126212   0.018757  -0.060968  -0.290817  -0.101771
     49       0.101675  -0.003019   0.006433   0.014968   0.049788  -0.093899
     50       0.464380   0.135919  -0.019459   0.098966   0.476195  -0.098804
     51       0.006540  -0.030610  -0.011181  -0.003613   0.008502   0.005396
     52      -0.010958   0.016279   0.035806   0.001116  -0.000650  -0.001529
     53      -0.019575   0.070029   0.116989   0.006850  -0.013067  -0.002117
     54       0.005661  -0.024293  -0.010018  -0.002867   0.007054   0.004533
     55      -0.005674   0.014199   0.039860   0.001074  -0.001243   0.001008
     56      -0.011942   0.059391   0.174242   0.005105  -0.008553   0.010030
     57       0.006522  -0.017998  -0.021083  -0.001684   0.002888   0.002799
     58      -0.007233   0.009306   0.042228   0.000216   0.001672   0.000964
     59      -0.020182   0.039822   0.207565   0.001343   0.004419   0.013854
     60       0.007737   0.057445  -0.003635  -0.211815   0.091724  -0.022409
     61      -0.109335  -0.003524  -0.023973   0.036362   0.013478   0.176376
     62       0.023836  -0.084819   0.011718   0.371448  -0.169666   0.003930
     63      -0.006876  -0.051900   0.032471  -0.017796   0.080486   0.187865
     64       0.067457  -0.119571   0.043607  -0.017048   0.036374   0.004288
     65      -0.119485   0.365452  -0.090024   0.035235  -0.021027   0.310066
     66      -0.015562   0.060869   0.004902   0.002395  -0.005996  -0.084008
     67       0.076639  -0.125402   0.040644  -0.012720  -0.005168  -0.208546
     68       0.162143  -0.161460   0.040747  -0.010461  -0.017363  -0.184062
     69      -0.069138  -0.192093   0.006383  -0.029710   0.085194   0.069024
     70      -0.161961  -0.309997   0.074433  -0.056454   0.149342  -0.292153
     71       0.030161  -0.275151   0.064415  -0.036082   0.073173  -0.170842
     72       0.005112   0.139104   0.003639   0.018688  -0.050356  -0.059939
     73      -0.024153   0.142704  -0.053783   0.018681  -0.045228  -0.009192
     74       0.010932  -0.108870  -0.010285  -0.013003   0.034257   0.077798
     75       0.005037   0.002425   0.022515  -0.001097   0.005625  -0.031388
     76      -0.032968   0.017178  -0.031575  -0.000019   0.006896   0.002779
     77       0.023157   0.053170  -0.016995   0.011216  -0.037372   0.029133
     78      -0.045632   0.130847  -0.079353   0.016244  -0.036760  -0.000517
     79      -0.065197   0.116762  -0.105236   0.013530  -0.026256   0.018617
     80       0.095882  -0.134762   0.138513  -0.013680   0.020953  -0.010535
     81       0.007901   0.084174  -0.182807   0.012578  -0.032744  -0.050923
     82       0.046710  -0.075041  -0.265407  -0.002833  -0.008110  -0.016209
     83      -0.049691   0.151441  -0.162087   0.017973  -0.041753  -0.082326
     84      -0.000273  -0.001652   0.002042  -0.002338  -0.002600  -0.036140
     85      -0.000813  -0.007648  -0.000640  -0.000958   0.001455  -0.020394
     86       0.006652   0.000041   0.001447   0.005935  -0.008612  -0.015861
     87       0.023558  -0.007268  -0.001628   0.008822   0.008036   0.110342
     88      -0.013125   0.011601   0.009314   0.012109  -0.049707  -0.316268
     89      -0.007130  -0.008781  -0.002579  -0.016509   0.020820   0.067143
     90       0.018918  -0.008087   0.000047   0.002688   0.007009   0.068723
     91       0.054810  -0.017694  -0.005863   0.026725   0.014216   0.238851
     92      -0.005915  -0.015918   0.000979  -0.017033   0.015811   0.030820
     93       0.024427  -0.003950  -0.002195   0.009010   0.007768   0.105044
     94      -0.035743  -0.031602  -0.004211  -0.051527   0.052759   0.058240
     95       0.000668  -0.008332  -0.000564  -0.006253   0.009285   0.039744
     96      -0.038082   0.077145  -0.051522   0.007918  -0.013297  -0.012059
     97      -0.073505   0.090622   0.132896   0.006689  -0.014656  -0.080880
     98      -0.126850   0.158489   0.148186   0.011272  -0.010902  -0.031173
     99      -0.029685   0.072525   0.105059   0.006391  -0.012541  -0.026681
    100       0.002932  -0.090377   0.003591  -0.011361   0.028267   0.026503
    101       0.006214  -0.000673  -0.056977   0.000879  -0.005009  -0.014843
    102       0.092961  -0.127511  -0.289581  -0.007316   0.003466   0.050896
    103       0.169877  -0.384544  -0.053952  -0.038410   0.081466   0.201487
    104       0.002762  -0.006537   0.189005  -0.002951   0.010361   0.017602
    105       0.029399  -0.021012   0.010252  -0.001155   0.000935   0.022977
    106      -0.125394   0.106124   0.166005   0.004445  -0.000554  -0.083215
    107       0.102004  -0.186186  -0.399758  -0.013260   0.017767   0.052151
    108       0.004022   0.011237   0.129954   0.000139   0.003219   0.021521
    109       0.015540  -0.032114  -0.049251  -0.002970   0.005827   0.003114
    110       0.011028  -0.024300   0.125022  -0.004074   0.012824   0.031703
    111       0.016225   0.012076   0.055124   0.002168  -0.005143   0.026031
    112       0.041073   0.008797  -0.094569   0.004737  -0.020421  -0.007908
    113       0.005303  -0.014189   0.176973  -0.003888   0.013753   0.025476
    114       0.000238   0.006050   0.023906   0.000652  -0.000931   0.005889
    115      -0.003600   0.002343  -0.009642   0.000224  -0.000788  -0.003984
    116      -0.001673  -0.000672  -0.011019  -0.000083   0.000351  -0.000346
    117       0.005226  -0.028508  -0.145472  -0.001736   0.000392  -0.015205
    118      -0.001626   0.007182   0.040697   0.000326   0.000452   0.004118
    119       0.005862  -0.025265  -0.152176  -0.001216  -0.001385  -0.019009
    120       0.016459  -0.027937  -0.158116  -0.000816  -0.003764  -0.013704
    121       0.001427   0.007074   0.036494   0.000550  -0.000621   0.004499
    122       0.022573  -0.041577  -0.128894  -0.002556   0.001442   0.000399
    123      -0.001395  -0.016329  -0.241324   0.000482  -0.008129  -0.044068
    124       0.007973   0.003579   0.062145   0.000238   0.000307   0.014712
    125       0.001513  -0.022314  -0.192391  -0.000669  -0.003703  -0.031034
    126       0.000274  -0.030539  -0.129212  -0.002489   0.003516  -0.013091
    127       0.007044   0.005906   0.032858   0.000792  -0.001948   0.007024
    128       0.005904  -0.037691  -0.105224  -0.003337   0.006131  -0.003030
    129       0.053214   0.040521  -0.012634   0.001598   0.077646   0.135479
    130      -0.014943   0.004625  -0.003509  -0.002350  -0.005423   0.097880
    131      -0.144552  -0.031300   0.000028  -0.011611  -0.097145   0.078659
    132      -0.057241  -0.018671   0.000322   0.057645  -0.014285   0.003897
    133       0.036147  -0.021239   0.008701  -0.010197  -0.010204  -0.177148
    134       0.077865   0.040509  -0.005567  -0.099629   0.029034   0.021625
    135      -0.091849  -0.005209  -0.000323  -0.262267  -0.247023   0.112659
    136      -0.003515   0.014453  -0.011749   0.051937   0.075992   0.179493
    137       0.129232   0.044396  -0.012517   0.436721   0.433556   0.001648
    138      -0.000368   0.012156  -0.010914  -0.000389  -0.019914   0.089241
    139      -0.016407  -0.007065  -0.000667  -0.002254   0.002308  -0.067667
    140      -0.078490   0.006224  -0.003909  -0.004921   0.066326   0.046713
    141       0.039488  -0.010300  -0.007430  -0.046498   0.024447   0.128723
    142       0.031001  -0.006593   0.009365   0.012695  -0.015036  -0.083059
    143       0.012098  -0.007279  -0.000935  -0.006557   0.006280   0.035401
                 54         55         56         57         58         59    
      0      -0.009257  -0.004482   0.053288  -0.086298   0.030758  -0.030881
      1       0.008434  -0.026094  -0.006504   0.006801  -0.004255   0.009418
      2      -0.007466  -0.036756  -0.096273  -0.029996   0.018637  -0.022506
      3      -0.007429  -0.001025  -0.048909  -0.004691   0.004741  -0.003367
      4       0.002469   0.026988   0.007883   0.046208  -0.019904   0.019480
      5      -0.003398   0.023159   0.074404  -0.027148   0.005835  -0.003524
      6       0.000873   0.032969   0.038545   0.036737  -0.018548   0.026744
      7       0.005447  -0.010010  -0.005104   0.019067  -0.010881   0.021473
      8      -0.001400  -0.002216  -0.067531   0.032546  -0.009439   0.012602
      9      -0.004883   0.027133  -0.035809   0.040174  -0.011554   0.010166
     10      -0.006680  -0.022140   0.005524  -0.067798   0.024792  -0.022549
     11      -0.001758   0.040683   0.050068   0.019561  -0.010255   0.011586
     12       0.012380  -0.003890  -0.013763   0.060250  -0.028332   0.042779
     13       0.018429   0.003310   0.014853   0.095167  -0.042442   0.058975
     14       0.006713   0.002415   0.038338   0.023930  -0.007654  -0.005427
     15       0.007902  -0.018573   0.010940   0.008951   0.010250  -0.036134
     16       0.020439   0.009499   0.008034   0.108553  -0.044805   0.043409
     17      -0.005525   0.007849  -0.014840  -0.024586   0.001307   0.036791
     18       0.013186  -0.097628   0.014165  -0.102413   0.021651   0.037943
     19      -0.001789   0.024090  -0.005687   0.009176   0.018253  -0.077935
     20      -0.008036  -0.024222   0.001184  -0.044533   0.034573  -0.092444
     21      -0.023312   0.051085  -0.016963  -0.038281  -0.009906   0.054175
     22      -0.029852   0.054528  -0.025240  -0.097563   0.043439   0.062399
     23      -0.008742   0.029273  -0.008818  -0.011426  -0.019055   0.107319
     24      -0.016399   0.051669  -0.014592  -0.012626   0.002538  -0.000869
     25       0.030163  -0.007948   0.002089   0.002694   0.029488   0.036045
     26      -0.014014   0.020527  -0.003630   0.015182  -0.000487  -0.069876
     27      -0.030409  -0.006791   0.004510   0.023100  -0.023047  -0.081702
     28      -0.002507  -0.028556   0.011386   0.035257  -0.002855  -0.015511
     29       0.025941   0.021694  -0.008168  -0.022608   0.018092   0.027677
     30       0.069209  -0.003682   0.001650   0.016888   0.060451   0.008318
     31       0.013259  -0.012025  -0.002354  -0.053765  -0.105893   0.117080
     32      -0.049710  -0.082065   0.021534  -0.003363  -0.081078  -0.018322
     33      -0.008484   0.058899  -0.013841   0.049081  -0.009451  -0.011720
     34       0.001145   0.028778  -0.000928   0.051918  -0.022930   0.026781
     35      -0.003381   0.027289   0.002250   0.020947  -0.001365  -0.012344
     36      -0.001838   0.035605   0.012346   0.035078  -0.012205   0.005547
     37      -0.002684   0.060822  -0.009765   0.082417  -0.031427   0.030371
     38      -0.001852   0.013365  -0.030584   0.029389  -0.007703   0.001275
     39      -0.015554   0.099086   0.277469  -0.103670   0.023932  -0.026445
     40      -0.023560   0.011980  -0.076874  -0.051236   0.029609  -0.042725
     41      -0.010719  -0.135154  -0.494844   0.057538   0.009025  -0.014919
     42       0.004405  -0.013454   0.003528   0.001017  -0.006061   0.014286
     43      -0.002585   0.001204  -0.000000  -0.010704   0.005789  -0.007358
     44       0.003057  -0.013567   0.005158  -0.007508  -0.001131   0.007267
     45       0.015997   0.006547  -0.002176  -0.003759  -0.007700  -0.002946
     46       0.018572   0.008266  -0.004983  -0.024767  -0.038665  -0.015199
     47      -0.044216  -0.011524  -0.000099  -0.032850  -0.082416   0.019499
     48      -0.019675  -0.103634  -0.291757  -0.062455   0.045503  -0.054789
     49      -0.008266   0.004559   0.056200  -0.067556   0.023365  -0.016444
     50      -0.006906   0.133849   0.473356  -0.138972   0.024319  -0.013628
     51      -0.004282  -0.001387   0.006935   0.063710   0.143255  -0.021615
     52      -0.122974  -0.046861   0.017156   0.034392  -0.000986   0.066354
     53      -0.068521  -0.020377  -0.003104  -0.088630  -0.237019   0.065041
     54      -0.063250  -0.022923   0.013809   0.069223   0.117306   0.020323
     55      -0.014052  -0.004361   0.001050  -0.001646  -0.005955  -0.000325
     56       0.154175   0.069846  -0.032792  -0.120753  -0.140121  -0.108218
     57       0.047028   0.020397  -0.006556  -0.006975   0.011651  -0.034735
     58      -0.112384  -0.043635   0.018410   0.056342   0.060301   0.055896
     59      -0.174768  -0.058535   0.026667   0.095700   0.143146   0.045135
     60      -0.000874   0.054234   0.134757  -0.014335  -0.003220   0.007221
     61       0.000306  -0.093256  -0.028332  -0.119606   0.046473  -0.045833
     62      -0.000883  -0.060519  -0.237955   0.064582  -0.007227   0.000024
     63       0.046788  -0.062335   0.026516   0.095575  -0.036848  -0.057791
     64       0.038240  -0.128169   0.034827   0.008866  -0.027750   0.006610
     65      -0.049099   0.245018  -0.055411   0.089952   0.068641  -0.286232
     66      -0.012097  -0.087819   0.001098  -0.193342   0.098251  -0.095867
     67       0.005350  -0.181920   0.024180  -0.218105   0.053905   0.058528
     68       0.015063  -0.204543   0.035284  -0.171228   0.009501   0.118111
     69      -0.015152   0.086297  -0.013073   0.078007  -0.055372  -0.095052
     70       0.174210  -0.476114   0.172054   0.423387  -0.264727  -0.408819
     71       0.126747  -0.356302   0.124527   0.277854  -0.205110  -0.131233
     72       0.063423  -0.076062   0.023549   0.041321   0.021859   0.160776
     73      -0.017727   0.012729  -0.008015  -0.038722   0.011232   0.087667
     74      -0.063887   0.110338  -0.037939  -0.088266  -0.010733  -0.109350
     75       0.028527  -0.067154   0.028051   0.094375  -0.010841  -0.061660
     76      -0.055549   0.008523   0.000412   0.019614  -0.022496  -0.142109
     77       0.016596   0.069414  -0.033949  -0.136519   0.036212   0.250487
     78      -0.055883   0.044052  -0.017565  -0.053672  -0.017974  -0.005422
     79      -0.093285   0.072693  -0.027231  -0.076646  -0.033035  -0.080038
     80       0.134366  -0.070353   0.023779   0.054815   0.068502   0.214006
     81      -0.223352  -0.115358   0.032319  -0.000362  -0.147709  -0.166990
     82      -0.166876  -0.089746   0.019514  -0.067602  -0.291559   0.285173
     83      -0.145538  -0.118725   0.031774  -0.006047  -0.140592  -0.125328
     84      -0.002173   0.024043  -0.003737   0.026867  -0.008963   0.001470
     85      -0.006324  -0.038294  -0.000192  -0.089035   0.037439  -0.039908
     86      -0.000569   0.017797  -0.001324   0.025491  -0.008458  -0.000754
     87       0.011268  -0.063222   0.012607  -0.040896   0.008535   0.009686
     88      -0.031699   0.132461  -0.029680   0.052903   0.004484  -0.079448
     89       0.005607  -0.029541   0.005312  -0.021040   0.001501   0.020360
     90       0.008620  -0.048049   0.008826  -0.030069   0.005694   0.008816
     91       0.019053  -0.209398   0.030532  -0.224664   0.074772  -0.034112
     92       0.005943  -0.027713   0.005487  -0.013842  -0.002185   0.023373
     93       0.009617  -0.063117   0.011419  -0.049322   0.013166   0.006042
     94       0.000162  -0.102490   0.006956  -0.160738   0.051686  -0.000144
     95       0.004037  -0.021221   0.004500  -0.013610   0.000797   0.012874
     96      -0.021633   0.006122  -0.001517   0.002825   0.014324  -0.001945
     97       0.219595  -0.048328   0.008964  -0.018192  -0.006077   0.135513
     98       0.247989   0.073678  -0.021981   0.007286   0.193908   0.084171
     99       0.039165  -0.027405   0.008690   0.016420   0.049549   0.016263
    100      -0.033012   0.027938  -0.003496   0.034345   0.025629  -0.155854
    101       0.015754  -0.016249   0.005037   0.005560  -0.000803   0.052907
    102      -0.091393   0.054339  -0.018550  -0.059816  -0.128582  -0.048648
    103      -0.168291   0.200698  -0.054931  -0.039776  -0.058385  -0.296163
    104       0.037452   0.011483  -0.001188   0.022433   0.079948   0.026650
    105      -0.064759   0.002681  -0.000532  -0.004753  -0.014701  -0.017381
    106       0.221441  -0.023153   0.010912   0.067094   0.148828  -0.096757
    107       0.008390   0.100859  -0.035867  -0.093568  -0.183126  -0.081971
    108      -0.083246  -0.006668   0.001676  -0.006142  -0.033139   0.013719
    109      -0.064597  -0.026219   0.014995   0.070874   0.114879   0.055198
    110       0.007403   0.035486  -0.008705   0.010091   0.055671  -0.067293
    111       0.137534   0.104287  -0.051007  -0.210322  -0.351137  -0.140983
    112       0.620235   0.225050  -0.098255  -0.317889  -0.326890  -0.224250
    113      -0.035971  -0.004002   0.010888   0.093854   0.215928   0.000377
    114      -0.025599   0.002615  -0.003959  -0.033342  -0.082541  -0.004489
    115       0.038729   0.008718  -0.002779  -0.001163   0.016672  -0.012793
    116      -0.001093   0.000964   0.000329   0.005608   0.010623  -0.005224
    117       0.032399  -0.005251   0.004490   0.031008   0.064992   0.003469
    118      -0.027178  -0.006498   0.002620   0.006802   0.005895   0.012025
    119       0.054993  -0.003936   0.004030   0.031506   0.079100   0.012484
    120       0.145075   0.040551  -0.016970  -0.049223  -0.043685  -0.048002
    121       0.002475   0.005636  -0.003049  -0.014324  -0.022793  -0.001811
    122       0.082632   0.037656  -0.014943  -0.041792  -0.053081  -0.067676
    123       0.141490  -0.008000   0.006830   0.053786   0.160037   0.052783
    124       0.025004   0.030862  -0.015033  -0.062749  -0.109357  -0.048068
    125       0.076966  -0.014360   0.009536   0.058981   0.143890   0.043012
    126      -0.041483  -0.031080   0.016440   0.074083   0.117797   0.030036
    127       0.049151   0.028495  -0.013642  -0.053931  -0.081120  -0.035253
    128      -0.074320  -0.028332   0.015166   0.066462   0.090124   0.007305
    129       0.011767  -0.038079   0.037330  -0.025542   0.006187  -0.005666
    130       0.008902  -0.041046   0.000917  -0.018831   0.006286  -0.004492
    131       0.005517  -0.036681  -0.042695  -0.000463   0.002006  -0.000795
    132      -0.001912  -0.010181  -0.044963   0.003265   0.001849  -0.003476
    133      -0.021724   0.033580  -0.002685  -0.056542   0.026799  -0.038451
    134       0.002379   0.019039   0.074565  -0.007463  -0.002057   0.003053
    135       0.006565  -0.081002  -0.192537   0.034138  -0.001456   0.000865
    136       0.016049  -0.073925   0.057127  -0.067914   0.019401  -0.010894
    137       0.004560   0.094233   0.334962  -0.057576   0.002161  -0.009696
    138       0.003239  -0.008497   0.005457   0.000132  -0.001401  -0.004042
    139      -0.010687  -0.004086  -0.005300  -0.051420   0.021178  -0.020540
    140       0.002974  -0.005276  -0.005103   0.006081  -0.003405   0.006531
    141       0.005851  -0.129771  -0.001137  -0.159869   0.058330  -0.050622
    142      -0.004174   0.026875  -0.002246   0.020444  -0.004929  -0.000007
    143       0.001132  -0.044438  -0.001913  -0.058167   0.022301  -0.023026
                 60         61         62         63         64         65    
      0       0.048417   0.027956  -0.028119  -0.024096  -0.017184   0.007147
      1      -0.010892  -0.017251   0.019287   0.006156   0.025988  -0.004177
      2      -0.080018   0.018219  -0.019391   0.037840  -0.021962   0.005045
      3      -0.007070   0.003877  -0.004280   0.000349  -0.006876  -0.000765
      4       0.002615   0.012100  -0.022066  -0.003581  -0.136942   0.008271
      5       0.012829   0.000007   0.001275   0.000881   0.016829  -0.001593
      6      -0.016818  -0.028363   0.029488  -0.010060   0.025850  -0.007889
      7       0.003281  -0.027301   0.029306   0.003156   0.026209  -0.006296
      8       0.029723  -0.011035   0.011978   0.018855   0.012965  -0.004257
      9       0.046361   0.006203  -0.011404   0.049363  -0.091260   0.005277
     10      -0.011105   0.006684  -0.002220  -0.010198   0.060660  -0.003032
     11      -0.075360  -0.000767  -0.004198  -0.086756  -0.057396   0.003441
     12       0.010266  -0.040842   0.042536   0.010409   0.035801  -0.007986
     13      -0.003028  -0.070484   0.074223  -0.000107   0.055155  -0.011234
     14      -0.019153  -0.003756   0.004816  -0.015893   0.012051  -0.001767
     15      -0.002810  -0.006648   0.015178  -0.001300   0.066596   0.000213
     16       0.000085  -0.028027   0.027026   0.001622   0.023860  -0.004722
     17       0.003143  -0.035762   0.038531   0.005545   0.045866  -0.002647
     18       0.001726  -0.029347   0.022052  -0.003073  -0.101701   0.016352
     19      -0.000455   0.084802  -0.084551  -0.000801   0.002640   0.015792
     20       0.001286   0.057688  -0.055470  -0.001430  -0.040044  -0.011540
     21      -0.001018   0.023808  -0.031726   0.000709   0.013114  -0.020338
     22       0.000800  -0.048964   0.048691  -0.000083  -0.027912  -0.008947
     23      -0.000930  -0.048570   0.041595   0.000305   0.004549   0.002540
     24      -0.000650   0.038279  -0.039666   0.000921   0.023530  -0.016570
     25      -0.000424   0.017658  -0.018423   0.000009  -0.001166   0.012306
     26       0.000797  -0.017214   0.022137  -0.000374  -0.006081  -0.033902
     27       0.001097  -0.024361   0.026507  -0.000581  -0.014659  -0.080726
     28       0.000002  -0.004994   0.008211  -0.000124   0.003218   0.016956
     29      -0.000699   0.043894  -0.045271   0.000610   0.012294  -0.031338
     30       0.000012   0.008323   0.004682   0.000528   0.018862   0.121352
     31      -0.002447   0.057651  -0.086569   0.001564   0.040758  -0.066727
     32       0.000786  -0.035569   0.026023  -0.000893  -0.025690   0.026894
     33      -0.001634   0.004580   0.001149   0.003021   0.089374  -0.004442
     34       0.000648   0.001110  -0.009296  -0.001761  -0.098037   0.002748
     35      -0.000826   0.002651   0.001504   0.000449   0.056912  -0.001810
     36       0.003929   0.000188  -0.000353  -0.001356   0.003930  -0.000754
     37       0.001054   0.010910  -0.024131  -0.004021  -0.184808   0.010063
     38      -0.008620   0.001093  -0.000894   0.003924   0.007135  -0.001069
     39       0.056228   0.035563  -0.037118   0.244052  -0.050180   0.002773
     40      -0.011700   0.054990  -0.059792  -0.057777  -0.063109   0.012034
     41      -0.096963   0.016694  -0.019168  -0.419045   0.010442  -0.000327
     42       0.001630   0.005932  -0.013248  -0.003107  -0.100364   0.005507
     43       0.000162  -0.002852   0.006259   0.001121   0.046058  -0.002607
     44       0.001579   0.002575  -0.006310  -0.001415  -0.051876   0.002915
     45      -0.000386   0.080385   0.087764  -0.000276  -0.005829   0.015144
     46       0.000389  -0.043017  -0.036110   0.000031  -0.000364  -0.007426
     47      -0.000474  -0.012280  -0.049266   0.000621   0.019338   0.023639
     48      -0.291217   0.033254  -0.034300   0.174856  -0.034929   0.007906
     49       0.062097  -0.002107   0.007070  -0.032060   0.040906  -0.004355
     50       0.490038   0.024813  -0.021226  -0.291955   0.029484   0.003610
     51       0.001598  -0.174196  -0.141017  -0.000140  -0.009939  -0.052662
     52      -0.001804   0.134967   0.073857   0.000583   0.020885   0.048289
     53      -0.003291   0.314459   0.227598   0.000670   0.031061   0.114265
     54       0.000225  -0.056655  -0.064198   0.000198   0.003750  -0.012253
     55       0.000250  -0.049442  -0.053603   0.000189   0.003955  -0.006948
     56       0.003096  -0.324722  -0.259416  -0.000076  -0.009291  -0.063102
     57       0.000870  -0.052574  -0.018095  -0.000358  -0.012065  -0.018708
     58      -0.000938   0.029203  -0.018992   0.000604   0.018080   0.017627
     59       0.000986  -0.280275  -0.329285   0.001324   0.031642  -0.033916
     60      -0.255255  -0.000468  -0.007165  -0.338222  -0.066028   0.005116
     61       0.060617   0.015052  -0.006442   0.087702   0.082467  -0.002368
     62       0.444817   0.012894  -0.010694   0.586556  -0.078832   0.003694
     63      -0.000457   0.111674  -0.124356  -0.002146  -0.083266   0.035392
     64       0.000509   0.021181  -0.032717  -0.003076  -0.102202   0.013866
     65      -0.001888   0.251439  -0.234499   0.002553   0.133247   0.005753
     66       0.003701  -0.010876   0.017838  -0.002990  -0.111169   0.037731
     67       0.003914  -0.111491   0.107202  -0.003741  -0.173821   0.015597
     68       0.003677  -0.122059   0.110394  -0.003848  -0.179995  -0.027866
     69      -0.002543   0.127234  -0.127663   0.003275   0.116799  -0.013245
     70       0.000274   0.190858  -0.184226   0.000075   0.059005   0.066382
     71      -0.000400   0.056350  -0.063050  -0.001087   0.004233   0.049277
     72      -0.001550  -0.041752   0.043211   0.000031   0.016534   0.288843
     73      -0.000129  -0.051779   0.048401  -0.000283  -0.008583   0.139947
     74       0.001411   0.030435  -0.035865   0.000041  -0.020637  -0.266590
     75      -0.000127   0.016665  -0.008480  -0.000048   0.013670  -0.022134
     76       0.001746  -0.013616   0.017722  -0.000741  -0.023326  -0.169092
     77      -0.001804  -0.021689   0.006482   0.000804   0.009012   0.237571
     78       0.001251  -0.068456   0.063761  -0.000725  -0.028236   0.017599
     79       0.002172  -0.064071   0.058992  -0.001004  -0.041468  -0.090948
     80      -0.003784   0.080414  -0.077490   0.001757   0.063344   0.242786
     81       0.004068  -0.140972   0.122537  -0.004238  -0.127226  -0.152262
     82      -0.006540   0.152049  -0.214090   0.003972   0.106291  -0.164601
     83       0.003254  -0.116585   0.099757  -0.003381  -0.099913  -0.072992
     84      -0.001907   0.000234   0.002821   0.002780   0.075282  -0.006338
     85      -0.001034   0.003943   0.006280   0.002364   0.125195  -0.004342
     86       0.000639   0.004456  -0.003447  -0.000017   0.034284  -0.003829
     87       0.003925  -0.007171   0.000377  -0.004858  -0.139623   0.010129
     88      -0.006442   0.031536   0.001005   0.013482   0.585347  -0.040561
     89      -0.001234  -0.010502   0.004537  -0.000820  -0.103961   0.007868
     90       0.001549  -0.010424   0.006693  -0.002425  -0.081240   0.006356
     91       0.009808  -0.011764   0.006888  -0.011730  -0.229413   0.024115
     92      -0.001956  -0.018644   0.014175   0.000456  -0.082448   0.006500
     93       0.004121  -0.008025   0.002039  -0.005427  -0.139216   0.010709
     94      -0.006449  -0.032105   0.034850   0.004358  -0.032466   0.009101
     95       0.000425  -0.008614   0.005226  -0.001264  -0.063426   0.004226
     96       0.000095   0.000217   0.007178   0.000569   0.019330   0.149726
     97      -0.002434   0.068601  -0.086458   0.001117   0.028542  -0.163462
     98      -0.001385   0.069323  -0.030530   0.002824   0.087875   0.372032
     99       0.000131  -0.010668   0.001179  -0.000765  -0.026592  -0.110288
    100       0.002645  -0.060715   0.087065  -0.001523  -0.038577   0.054290
    101      -0.001221   0.039809  -0.025784   0.000837   0.026069   0.024834
    102       0.000097  -0.009138   0.005830   0.000739   0.027980   0.188969
    103       0.003994  -0.090228   0.123352  -0.000965  -0.015607   0.211302
    104      -0.000483   0.023781  -0.009146   0.000052  -0.000877  -0.100456
    105       0.000466  -0.024037   0.006759  -0.000494  -0.018199  -0.048126
    106       0.001990  -0.030532   0.077432  -0.001878  -0.045834  -0.022811
    107       0.000131   0.009308   0.007503   0.001843   0.071582   0.370404
    108      -0.000362   0.015798   0.000802   0.000263   0.008469   0.018937
    109      -0.000843   0.022865  -0.023359   0.000660   0.019598   0.028296
    110       0.001508  -0.032983   0.051758  -0.001044  -0.031396  -0.010657
    111       0.001595  -0.021533   0.070703  -0.000598  -0.010814   0.102289
    112       0.003599  -0.102591   0.069422  -0.002289  -0.069024  -0.106127
    113       0.000810  -0.025983   0.017063  -0.000946  -0.033455  -0.100714
    114      -0.000271   0.020497   0.011599   0.000231   0.009180   0.035762
    115       0.000323  -0.005678   0.012570  -0.000322  -0.010499  -0.021596
    116      -0.000112   0.057160   0.076223  -0.000427  -0.011187   0.005444
    117       0.000417  -0.085860  -0.097551   0.000409   0.010464   0.000969
    118      -0.000350   0.041661   0.037652  -0.000089  -0.002071  -0.002146
    119      -0.000035   0.012655   0.016550  -0.000356  -0.012637  -0.054046
    120       0.001142  -0.109677  -0.085064  -0.000039  -0.003493  -0.018397
    121      -0.000149   0.033387   0.038786  -0.000194  -0.005338  -0.006282
    122       0.002166  -0.307352  -0.303438   0.001255   0.035879   0.077487
    123      -0.001469   0.279953   0.309924  -0.002174  -0.068594  -0.196433
    124       0.000912  -0.104298  -0.091000   0.000416   0.013655   0.053697
    125      -0.000928   0.164031   0.177555  -0.001310  -0.041952  -0.131112
    126       0.000153  -0.104456  -0.142083   0.000898   0.025264   0.025907
    127       0.000541  -0.036621  -0.017302  -0.000055  -0.001275   0.013449
    128       0.001100  -0.270518  -0.319555   0.001862   0.054088   0.095330
    129      -0.052651  -0.015245   0.021667   0.027422   0.100779  -0.005902
    130       0.010017  -0.013298   0.019315  -0.003955   0.086627  -0.005368
    131       0.083874  -0.005971   0.009771  -0.044868   0.055427  -0.002913
    132      -0.011774   0.005761  -0.006565  -0.037414  -0.006610   0.000317
    133       0.003612   0.051199  -0.055879   0.005252  -0.068960   0.011850
    134       0.019833  -0.003176   0.003741   0.064100   0.000387  -0.001262
    135       0.303612  -0.001902   0.008306  -0.201511   0.099818  -0.004448
    136      -0.068054  -0.028983   0.039385   0.048061   0.134972  -0.008491
    137      -0.514869  -0.006032   0.003896   0.336984  -0.006640  -0.000619
    138      -0.001639   0.013845  -0.016635  -0.001581  -0.031939   0.003645
    139       0.000549   0.009555  -0.007752   0.000359   0.009966   0.001873
    140       0.003108   0.003535  -0.005585   0.001155  -0.019251   0.000703
    141      -0.010737  -0.011242   0.029575   0.007878   0.252515  -0.013089
    142       0.001796   0.000430   0.000268   0.000276   0.012872  -0.001153
    143      -0.003732  -0.002008   0.010410   0.004444   0.124154  -0.006969
                 66         67         68         69         70         71    
      0      -0.010044   0.035178   0.017601  -0.003840   0.007802  -0.010523
      1       0.010167  -0.042594  -0.080317  -0.001712   0.003241   0.004416
      2      -0.007200   0.026339   0.022140  -0.003069   0.003741  -0.007102
      3       0.002765  -0.013040  -0.028968   0.000384   0.000274   0.006441
      4       0.001431  -0.004150   0.002844   0.000162   0.000452   0.004312
      5       0.001200  -0.006449  -0.018061   0.004075   0.001254   0.004091
      6       0.009992  -0.031130   0.021956   0.004801  -0.015867   0.020346
      7       0.011795  -0.041143  -0.017904  -0.002052  -0.009130   0.004719
      8       0.004194  -0.012679   0.015020  -0.000251  -0.008766   0.011755
      9       0.007955  -0.034209  -0.075550  -0.006712   0.007859  -0.010934
     10      -0.001535   0.000838  -0.028846   0.001368   0.003494   0.006986
     11       0.005158  -0.021260  -0.042767  -0.003570   0.004492  -0.007228
     12       0.007310  -0.021042   0.017456  -0.003865  -0.008452  -0.013440
     13       0.019589  -0.058603   0.035575   0.002521  -0.019971  -0.019531
     14       0.003294  -0.010248   0.005778   0.007391  -0.002138  -0.005846
     15       0.008733  -0.029619   0.007179  -0.010485  -0.003865  -0.115920
     16      -0.004066   0.017620   0.017958   0.003627   0.003492   0.022941
     17       0.003616  -0.011978   0.001941   0.012190   0.004333  -0.075016
     18      -0.011981   0.045835  -0.011140  -0.000340   0.018813   0.076331
     19      -0.029670   0.090345  -0.046346  -0.011560   0.030874  -0.005819
     20       0.028335  -0.097047   0.027246   0.003597  -0.040702   0.047644
     21      -0.008627   0.016039  -0.013098   0.005487  -0.003609  -0.010629
     22       0.018683  -0.061091   0.032226   0.002898   0.004806   0.017488
     23      -0.038595   0.129479  -0.039593  -0.008679   0.068208  -0.028497
     24       0.010141  -0.038376   0.006189   0.004840  -0.030865   0.003592
     25       0.004984  -0.003913  -0.001697   0.010216  -0.057170   0.071813
     26      -0.003065   0.033853  -0.013016  -0.002856   0.010319   0.002024
     27       0.016481  -0.032190   0.023012  -0.011770   0.029858   0.001939
     28      -0.016576   0.031504  -0.009045  -0.013099   0.082900  -0.074915
     29       0.024061  -0.078231   0.032654  -0.006548   0.013963  -0.009114
     30       0.014969  -0.059004   0.021210   0.003613  -0.041528   0.002924
     31      -0.000775   0.000598  -0.011883   0.013279  -0.081552  -0.031880
     32      -0.016522   0.034364  -0.015541   0.009672  -0.026733  -0.005360
     33      -0.002453   0.004289  -0.003641   0.061803   0.017155  -0.055280
     34      -0.000947   0.007590   0.022317  -0.003208  -0.004218   0.047097
     35      -0.003064   0.010173  -0.002670  -0.111666  -0.025719  -0.039095
     36       0.000328  -0.001487   0.004603  -0.003449  -0.001424  -0.056468
     37       0.004129  -0.009381   0.028648   0.003201  -0.003651  -0.017792
     38       0.000463  -0.002218   0.002884   0.020389   0.004318  -0.029834
     39       0.006427  -0.050851  -0.247866   0.000011   0.028134   0.064798
     40      -0.024770   0.097117   0.140883   0.004606   0.000063  -0.006808
     41       0.008046  -0.046677  -0.169091  -0.006409   0.015231   0.040113
     42       0.000310   0.001718   0.011770  -0.001670  -0.001717   0.037789
     43      -0.000204  -0.000244  -0.003645  -0.000473   0.000045  -0.014205
     44       0.000194   0.000711   0.004773  -0.003698  -0.001408   0.022871
     45      -0.024733  -0.029439   0.013422  -0.010351   0.047703   0.026025
     46      -0.083954  -0.035129   0.002141   0.000679  -0.004405  -0.003780
     47       0.026247  -0.018865   0.016595  -0.015341   0.072569   0.026025
     48      -0.000915  -0.013755  -0.148531  -0.010771   0.026135  -0.011290
     49       0.030351  -0.150250  -0.440294  -0.018580   0.041659   0.007034
     50      -0.004633   0.010572  -0.040083  -0.007742   0.010524  -0.005871
     51       0.028995   0.080719  -0.043229   0.035865  -0.167313  -0.070839
     52       0.174089   0.029469   0.020850  -0.022863   0.109521   0.044962
     53       0.048547  -0.117148   0.083081  -0.072146   0.338253   0.144115
     54       0.156767   0.100631  -0.027115   0.018772  -0.085912  -0.038389
     55      -0.012962   0.001242  -0.004445   0.004155  -0.019613  -0.011712
     56      -0.375301  -0.115992  -0.015390   0.023335  -0.113364  -0.056834
     57      -0.101698  -0.025121  -0.007547   0.009976  -0.048727  -0.018190
     58       0.203476   0.078808  -0.002440  -0.004880   0.026944   0.008653
     59       0.285610   0.186947  -0.052902   0.034767  -0.156171  -0.082414
     60       0.019297  -0.095404  -0.293041  -0.017571   0.034796  -0.012508
     61       0.018117  -0.111755  -0.461414  -0.019033   0.059646   0.001927
     62       0.007057  -0.033746  -0.095703  -0.005217   0.011794  -0.009487
     63      -0.082179   0.272414  -0.092340  -0.008515   0.097879   0.127584
     64      -0.030413   0.106318  -0.025553   0.001502   0.032465   0.117219
     65      -0.019527   0.036362  -0.060834  -0.022024   0.014865  -0.115735
     66       0.000259   0.004608  -0.023554  -0.002965   0.038767  -0.019095
     67       0.026756  -0.074558   0.032851   0.003040   0.000761   0.028525
     68       0.067557  -0.208347   0.103295   0.017377  -0.080813   0.139516
     69      -0.026817   0.063856  -0.067964   0.013190  -0.016848  -0.162844
     70       0.033029  -0.108556  -0.003114   0.035318  -0.257419   0.043495
     71      -0.019311   0.073286  -0.034376   0.009209  -0.102747   0.074253
     72      -0.107239   0.290300  -0.132443   0.021206   0.012957  -0.074037
     73      -0.054666   0.161700  -0.080151   0.034614  -0.120868   0.076453
     74       0.104975  -0.269227   0.118479  -0.002873  -0.107496   0.155143
     75      -0.005152  -0.001459   0.015906  -0.042751   0.223854  -0.183410
     76       0.046324  -0.122056   0.066098  -0.023035   0.052960   0.009490
     77      -0.062129   0.178016  -0.108971   0.077768  -0.322114   0.197779
     78      -0.008898   0.072034  -0.038441   0.037892  -0.194396   0.167109
     79       0.029089  -0.025163   0.008464   0.027243  -0.179848   0.175039
     80      -0.072716   0.128134  -0.064845  -0.009169   0.146580  -0.189194
     81      -0.045687   0.141973  -0.046058   0.008038   0.023214   0.034178
     82      -0.011736   0.011657  -0.022738   0.002762   0.003315  -0.085262
     83      -0.040571   0.119115  -0.042270   0.012829  -0.011159   0.017965
     84      -0.009535   0.033035  -0.007385  -0.077605  -0.016878   0.103355
     85      -0.001775   0.001480  -0.020766   0.010282   0.005857  -0.015634
     86      -0.003143   0.008270  -0.004725   0.129164   0.032358   0.061606
     87       0.015788  -0.053869   0.016627   0.174726   0.038648  -0.140691
     88      -0.042697   0.130443  -0.076528   0.152269   0.051369   0.459698
     89       0.003512  -0.005393   0.014467  -0.254232  -0.063413  -0.071735
     90       0.009228  -0.029174   0.010774   0.006078  -0.001526  -0.085465
     91       0.043899  -0.155029   0.015643   0.458765   0.104232  -0.431465
     92       0.004805  -0.008969   0.015865  -0.285199  -0.073080  -0.091885
     93       0.018787  -0.064684   0.016222   0.172847   0.037607  -0.189574
     94       0.007109  -0.013525   0.007948  -0.691103  -0.170472  -0.204357
     95       0.006015  -0.018504   0.009543  -0.030812  -0.009693  -0.065277
     96       0.002779  -0.042048   0.005576   0.017372  -0.098105   0.006039
     97       0.024676  -0.025807   0.022318  -0.021380   0.069373  -0.035308
     98       0.041882  -0.158935   0.047758   0.013399  -0.133094   0.009825
     99      -0.012702   0.038981  -0.011791  -0.003228   0.034618   0.013446
    100      -0.002357   0.010297   0.004420  -0.010176   0.068446   0.016237
    101       0.020243  -0.043038   0.027881  -0.023060   0.105251   0.026672
    102       0.002221  -0.032465  -0.006624   0.033061  -0.189464  -0.056420
    103      -0.007554  -0.022548  -0.002055   0.012451  -0.069618  -0.004659
    104       0.007038  -0.010751   0.021613  -0.037043   0.192265   0.065460
    105      -0.024727   0.050704  -0.029233   0.015147  -0.055315  -0.013038
    106       0.036321  -0.044490   0.055552  -0.052277   0.261446   0.072754
    107       0.081781  -0.143539   0.063918  -0.008384  -0.021239  -0.011047
    108      -0.020545  -0.010938  -0.004277   0.009381  -0.051678  -0.022484
    109      -0.033137  -0.051802   0.015997  -0.004571   0.006744   0.011919
    110      -0.013840   0.039879  -0.025138   0.022947  -0.107664  -0.022547
    111       0.163714   0.103893  -0.032486   0.031145  -0.146185  -0.096310
    112       0.393017   0.286859  -0.051366  -0.000587   0.058477   0.010054
    113      -0.076817   0.015929  -0.017093   0.008115  -0.031113   0.031466
    114       0.010859  -0.011795   0.006566  -0.003439   0.014214  -0.001954
    115       0.000640   0.016483  -0.006782   0.003113  -0.010439  -0.001893
    116      -0.005402   0.008366  -0.007796   0.009905  -0.050132  -0.018396
    117       0.041552   0.006511   0.006818  -0.008406   0.041170   0.017942
    118       0.084745   0.048213  -0.010259   0.006194  -0.027981  -0.013584
    119      -0.024864   0.016012  -0.011772   0.006348  -0.025227  -0.011033
    120      -0.334196  -0.167399   0.027714  -0.015286   0.069449   0.034533
    121      -0.014483   0.001669  -0.004440   0.004179  -0.019635  -0.008923
    122      -0.194916  -0.161051   0.050097  -0.031765   0.140337   0.068945
    123      -0.123629   0.059657  -0.052787   0.035126  -0.151439  -0.063705
    124      -0.159548  -0.110354   0.027290  -0.014085   0.059542   0.027905
    125      -0.011470   0.075065  -0.040412   0.025313  -0.108492  -0.046936
    126       0.268132   0.101196  -0.000415  -0.007902   0.040033   0.015330
    127      -0.184705  -0.097174   0.015883  -0.006188   0.024948   0.014059
    128       0.282461   0.061857   0.022585  -0.022675   0.103462   0.046902
    129      -0.010659   0.051877   0.148962   0.008287  -0.015602  -0.003809
    130      -0.001825   0.008028   0.018404  -0.000433  -0.002931   0.008103
    131      -0.006058   0.029605   0.085622   0.003198  -0.009249  -0.003552
    132       0.002682  -0.016354  -0.063656  -0.002051   0.006581   0.013051
    133      -0.023585   0.093473   0.142090   0.004680  -0.000614  -0.010352
    134       0.004569  -0.021509  -0.055882  -0.001093   0.004182   0.008943
    135      -0.019142   0.091998   0.259645   0.010961  -0.027528  -0.013617
    136       0.011852  -0.057922  -0.172902  -0.016227   0.016324   0.024043
    137      -0.013141   0.063049   0.178049   0.021787  -0.015339  -0.009560
    138      -0.004965   0.016211  -0.005548   0.002051   0.005816   0.020909
    139      -0.000375  -0.000437  -0.004455  -0.001528   0.000318  -0.021673
    140      -0.003266   0.010801  -0.002677  -0.001517   0.003135   0.014595
    141      -0.006177   0.012028  -0.060801   0.017664   0.013944   0.059445
    142      -0.000608   0.002324   0.004415  -0.002518  -0.001264  -0.011821
    143      -0.005544   0.014496  -0.029574   0.006068   0.007132   0.049910
                 72         73         74         75         76         77    
      0      -0.007599   0.052337  -0.101641  -0.001333   0.067563   0.003834
      1       0.001982  -0.026290   0.068981   0.001888  -0.039320  -0.003337
      2      -0.004835   0.034380  -0.069611  -0.001067   0.044691   0.002688
      3       0.003592  -0.037895   0.095753   0.002556  -0.025510  -0.001983
      4       0.004222   0.010421  -0.050066  -0.003189  -0.099867  -0.006376
      5       0.001734  -0.023173   0.063197   0.001971  -0.003007  -0.000470
      6       0.015493  -0.047602   0.045815  -0.002595  -0.144052  -0.006816
      7       0.005914   0.002182  -0.069488  -0.005104  -0.083717  -0.002196
      8       0.008960  -0.029327   0.035996  -0.000967  -0.072585  -0.003600
      9      -0.006411   0.048263  -0.126030  -0.003779   0.021549   0.002610
     10       0.002218  -0.019597   0.060961   0.002296   0.025019   0.001264
     11      -0.004293   0.031721  -0.082528  -0.002473   0.010557   0.001425
     12      -0.006828   0.005247  -0.037133  -0.001934  -0.007604   0.000052
     13      -0.005609   0.011311  -0.087188  -0.004341   0.001618   0.003603
     14      -0.002133  -0.000800  -0.010595  -0.000760  -0.005046   0.000054
     15      -0.057103   0.010954  -0.051122  -0.001731   0.008867   0.001499
     16       0.009521   0.008834   0.021008   0.003030   0.114562   0.005010
     17      -0.041612   0.013752  -0.037019  -0.000949  -0.007002   0.000001
     18       0.027141   0.049181   0.040603   0.007047  -0.026421  -0.010204
     19      -0.012076   0.036757   0.028709   0.005221  -0.044040  -0.009313
     20       0.050285  -0.097352  -0.028842  -0.012039  -0.006848   0.013352
     21       0.013522  -0.102333  -0.042211  -0.015087   0.001436   0.021879
     22       0.052759  -0.027260  -0.003423  -0.002385   0.036480   0.008770
     23      -0.022908   0.112445   0.045088   0.014030  -0.021252  -0.013543
     24      -0.004385  -0.072821  -0.034218  -0.009487   0.007201   0.005215
     25      -0.084281  -0.044341  -0.014660  -0.005430   0.034675  -0.027639
     26      -0.089652   0.060893   0.017525   0.003650  -0.061700  -0.029189
     27      -0.005857   0.118697   0.047763   0.015245  -0.003661  -0.013275
     28       0.095768  -0.005788  -0.003483  -0.001475  -0.024586   0.020871
     29       0.077635  -0.002759   0.002376   0.002311   0.032066   0.012443
     30       0.024253   0.072178   0.030807   0.013904   0.010653  -0.003284
     31       0.003492   0.077087   0.025706   0.011187  -0.030106   0.067711
     32       0.046508  -0.062511  -0.020983  -0.007090   0.026222   0.028651
     33      -0.031021  -0.007686   0.020479   0.000965   0.024971   0.001960
     34       0.024726  -0.034155   0.122855   0.005608   0.120802   0.006206
     35      -0.019352  -0.009761   0.006174  -0.000241   0.006420   0.001139
     36      -0.030759  -0.035631   0.104705   0.004580   0.104208   0.006637
     37      -0.007509   0.002420  -0.020212  -0.001322  -0.044559  -0.002430
     38      -0.016383  -0.019467   0.057772   0.002543   0.059498   0.003834
     39       0.029966  -0.155319   0.480211   0.015195  -0.325636  -0.032666
     40      -0.004536   0.007444   0.020576   0.002398   0.031749  -0.000264
     41       0.019487  -0.093688   0.280259   0.008551  -0.192623  -0.018879
     42       0.020879   0.022671  -0.067175  -0.002936  -0.065470  -0.004127
     43      -0.007995  -0.012376   0.037348   0.001616   0.031404   0.001963
     44       0.012705   0.013700  -0.041179  -0.001817  -0.038127  -0.002391
     45      -0.035811   0.004311   0.006700  -0.042234  -0.006183   0.102857
     46       0.005931   0.007576   0.008304  -0.109518   0.005497  -0.035118
     47      -0.041512  -0.021423  -0.009150   0.013238  -0.001872   0.011439
     48      -0.012482   0.042228  -0.016739   0.003944   0.131166   0.005516
     49      -0.005845  -0.051370   0.252688   0.012822   0.080911  -0.000657
     50      -0.005976   0.031399  -0.039790   0.000857   0.072883   0.003604
     51       0.103729   0.016888  -0.002440   0.094177   0.008995  -0.146611
     52      -0.069278  -0.041703  -0.026993   0.225720  -0.012925   0.093208
     53      -0.213357  -0.051249  -0.010894  -0.029634  -0.023271   0.310019
     54       0.054448  -0.008184  -0.018534   0.233949   0.000268  -0.086191
     55       0.016208  -0.000341  -0.000863  -0.012605   0.004492  -0.057472
     56       0.083642   0.033634   0.029523  -0.401031   0.028043  -0.240552
     57       0.029625   0.024143   0.016308  -0.131314   0.006052  -0.030759
     58      -0.018054  -0.036310  -0.028607   0.250078  -0.008090   0.016316
     59       0.109351  -0.038701  -0.043108   0.346111   0.011244  -0.289899
     60      -0.014756   0.107054  -0.202136  -0.001752   0.283599   0.019570
     61      -0.015434   0.097872  -0.082315   0.007142   0.576750   0.036657
     62      -0.006736   0.046165  -0.103352  -0.002072   0.080805   0.006025
     63       0.032451   0.137697   0.156153   0.023983   0.091995  -0.018860
     64       0.042784   0.053935   0.089963   0.011605   0.089031  -0.005359
     65      -0.034741  -0.057442  -0.040950  -0.009445  -0.134008  -0.000500
     66      -0.015336   0.125737   0.041328   0.014112  -0.296073  -0.039702
     67       0.023441   0.047387   0.043496   0.007387  -0.132535  -0.018244
     68       0.108979  -0.145440  -0.019368  -0.015712   0.107508   0.027695
     69      -0.086948  -0.172706  -0.107568  -0.032488  -0.198630   0.044440
     70      -0.137423  -0.084123  -0.048638  -0.009982  -0.031795   0.020227
     71      -0.098167   0.114745   0.051201   0.018593   0.039890  -0.017898
     72      -0.036676  -0.206842  -0.089786  -0.031649  -0.088242   0.018710
     73      -0.216505  -0.105636  -0.047203  -0.017750  -0.036648  -0.032999
     74      -0.100818   0.202697   0.088102   0.030710   0.097191  -0.048510
     75       0.281859   0.044961   0.017428   0.006068  -0.037299   0.051116
     76       0.030237   0.187970   0.078564   0.025517   0.017539  -0.021844
     77      -0.379475  -0.256029  -0.106718  -0.035271   0.012038  -0.034028
     78      -0.330484   0.021989   0.004468  -0.001015  -0.011238  -0.063470
     79      -0.291444   0.109033   0.042442   0.011714   0.009352  -0.061506
     80       0.277070  -0.286985  -0.116547  -0.035694  -0.025622   0.075607
     81      -0.004332  -0.127754  -0.038373  -0.023714   0.016111   0.069367
     82       0.064794  -0.214067  -0.106726  -0.024119   0.037728  -0.080230
     83       0.021975  -0.096185  -0.027034  -0.016811   0.016978   0.080476
     84       0.053003   0.015417  -0.028590  -0.000759  -0.001048  -0.000632
     85      -0.008711   0.020868  -0.070311  -0.003116  -0.060452  -0.002978
     86       0.029148   0.015737  -0.015720   0.000123   0.001330  -0.000663
     87      -0.072814  -0.023711   0.060639   0.002367   0.029592   0.002038
     88       0.227530   0.130640  -0.274826  -0.008698  -0.133177  -0.009849
     89      -0.032379  -0.030651   0.050674   0.001122   0.023823   0.001901
     90      -0.043648  -0.011581   0.024494   0.001019   0.007927   0.000428
     91      -0.224642  -0.020436   0.022232   0.000535  -0.062760  -0.002797
     92      -0.043362  -0.033934   0.052799   0.001148   0.029729   0.002929
     93      -0.097769  -0.030891   0.066900   0.002283   0.025551   0.002431
     94      -0.092283  -0.043025  -0.021134  -0.004673  -0.059980   0.000581
     95      -0.032064  -0.015373   0.024058   0.000470   0.009515   0.001234
     96       0.038551  -0.034677  -0.014471   0.005728   0.048293   0.021385
     97      -0.034819   0.317050   0.128817   0.026968  -0.119164   0.005507
     98       0.028389   0.154395   0.059492   0.034230   0.015681  -0.040798
     99      -0.022770  -0.074142  -0.029292  -0.012360   0.007929   0.016453
    100       0.008180  -0.087403  -0.032063  -0.011610   0.027491  -0.051767
    101      -0.041247  -0.015106  -0.006317  -0.005717   0.009589  -0.145546
    102       0.110997   0.149379   0.061299   0.033089  -0.009961   0.144056
    103      -0.006204   0.010046  -0.002197   0.001308  -0.021420  -0.061884
    104      -0.139914  -0.122132  -0.054380  -0.030161  -0.000447  -0.244727
    105       0.018832  -0.080673  -0.033582  -0.005897   0.013319   0.077026
    106      -0.074082  -0.008250   0.005907  -0.018815   0.008823  -0.205225
    107       0.055210   0.263448   0.110877   0.033819  -0.017380  -0.150675
    108       0.031781   0.027165   0.009150  -0.009072   0.003082  -0.087594
    109      -0.021270   0.053595   0.023439  -0.012480  -0.011331   0.042807
    110       0.041260   0.032795   0.014691   0.013053  -0.008854   0.155681
    111       0.175336   0.062656   0.024782   0.006701   0.026911  -0.252143
    112      -0.020112  -0.159943  -0.062365  -0.019912   0.002227   0.151809
    113      -0.065195  -0.031570  -0.012223  -0.000214  -0.024445   0.297761
    114       0.006464  -0.005470  -0.006230   0.066055   0.003316  -0.059018
    115       0.003046  -0.026843  -0.019374   0.157843  -0.002781   0.022092
    116       0.034666   0.037607   0.017886  -0.016455  -0.000790   0.028136
    117      -0.028516  -0.002904   0.002517  -0.043528  -0.003902   0.055467
    118       0.018789   0.018833   0.012774  -0.107201   0.003012  -0.028099
    119       0.009194  -0.022106  -0.012096   0.009283   0.004225  -0.065382
    120      -0.049957  -0.075959  -0.051626   0.383346  -0.005682   0.025005
    121       0.012816  -0.000608  -0.001722   0.009554   0.002290  -0.033843
    122      -0.090583  -0.018711  -0.012929   0.222587  -0.018872   0.242588
    123       0.072240  -0.063146  -0.040001   0.076684   0.017773  -0.272894
    124      -0.031889  -0.018589  -0.017349   0.233576  -0.007895   0.080370
    125       0.053221  -0.030820  -0.017212  -0.043667   0.013510  -0.191273
    126      -0.025633   0.040316   0.034390  -0.288033  -0.003662   0.081759
    127      -0.015224  -0.024892  -0.021042   0.225743  -0.005100   0.046348
    128      -0.062998   0.057796   0.043542  -0.235129  -0.015073   0.244436
    129       0.000055  -0.019444   0.032013   0.000478   0.003755   0.000807
    130       0.004480   0.003398  -0.014938  -0.000643   0.008363   0.000940
    131      -0.000641  -0.012063   0.021028   0.000368   0.001378   0.000363
    132       0.005901  -0.018422   0.060552   0.002013  -0.031864  -0.003440
    133      -0.006263   0.018676  -0.014324   0.001228   0.049176   0.001684
    134       0.004175  -0.013068   0.037421   0.001036  -0.025458  -0.002294
    135      -0.003463  -0.074378   0.177193   0.005179   0.005278   0.000010
    136       0.010029   0.112750  -0.302606  -0.009765   0.019382   0.003430
    137      -0.002904  -0.057525   0.142572   0.004290  -0.002716  -0.000703
    138       0.009561   0.011009   0.001070   0.001465   0.067650   0.003157
    139      -0.010840  -0.003756   0.003094  -0.000352  -0.038141  -0.002172
    140       0.006238   0.007367   0.000064   0.000958   0.043420   0.002449
    141       0.028691   0.003672   0.017626   0.001434   0.058764   0.002351
    142      -0.006790  -0.012123   0.037236   0.001625   0.025707   0.001577
    143       0.024320   0.003744   0.010675   0.000968   0.031297   0.000928
                 78         79         80         81         82         83    
      0       0.012852   0.001813   0.016270   0.057142  -0.000751  -0.020730
      1      -0.032336  -0.043920   0.023312   0.042372   0.010894  -0.014716
      2       0.011867   0.006793   0.006573   0.028356  -0.002583  -0.009446
      3      -0.025833  -0.007101  -0.017774  -0.077349   0.025235   0.015101
      4       0.050413  -0.016426   0.006438  -0.053319   0.121019  -0.060227
      5      -0.020975  -0.002310  -0.011294  -0.039469   0.001049   0.015191
      6       0.003745   0.004368  -0.030607  -0.112646   0.005764   0.047821
      7       0.013551   0.003892  -0.013268  -0.070560   0.055098  -0.025084
      8       0.000344   0.002628  -0.016115  -0.056947  -0.002907   0.031251
      9       0.010745   0.012400  -0.007628  -0.020559   0.007193  -0.007652
     10      -0.021152   0.007760  -0.015161  -0.032611  -0.031073   0.036359
     11       0.008520   0.006427  -0.002841  -0.008290   0.007944  -0.009390
     12      -0.023442  -0.013845   0.000577   0.013885  -0.030126   0.001876
     13      -0.053722  -0.005396   0.006323   0.062169  -0.060804  -0.012304
     14      -0.006521  -0.007041  -0.000046   0.000041  -0.008643   0.004754
     15       0.016533  -0.030983   0.028419   0.054003   0.015522  -0.006218
     16       0.051019   0.025644   0.022649   0.066961   0.053831  -0.035016
     17       0.005897  -0.022941   0.013878   0.026641  -0.001108  -0.011140
     18      -0.011233   0.010225  -0.019731  -0.015725  -0.007250  -0.013250
     19       0.003416  -0.041901  -0.012776  -0.046667  -0.026110   0.001081
     20      -0.027491   0.056740   0.008734   0.009882   0.019664   0.017245
     21      -0.008340   0.030002   0.040999   0.002813   0.024780   0.034423
     22       0.012727   0.011970   0.013876   0.019072   0.042706   0.033000
     23       0.012594  -0.051903  -0.021658  -0.030394  -0.038748  -0.021220
     24       0.000939  -0.006688   0.011282  -0.007956  -0.011285  -0.001939
     25       0.031431  -0.057157   0.038136  -0.040061  -0.029441  -0.002644
     26      -0.060052   0.120471   0.002125   0.041444   0.030004  -0.012395
     27       0.006547  -0.014412  -0.015212  -0.002761  -0.006931  -0.010985
     28      -0.020701   0.034443  -0.011397   0.016574   0.011947   0.002318
     29       0.028975  -0.057510  -0.006056  -0.017096  -0.015572  -0.000853
     30       0.011412  -0.022673  -0.040147   0.011854   0.006367  -0.002672
     31      -0.017429   0.022833  -0.054747   0.033492   0.024862   0.012000
     32       0.022708  -0.042161  -0.008865  -0.006014  -0.000576   0.009913
     33       0.048749   0.000123   0.002551  -0.027293   0.038653   0.005705
     34      -0.017790   0.096721  -0.044125  -0.013379  -0.038060  -0.058266
     35       0.030206  -0.006823   0.005585  -0.016017   0.028776   0.007969
     36       0.006495   0.034934  -0.020399  -0.028782  -0.020567   0.001555
     37      -0.041816  -0.035946   0.008652   0.018911  -0.035961   0.024411
     38       0.001361   0.017389  -0.010037  -0.009717  -0.027409   0.021110
     39       0.361227   0.054797   0.105111   0.477921  -0.187297  -0.027917
     40       0.036442   0.007297   0.017717   0.074731  -0.017514  -0.011582
     41       0.206314   0.032597   0.058774   0.269292  -0.107114  -0.014374
     42      -0.025913  -0.031069   0.013740   0.033229  -0.034892   0.040187
     43      -0.002994   0.007409  -0.004608  -0.001839  -0.023385   0.022944
     44      -0.007640  -0.012299   0.005951   0.010455   0.001877  -0.001415
     45       0.002630  -0.004592   0.004432  -0.004192  -0.005188  -0.004398
     46       0.001063  -0.004658  -0.010356   0.003181   0.000787   0.000067
     47      -0.000613  -0.008628  -0.057765   0.026561   0.020120   0.014777
     48      -0.134015  -0.138820   0.104062   0.232177   0.043109  -0.078258
     49      -0.335082  -0.335941   0.203920   0.395891   0.113019  -0.141149
     50      -0.036376  -0.037795   0.035472   0.086951   0.014941  -0.033580
     51      -0.003275   0.018399   0.070581  -0.029525  -0.020388  -0.015046
     52      -0.001842  -0.002880  -0.049187   0.025276   0.022570   0.018218
     53       0.004612  -0.033053  -0.145706   0.063093   0.045425   0.033643
     54      -0.004912   0.017431   0.035829  -0.010866  -0.002722  -0.000191
     55      -0.000838   0.000572  -0.005173   0.002786   0.002390   0.001752
     56       0.001465  -0.014722  -0.061194   0.025925   0.018859   0.015001
     57       0.001692  -0.000228   0.021955  -0.011605  -0.010187  -0.007699
     58      -0.003578   0.002744  -0.035533   0.020162   0.019395   0.015591
     59      -0.010809   0.014644  -0.056335   0.036497   0.038953   0.032766
     60      -0.118863   0.029481  -0.059161  -0.176025   0.002214   0.061042
     61      -0.291707   0.041711  -0.119469  -0.348634  -0.042551   0.181018
     62      -0.027156   0.010297  -0.016884  -0.053954   0.008404   0.011395
     63       0.130134  -0.184717   0.072307  -0.098318   0.179852   0.337522
     64       0.091582  -0.092888   0.053982  -0.034966   0.141536   0.205244
     65      -0.072448   0.004396  -0.037726  -0.064873  -0.124905  -0.072455
     66      -0.222918   0.138035  -0.216766  -0.086525  -0.332765  -0.285321
     67      -0.136649   0.123968  -0.131060  -0.035141  -0.186625  -0.170088
     68       0.002662   0.107442   0.049420   0.071039   0.114763   0.066491
     69      -0.212097   0.348320  -0.001999   0.090190  -0.013404  -0.077207
     70      -0.046019   0.068460  -0.037530   0.041469   0.002636  -0.022449
     71       0.083209  -0.184039  -0.033115  -0.061287  -0.042192   0.002480
     72      -0.093243   0.174678   0.017004   0.058308   0.052493   0.016506
     73      -0.043402   0.091383   0.039074   0.017041   0.020981   0.006028
     74       0.099767  -0.181961   0.001662  -0.069661  -0.059998  -0.020374
     75      -0.026528   0.034350  -0.042145   0.028070   0.013609  -0.001888
     76       0.027345  -0.051139  -0.018142  -0.014685  -0.017844  -0.017016
     77      -0.006270   0.026608   0.065664  -0.013556   0.005647   0.021192
     78      -0.014717   0.039394   0.029334   0.001382   0.004081  -0.005148
     79       0.006649   0.000333   0.011952  -0.004019  -0.002195  -0.009131
     80      -0.034113   0.052237   0.012955   0.015843   0.017108   0.022962
     81       0.004131   0.027953   0.053571   0.012126   0.086182   0.130593
     82       0.041269  -0.155268   0.000623  -0.114616  -0.264484  -0.299745
     83       0.009388   0.010477   0.021755   0.019684   0.083886   0.121328
     84      -0.019314   0.004463   0.001425   0.019123  -0.007805  -0.007883
     85       0.006568  -0.040915   0.017408   0.003273   0.009346   0.028790
     86      -0.011882   0.004461  -0.000648   0.011615  -0.007876  -0.005849
     87       0.024783   0.010421  -0.007670  -0.021244  -0.004160   0.010869
     88      -0.072008  -0.058860   0.037983   0.084503   0.010385  -0.016957
     89       0.007855   0.008687  -0.005450  -0.010564  -0.009329   0.013095
     90       0.020153  -0.007247   0.001658  -0.008039   0.013073   0.001216
     91       0.090084  -0.080495   0.023401  -0.046761   0.053079   0.051353
     92       0.025275   0.010520  -0.005417  -0.022877   0.022320  -0.009699
     93       0.048737   0.006182  -0.006418  -0.040511   0.030927  -0.006545
     94       0.039386  -0.048143   0.023585  -0.014201   0.043953   0.022864
     95       0.014080   0.002841  -0.000919  -0.008242   0.009655  -0.004595
     96       0.053271  -0.150826  -0.163474   0.007064  -0.059167  -0.074929
     97      -0.119979   0.343876   0.271828   0.040370   0.191080   0.201244
     98       0.028963  -0.123619  -0.214193   0.020799  -0.069858  -0.101689
     99       0.007724  -0.017167   0.029220  -0.024351  -0.030583  -0.024867
    100       0.018553  -0.040285   0.012577  -0.025252  -0.034422  -0.027679
    101      -0.002692   0.008577   0.028195  -0.013164  -0.008963  -0.005914
    102       0.006578   0.006719   0.062095  -0.022992  -0.005414   0.007155
    103      -0.028351   0.001790  -0.402347   0.206090   0.161626   0.086543
    104      -0.024108   0.010821  -0.199829   0.099831   0.070282   0.028950
    105       0.021643  -0.071679  -0.067161  -0.008962  -0.050553  -0.061232
    106      -0.021576   0.120839   0.279780  -0.061937   0.038281   0.090866
    107      -0.032688   0.135255   0.163447   0.002385   0.102385   0.134374
    108      -0.004417   0.007424  -0.024456   0.017529   0.020299   0.018004
    109      -0.006207   0.020116   0.021089  -0.000437   0.009336   0.010744
    110       0.004889  -0.004804   0.013380  -0.005910  -0.001983   0.002807
    111       0.002256   0.044385   0.266338  -0.116431  -0.074205  -0.040059
    112       0.012413  -0.062821  -0.177714   0.061288   0.022693   0.002494
    113       0.003011  -0.046109  -0.234737   0.103129   0.069314   0.043214
    114      -0.001578   0.006392   0.012082  -0.002962   0.001306   0.002773
    115       0.000501   0.001279   0.017566  -0.009227  -0.008745  -0.007594
    116       0.001603   0.021457   0.153355  -0.072539  -0.058489  -0.046004
    117       0.000824  -0.003753  -0.008802   0.002449  -0.000267  -0.001710
    118      -0.000449  -0.000225  -0.008083   0.004380   0.004218   0.003645
    119      -0.001652  -0.008661  -0.067805   0.031589   0.024084   0.017492
    120      -0.000343  -0.005306  -0.036412   0.017219   0.013973   0.011739
    121      -0.000745  -0.000078  -0.011863   0.006600   0.006596   0.006000
    122       0.005205   0.003357   0.081487  -0.041235  -0.034715  -0.026077
    123      -0.006209  -0.022675  -0.201181   0.095754   0.075745   0.058037
    124       0.001267   0.010135   0.070319  -0.032299  -0.024154  -0.017785
    125      -0.004185  -0.017615  -0.148980   0.070478   0.055247   0.041719
    126       0.001463  -0.005800  -0.017263   0.006894   0.004539   0.003724
    127       0.001067   0.007316   0.058345  -0.028182  -0.023369  -0.018990
    128       0.005605   0.001743   0.074794  -0.037818  -0.031049  -0.021987
    129      -0.028755  -0.006947  -0.000845   0.004609  -0.021909   0.013257
    130       0.041115   0.042723  -0.017422  -0.014458  -0.030185   0.021288
    131      -0.022389  -0.009602   0.001776   0.004763  -0.009317   0.005280
    132       0.038130   0.004632   0.010455   0.035398   0.003751  -0.011676
    133       0.014091   0.003516   0.010620   0.041099  -0.002400  -0.011351
    134       0.020873   0.002296   0.004800   0.015694   0.002358  -0.005488
    135      -0.243823  -0.178119   0.052133  -0.014953   0.143411  -0.055702
    136       0.458552   0.379301  -0.121082   0.027623  -0.357333   0.156574
    137      -0.203482  -0.155861   0.047242  -0.011748   0.131761  -0.053064
    138       0.007915   0.018508   0.006167   0.034779   0.006535  -0.019789
    139      -0.001053  -0.014068  -0.003122  -0.021297  -0.000075   0.010976
    140       0.004169   0.012486   0.003494   0.022802   0.002728  -0.013868
    141       0.161326   0.149893  -0.055944  -0.200205   0.473184  -0.541186
    142      -0.031386  -0.015699   0.004498   0.033134  -0.099955   0.108041
    143       0.062075   0.063726  -0.022353  -0.076005   0.194981  -0.227557
                 84         85         86         87         88         89    
      0      -0.004902   0.001154  -0.009751  -0.011906  -0.007938  -0.000994
      1      -0.003555   0.000891   0.044467  -0.035551  -0.039996  -0.005825
      2      -0.002202   0.000525  -0.011406  -0.001941   0.000884   0.000131
      3       0.010341  -0.002192   0.087001   0.016289   0.025350  -0.010354
      4       0.004763  -0.000902   0.061496   0.003561   0.026491  -0.003272
      5       0.005069  -0.001055   0.044712   0.009035   0.010875  -0.005798
      6       0.015733  -0.003113  -0.010221   0.039657   0.027611   0.016390
      7      -0.007169  -0.000298  -0.188482   0.040701   0.015300  -0.007212
      8       0.011059  -0.002122   0.017029   0.014664   0.014398   0.010701
      9      -0.005841   0.000872  -0.043376  -0.017561  -0.031208  -0.002499
     10       0.004394  -0.000634  -0.005510  -0.003346  -0.022312   0.007735
     11      -0.004382   0.000735  -0.023921  -0.008880  -0.015473  -0.002568
     12      -0.009876   0.003225   0.031999  -0.075824  -0.059297  -0.003777
     13      -0.026856   0.005135   0.033679  -0.085049  -0.110442  -0.029208
     14      -0.000303   0.000546   0.013367  -0.034715  -0.018043   0.002410
     15       0.013976  -0.004387   0.062783  -0.008179   0.075220   0.028976
     16       0.025371  -0.003686   0.058714   0.105374   0.173803   0.026734
     17      -0.013426   0.004216   0.040673   0.019969   0.002655   0.007142
     18      -0.008486   0.003153   0.003412   0.106348  -0.117906  -0.054501
     19      -0.046656   0.013925  -0.007506   0.055404  -0.097817  -0.016413
     20       0.028020  -0.009043  -0.015790  -0.025931   0.004171  -0.010205
     21      -0.044045   0.013889  -0.000522  -0.012047  -0.001970   0.020197
     22       0.055532  -0.012919  -0.006968  -0.019709  -0.013791   0.000202
     23      -0.030801   0.006707  -0.007326  -0.023242   0.045875  -0.006058
     24      -0.036534   0.011347   0.001882  -0.000730  -0.009763   0.042559
     25      -0.068129  -0.002165  -0.001845  -0.016036   0.032855   0.017067
     26       0.129683  -0.059471   0.003938   0.035759  -0.070016  -0.005941
     27       0.013377  -0.006285   0.000175   0.004899   0.007022  -0.014107
     28       0.012251   0.004323   0.001948   0.009427  -0.010319  -0.005917
     29      -0.031406   0.014193  -0.000869  -0.007591   0.011221   0.001449
     30       0.031141  -0.004843   0.000617   0.009099  -0.023772   0.049525
     31       0.016154   0.065884  -0.001319  -0.008006   0.027432  -0.096898
     32      -0.033461   0.014197  -0.000032  -0.001880  -0.006939   0.042038
     33       0.009497  -0.001278  -0.038801   0.030505   0.031033   0.004779
     34      -0.030561   0.004200  -0.054947  -0.007883   0.012696   0.025439
     35       0.009402  -0.001633  -0.017027   0.013902   0.016108   0.000155
     36      -0.016663   0.003772  -0.062014  -0.048739  -0.103508  -0.030124
     37      -0.004148   0.001121   0.049443  -0.046612  -0.061026  -0.001504
     38      -0.002536   0.001035  -0.048493  -0.007803  -0.039101  -0.016621
     39      -0.016156   0.005439   0.339317  -0.127035  -0.054866  -0.015887
     40      -0.000761   0.000798   0.076881  -0.016604   0.003332  -0.001261
     41      -0.008208   0.002632   0.188819  -0.075754  -0.031604  -0.008730
     42       0.014373  -0.002276   0.014069   0.035884   0.044389   0.009392
     43       0.003961  -0.000520  -0.018959   0.013682   0.004958  -0.004079
     44       0.001844  -0.000403   0.017272   0.003491   0.011985   0.005416
     45       0.002735  -0.006024   0.000220   0.000848   0.000440  -0.005383
     46      -0.000650  -0.004990  -0.000049  -0.000030   0.000036   0.001384
     47      -0.023446  -0.035051   0.000353  -0.001038   0.003786  -0.008772
     48      -0.015825   0.002632  -0.260200   0.042778   0.034092   0.022542
     49      -0.026909   0.004070  -0.459381   0.071612   0.042906   0.042545
     50      -0.007221   0.001220  -0.097279   0.013784   0.013235   0.007923
     51       0.035584   0.073452  -0.001290  -0.000709  -0.004089   0.011330
     52      -0.033433  -0.049942   0.000968  -0.000497   0.003749  -0.010184
     53      -0.072076  -0.139115   0.002393   0.000523   0.009468  -0.028309
     54       0.008648   0.038051  -0.000620  -0.001332  -0.003876   0.020662
     55      -0.000231   0.004149  -0.000185  -0.000495  -0.000576   0.005264
     56      -0.035381  -0.072251   0.001038   0.000330   0.000843   0.004499
     57       0.010887   0.012527  -0.000241   0.000425  -0.002965   0.012445
     58      -0.027026  -0.039214   0.000878  -0.000046   0.004216  -0.018346
     59      -0.049168  -0.051818   0.000920  -0.001681   0.001156   0.007261
     60       0.024093  -0.003344   0.204202   0.006333   0.034639   0.002851
     61       0.068553  -0.010057   0.521263   0.044269   0.118343   0.018882
     62       0.005327  -0.000925   0.047249  -0.005991   0.002757  -0.000768
     63       0.367112  -0.111852  -0.218456  -0.672070   0.185007   0.067666
     64       0.242814  -0.067659  -0.117683  -0.313749   0.062313   0.000925
     65      -0.178633   0.042500   0.008434   0.026114  -0.039714   0.053018
     66      -0.155870   0.016083  -0.079249  -0.309161   0.539047   0.199392
     67      -0.070985   0.000997  -0.053119  -0.222532   0.365426   0.140628
     68       0.112970  -0.029682   0.005802   0.027003  -0.063994  -0.054559
     69       0.100695  -0.062617  -0.021027  -0.139482   0.359766  -0.280337
     70       0.027111   0.015537   0.008483   0.008580   0.027747  -0.045712
     71      -0.126374   0.067810   0.016009   0.073678  -0.131528   0.125860
     72       0.098262  -0.033557   0.000866   0.014982  -0.065217   0.002326
     73       0.047643  -0.041850  -0.001125   0.001706  -0.028346   0.026517
     74      -0.087763   0.010510  -0.003093  -0.021037   0.061486   0.011518
     75       0.032341   0.012023   0.003482   0.020199  -0.039700   0.003511
     76       0.016681  -0.019177  -0.001433   0.000007   0.017440  -0.022698
     77      -0.068164   0.017440  -0.001178  -0.019724   0.037371   0.012554
     78       0.052148  -0.038916  -0.002051   0.000043  -0.033015   0.031474
     79       0.059037  -0.033104  -0.003107  -0.002507  -0.023547  -0.000012
     80      -0.063481   0.033155   0.004143   0.004093  -0.008776   0.042737
     81      -0.248885   0.199186  -0.007725  -0.070329   0.119638  -0.013347
     82       0.391766  -0.446330   0.009591   0.096538  -0.196450   0.328545
     83      -0.219319   0.191442  -0.005729  -0.055203   0.095110  -0.053776
     84      -0.001465   0.000094   0.012761  -0.003399   0.001704   0.001275
     85       0.011998  -0.002091   0.003738  -0.002294  -0.005799  -0.009286
     86      -0.002536   0.000486   0.006051   0.001265   0.002184   0.001413
     87       0.000159  -0.000080  -0.035572   0.010462   0.011760   0.000267
     88       0.004707  -0.000397   0.106716  -0.013296  -0.009904  -0.007967
     89       0.003661  -0.001051  -0.022950  -0.001070  -0.000291   0.001914
     90       0.002848   0.000287   0.006143   0.013403   0.003166   0.001698
     91       0.022186  -0.001274   0.014570   0.041591   0.004024  -0.001329
     92      -0.000546   0.000222  -0.020383   0.001210  -0.006329  -0.005631
     93      -0.002812   0.001081  -0.032880   0.016755   0.003996  -0.005447
     94       0.013846  -0.001016   0.040613   0.025564   0.011381  -0.005450
     95      -0.001794   0.000940   0.002480   0.015035   0.007269  -0.000122
     96       0.127000   0.062233  -0.002980  -0.000809   0.048840  -0.227252
     97      -0.242623  -0.098351   0.007423   0.014009  -0.158316   0.622672
     98       0.171510   0.040365  -0.009238  -0.021129   0.078108  -0.097974
     99       0.025659   0.031158  -0.000625  -0.000381   0.007936  -0.039230
    100       0.011360  -0.063127   0.000418   0.002178   0.004571   0.000373
    101       0.007510   0.016032  -0.001222  -0.004082   0.017778  -0.035697
    102      -0.084738  -0.242876   0.000998   0.003468   0.016173  -0.048182
    103       0.123597   0.475711  -0.004216   0.017220  -0.116620   0.256032
    104       0.138216   0.475069  -0.004812  -0.000333  -0.046927   0.098607
    105       0.109294   0.025031  -0.000398   0.007134  -0.011766   0.049659
    106      -0.248158  -0.075065   0.001609  -0.020188   0.057000  -0.234090
    107      -0.261765  -0.113002   0.003682  -0.022892   0.030732  -0.053376
    108      -0.027603  -0.029737   0.000432  -0.001245   0.000463   0.002777
    109      -0.012588   0.011781   0.000047  -0.001858   0.002715  -0.009117
    110      -0.032052  -0.080712   0.001334   0.000731   0.005683  -0.021062
    111       0.005074  -0.004691  -0.001767  -0.008648   0.060045  -0.197686
    112       0.019634   0.003684   0.001089   0.008745  -0.036624   0.117887
    113      -0.047129  -0.095974   0.003178   0.008483  -0.047603   0.154499
    114      -0.003753   0.005075  -0.000032  -0.000473  -0.003648   0.020298
    115       0.013818   0.017815  -0.000231   0.000572  -0.000594  -0.002829
    116       0.086843   0.143073  -0.001819   0.002466  -0.013813   0.034644
    117       0.006230   0.009791   0.000021   0.000751  -0.002643   0.007739
    118      -0.006344  -0.007413   0.000067  -0.000428   0.001177  -0.002709
    119      -0.025670  -0.036058   0.000480  -0.000697   0.001081   0.002078
    120      -0.027498  -0.050270   0.000353  -0.002092   0.012784  -0.046174
    121      -0.012761  -0.019301   0.000155  -0.000923   0.004222  -0.013659
    122       0.026604   0.009960  -0.000223   0.001245   0.009105  -0.049215
    123      -0.103572  -0.170525   0.001662  -0.004364   0.024651  -0.080374
    124       0.030004   0.048116  -0.000414   0.001301  -0.007670   0.024839
    125      -0.069883  -0.108850   0.001140  -0.002741   0.012562  -0.035651
    126      -0.011152  -0.020707   0.000173  -0.000898   0.007543  -0.029263
    127       0.034326   0.048059  -0.000377   0.002337  -0.009322   0.028712
    128       0.014028  -0.010268   0.000010   0.000457   0.013466  -0.062371
    129      -0.001477   0.000368  -0.020004  -0.004755  -0.014975   0.003979
    130       0.004921  -0.001084  -0.008116   0.029522   0.041822   0.001870
    131      -0.001482   0.000344  -0.011060  -0.006701  -0.014212   0.002137
    132       0.000284  -0.000288  -0.025187   0.024166   0.033179   0.000626
    133      -0.000171   0.000510   0.047294  -0.006138   0.007323  -0.000668
    134      -0.000001  -0.000190  -0.020880   0.015253   0.018345   0.000381
    135       0.008543  -0.001698   0.051125   0.024617   0.045605  -0.005176
    136      -0.014912   0.002962  -0.149257  -0.027891  -0.074790   0.020091
    137       0.007107  -0.001382   0.049705   0.020033   0.038007  -0.005474
    138      -0.001592   0.000151  -0.014814   0.025775   0.017546  -0.004954
    139       0.002375  -0.000156   0.002245  -0.010695  -0.000232   0.006686
    140      -0.002123   0.000392  -0.008469   0.016674   0.009787  -0.003539
    141      -0.141654   0.019963   0.177945  -0.366206  -0.288303  -0.001716
    142       0.026601  -0.003720  -0.048497   0.073431   0.054207  -0.002836
    143      -0.058437   0.008230   0.070379  -0.147946  -0.110752   0.001621
                 90         91         92         93         94         95    
      0       0.005242  -0.001897   0.108058  -0.007004  -0.001568   0.001374
      1       0.033316  -0.003750   0.154352  -0.005985   0.001179   0.004244
      2      -0.001952  -0.000634   0.045101  -0.003463  -0.001105   0.000343
      3      -0.174949   0.003084  -0.226335   0.010844  -0.000407  -0.013069
      4      -0.071029  -0.002370   0.180251  -0.014955  -0.006333   0.004168
      5      -0.093525   0.002045  -0.155449   0.008312   0.000550  -0.008383
      6       0.180292   0.000690   0.123955  -0.003858   0.004772   0.007568
      7      -0.128103   0.001898  -0.143947   0.004999  -0.002165  -0.010304
      8       0.120956   0.000331   0.090048  -0.003104   0.002919   0.005805
      9       0.039505  -0.002190   0.072127  -0.002017   0.000460   0.003049
     10       0.162157  -0.001261   0.090291   0.000024   0.003363   0.008429
     11       0.002081  -0.001156   0.030774  -0.001132  -0.000121   0.000673
     12       0.012206  -0.004347   0.049070  -0.005354  -0.010046  -0.006783
     13      -0.134431  -0.004314  -0.016749   0.007393   0.008310   0.010920
     14       0.024122  -0.002078   0.030719  -0.004443  -0.007424  -0.005349
     15       0.120790   0.009305  -0.209971   0.005900  -0.002369  -0.040384
     16      -0.003065   0.004145   0.130112  -0.019202  -0.009112   0.011897
     17       0.074990   0.002266  -0.134370   0.009889   0.002044  -0.026128
     18      -0.010003  -0.013850   0.046046   0.039437   0.032661   0.000694
     19       0.013155  -0.004787  -0.020086   0.009017   0.005321  -0.000737
     20      -0.024580  -0.006023   0.023969   0.009764   0.008018   0.019559
     21      -0.001668  -0.008110  -0.010701  -0.016883  -0.025570   0.001201
     22       0.003331   0.005823  -0.012159  -0.016250  -0.018382   0.001054
     23      -0.004673  -0.004984   0.011091   0.034746   0.040593   0.000942
     24      -0.012757   0.020240  -0.010864  -0.069663  -0.060966   0.006628
     25      -0.010327  -0.015707   0.014970   0.045008   0.058253  -0.001644
     26       0.010354   0.019964  -0.019678  -0.056775  -0.070217   0.000772
     27       0.003800  -0.005580   0.005887   0.020443   0.010132  -0.004214
     28       0.003335   0.003428  -0.003118  -0.014072  -0.024600  -0.000786
     29      -0.002450  -0.002915   0.003617   0.016119   0.032791   0.002095
     30      -0.011454  -0.039338   0.001369   0.020352   0.028595  -0.002940
     31       0.031718   0.001673  -0.012017  -0.015837  -0.069738   0.000862
     32      -0.013436   0.019661   0.003937   0.008785   0.060737  -0.002574
     33       0.023881  -0.000213   0.096126  -0.004839   0.003129   0.018804
     34       0.189611   0.005984  -0.154674   0.006447  -0.001472  -0.017090
     35      -0.004174  -0.000675   0.067548  -0.002794   0.002517   0.014070
     36      -0.140745  -0.007506   0.121916  -0.005008  -0.002702   0.025278
     37       0.093188   0.000461  -0.157028   0.017406   0.009259   0.000136
     38      -0.105933  -0.004251   0.101367  -0.006713  -0.003619   0.014452
     39      -0.105522  -0.005255   0.204209  -0.012888   0.001125  -0.002784
     40      -0.032568  -0.000154   0.005683  -0.001641  -0.000766   0.001205
     41      -0.058104  -0.002788   0.118972  -0.007719   0.000608  -0.001710
     42       0.029176   0.002105  -0.028086   0.000161  -0.000475  -0.008613
     43      -0.049531  -0.000646   0.022730  -0.002643  -0.001741   0.003500
     44       0.035829   0.001213  -0.030118   0.001934   0.000806  -0.005005
     45       0.002489  -0.012695  -0.006925  -0.027866   0.023677  -0.000104
     46      -0.000737   0.000160   0.002036   0.011189  -0.012107  -0.000131
     47       0.002902  -0.011819  -0.004419  -0.007988  -0.004310  -0.001148
     48       0.169558   0.001894   0.023940  -0.002309  -0.000631   0.010734
     49       0.377732   0.003933  -0.018655   0.004067   0.003345   0.022856
     50       0.053194   0.000677   0.013296  -0.001691  -0.000788   0.003378
     51      -0.004864   0.007911   0.004091   0.028582  -0.027843  -0.002416
     52       0.004156   0.001360  -0.003042  -0.022720   0.023342   0.001450
     53       0.011553  -0.028312  -0.015328  -0.071588   0.056973   0.002141
     54      -0.009274   0.050136   0.025355   0.100877  -0.091713   0.000649
     55      -0.002551   0.010260   0.006979   0.032151  -0.032780  -0.000261
     56      -0.001125   0.023484   0.010864   0.013718   0.015327   0.004495
     57      -0.005197   0.022188   0.013379   0.050795  -0.043342   0.001032
     58       0.008356  -0.026042  -0.019293  -0.091094   0.094602   0.000831
     59      -0.002640   0.040773   0.015280   0.029479   0.000915   0.004252
     60      -0.012226   0.000483   0.094609  -0.007413   0.000376   0.001043
     61       0.045837   0.005014   0.118067  -0.010226   0.003717   0.004973
     62      -0.010608  -0.000247   0.040559  -0.003017  -0.000270   0.000064
     63      -0.011972   0.043671  -0.140460  -0.042463  -0.021870  -0.018065
     64       0.004780   0.006588  -0.107311   0.022376   0.025714   0.044755
     65      -0.008418   0.019840   0.037186  -0.077605  -0.069875  -0.078361
     66      -0.257643   0.053691   0.241114  -0.176181  -0.114187   0.109714
     67      -0.173778   0.047840   0.233807  -0.145352  -0.099432  -0.024038
     68      -0.001623  -0.009650   0.096939   0.031240   0.022466  -0.082696
     69       0.005576  -0.131377   0.180619   0.521610   0.493926  -0.015368
     70       0.008509  -0.008004   0.019113   0.041886   0.036714  -0.006369
     71      -0.003668   0.054516  -0.073549  -0.228026  -0.216332   0.005422
     72       0.004468   0.014806  -0.018396  -0.020465   0.043635   0.010903
     73      -0.006733   0.003339  -0.006047  -0.010673   0.016271   0.003154
     74      -0.009978  -0.020060   0.020908   0.044587   0.016718  -0.008094
     75       0.002323   0.018949  -0.015899  -0.055790  -0.050796   0.010459
     76       0.003737  -0.020276   0.017493   0.080119   0.100178  -0.007170
     77      -0.003529  -0.002027   0.001250  -0.032361  -0.098503  -0.011213
     78      -0.007131   0.017074  -0.016572  -0.053391  -0.035020   0.012138
     79       0.000664   0.009718  -0.009162  -0.003818   0.040939   0.012220
     80      -0.010758   0.010353  -0.010412  -0.077074  -0.116158  -0.000616
     81      -0.011144  -0.101882   0.024699   0.033747  -0.021593   0.012348
     82      -0.117953   0.246591   0.041822  -0.065338   0.328416  -0.000273
     83       0.010279  -0.052434   0.006744   0.026997  -0.024347   0.004683
     84      -0.006492   0.000787  -0.019786  -0.001558  -0.003296   0.002952
     85      -0.076041  -0.002057   0.101492  -0.006732  -0.001918  -0.124135
     86       0.005617   0.000354  -0.023636   0.001122  -0.000387   0.020704
     87       0.001155  -0.001611   0.079227   0.000544   0.006312  -0.138013
     88      -0.032348  -0.001560  -0.166077   0.017839   0.010268   0.438271
     89      -0.036771   0.002620   0.084086  -0.020548  -0.019806  -0.259654
     90       0.015608   0.000787  -0.049022   0.001445  -0.000857   0.166934
     91       0.004523   0.000508  -0.112707   0.005566   0.000092   0.498147
     92       0.001058  -0.002363   0.123885  -0.002460   0.006212  -0.195761
     93       0.024694  -0.004681   0.124010   0.008758   0.020602  -0.104578
     94       0.007534  -0.003368  -0.136847   0.023799   0.019188   0.558282
     95       0.028313  -0.001606  -0.042207   0.011239   0.011005   0.175242
     96       0.068955   0.078456  -0.015818  -0.009373  -0.055947  -0.003571
     97      -0.177986  -0.295923   0.031354   0.060730   0.159404   0.002329
     98       0.006547  -0.023026   0.036200   0.025478   0.000972   0.010475
     99       0.009743   0.037675  -0.006690  -0.034844   0.026492  -0.000261
    100       0.002233  -0.070889   0.002422   0.038409  -0.059821   0.000120
    101       0.013642  -0.077029  -0.007969   0.010652  -0.059751   0.000537
    102       0.010380   0.046507   0.002482   0.025695  -0.062705   0.002817
    103      -0.083700   0.159089  -0.015875  -0.164683   0.399666  -0.004824
    104      -0.029776   0.024725  -0.022668  -0.125112   0.226412  -0.004213
    105      -0.005151  -0.210701  -0.006969   0.034225  -0.065225  -0.001634
    106       0.043816   0.646071   0.016935  -0.136587   0.197333   0.003502
    107       0.006266   0.336278   0.047578   0.044736   0.051013   0.001058
    108      -0.001387   0.015632   0.004401   0.011443  -0.003365   0.000119
    109       0.002722   0.014059  -0.002060  -0.013939   0.012534  -0.000012
    110       0.007273  -0.008163  -0.011145  -0.047193   0.031698  -0.000469
    111       0.073770  -0.279273  -0.130822  -0.432146   0.253895  -0.004800
    112      -0.042545   0.125155   0.066334   0.220593  -0.127001   0.001926
    113      -0.058106   0.240112   0.103637   0.328450  -0.183979   0.003663
    114      -0.008497   0.047335   0.023378   0.082039  -0.061465   0.001263
    115       0.001591  -0.015915  -0.007461  -0.026304   0.022188  -0.000405
    116      -0.012446   0.033945   0.016054   0.053993  -0.024407   0.000874
    117      -0.002347  -0.000839   0.001702   0.006359  -0.004507  -0.001165
    118       0.000805   0.000796  -0.000476  -0.001809   0.001299   0.000305
    119      -0.000756   0.000654   0.002700   0.011636  -0.011894  -0.000963
    120       0.016698  -0.048570  -0.030517  -0.108741   0.084175   0.003652
    121       0.004716  -0.008901  -0.007129  -0.025935   0.020006   0.001327
    122       0.018764  -0.067506  -0.040861  -0.149105   0.113071   0.002278
    123       0.028582  -0.071297  -0.045625  -0.163828   0.110829   0.003532
    124      -0.009046   0.031735   0.017100   0.060123  -0.043841  -0.000889
    125       0.012673  -0.034254  -0.019302  -0.067277   0.043054   0.000896
    126       0.010734  -0.032665  -0.021039  -0.076249   0.058780   0.001919
    127      -0.010018   0.024067   0.016867   0.060431  -0.048801  -0.002763
    128       0.022950  -0.064878  -0.043115  -0.158407   0.113567   0.003367
    129       0.080467  -0.000327   0.017575   0.001907   0.002971   0.006370
    130      -0.081890   0.003352  -0.131303   0.003323  -0.002084  -0.012160
    131       0.058406  -0.000599   0.027656   0.000669   0.002019   0.005371
    132      -0.079789   0.002802  -0.142727   0.004584  -0.003154  -0.007820
    133      -0.032112   0.000198  -0.014757  -0.000537  -0.001136   0.000423
    134      -0.042839   0.001622  -0.082148   0.002813  -0.001689  -0.004671
    135      -0.141585   0.000458   0.037964  -0.007791  -0.003420  -0.011377
    136       0.349379   0.002095  -0.178933   0.022475   0.010517   0.022894
    137      -0.128812   0.000085   0.043781  -0.007429  -0.003352  -0.009906
    138      -0.065030   0.000782  -0.018416   0.002168   0.004066   0.008250
    139       0.045618  -0.000390  -0.015103  -0.000886  -0.004142  -0.008921
    140      -0.043873   0.000421  -0.008780   0.000900   0.003042   0.006142
    141       0.370753   0.000006  -0.274623   0.034859   0.018892  -0.022338
    142      -0.105581  -0.000513   0.067360  -0.008549  -0.005102   0.002163
    143       0.158216   0.000230  -0.104233   0.012745   0.006367  -0.022307
                 96         97         98         99        100        101    
      0       0.000270  -0.000023  -0.000252   0.073918  -0.066514  -0.019831
      1       0.000197  -0.001855  -0.000815   0.162794  -0.003868   0.076823
      2       0.000139   0.000235  -0.000044   0.023632  -0.039153  -0.021775
      3      -0.000676   0.000571   0.000443  -0.003546   0.088009   0.048671
      4       0.000527   0.002993   0.000746  -0.012949   0.083312  -0.037310
      5      -0.000467  -0.000003   0.000179  -0.000416   0.042535   0.033398
      6       0.000785  -0.001949  -0.000979  -0.020483  -0.075667   0.013042
      7      -0.000278   0.000233  -0.000047   0.062212  -0.112353  -0.046116
      8       0.000449  -0.001294  -0.000584  -0.020369  -0.030100   0.013496
      9       0.000037  -0.000778  -0.000321   0.094005   0.002854   0.038468
     10       0.000098  -0.001264  -0.000316   0.078749   0.115632   0.108535
     11       0.000021  -0.000253  -0.000148   0.044631  -0.013451   0.008224
     12      -0.000631   0.006435   0.002320  -0.039870   0.084906  -0.192633
     13      -0.000431  -0.006127  -0.001451  -0.082070  -0.062837   0.081582
     14      -0.000293   0.004532   0.001594  -0.012533   0.057078  -0.121806
     15      -0.000376   0.001036  -0.000132   0.132900   0.007580   0.018569
     16       0.001340   0.005428   0.000911  -0.010764   0.082045   0.026816
     17      -0.000164   0.001034  -0.000125   0.076859  -0.004597   0.007181
     18      -0.001094  -0.007549  -0.000871  -0.021044   0.005191  -0.023742
     19       0.000215   0.000432  -0.000165  -0.001542  -0.021746   0.002147
     20      -0.000691  -0.003571  -0.000554  -0.017561  -0.020172   0.056098
     21      -0.000321   0.005238   0.000110   0.001684  -0.001748   0.000717
     22      -0.001339  -0.002859  -0.000161  -0.001748  -0.003918   0.003395
     23       0.001701   0.000970  -0.000171   0.002879  -0.003172   0.007406
     24       0.002480   0.015553   0.002465  -0.007876  -0.009008   0.021344
     25       0.004198   0.005850  -0.000272   0.003727   0.002437  -0.004479
     26      -0.006195  -0.017227  -0.001132  -0.004036  -0.001415   0.000131
     27      -0.019915  -0.079446  -0.011244   0.002227   0.004462  -0.010148
     28      -0.014166  -0.051824  -0.008166  -0.001872   0.000361   0.002101
     29       0.027037   0.101417   0.014211   0.001992  -0.000763   0.000655
     30      -0.001158  -0.005445  -0.002250   0.003226   0.001744  -0.009315
     31      -0.003595   0.011138   0.005871  -0.001288  -0.002606   0.001068
     32       0.005594  -0.003332  -0.001514   0.004303   0.001296  -0.010230
     33       0.001004  -0.000067  -0.000271  -0.134667  -0.074893  -0.003553
     34      -0.000223   0.000861   0.000141   0.080329  -0.080948  -0.074469
     35       0.000571  -0.000409  -0.000190  -0.083253  -0.035712   0.003549
     36      -0.000405  -0.001244   0.000133   0.048886   0.058371   0.001400
     37      -0.000731  -0.003813  -0.000693  -0.106302   0.008714   0.070626
     38      -0.000108   0.000042   0.000225   0.047550   0.033510  -0.011368
     39       0.000905  -0.002772  -0.001845   0.019660  -0.497754  -0.185686
     40       0.000028   0.000407   0.000170  -0.081394  -0.016729  -0.038784
     41       0.000513  -0.001794  -0.001133   0.021942  -0.290683  -0.104010
     42       0.000013   0.000671   0.000101   0.000812  -0.008596  -0.008170
     43       0.000042   0.000381   0.000121   0.028525   0.006278  -0.005816
     44      -0.000039  -0.000010  -0.000033  -0.010984  -0.006604   0.000906
     45      -0.027070  -0.000744   0.034675   0.000197   0.000239  -0.000561
     46       0.029683  -0.002379  -0.024252  -0.000126  -0.000114   0.000628
     47       0.124516  -0.020346  -0.062752  -0.000116   0.001514  -0.001791
     48       0.000316   0.001894   0.000807  -0.244155  -0.002394  -0.104154
     49       0.000213   0.001949   0.001368  -0.493621   0.151496  -0.082398
     50       0.000138   0.000858   0.000310  -0.084355  -0.020781  -0.051817
     51       0.283719  -0.040594  -0.177996  -0.000007   0.004390  -0.007587
     52      -0.166071   0.022923   0.110789   0.000304  -0.001187  -0.001155
     53      -0.291980   0.035237   0.213023   0.000174  -0.003667   0.005802
     54       0.103015   0.005984  -0.150564  -0.001076  -0.001689   0.004523
     55       0.082155  -0.005708  -0.076086  -0.000380   0.000017   0.000971
     56      -0.483516   0.075723   0.282813   0.000365  -0.005699   0.004330
     57      -0.032316   0.016067  -0.026634  -0.000611  -0.002623   0.006224
     58      -0.244866   0.016983   0.226995   0.001280   0.000439  -0.004631
     59      -0.432556   0.070063   0.235058   0.000093  -0.006186   0.009252
     60       0.000717  -0.000142  -0.000520  -0.082070  -0.199511  -0.114048
     61       0.001503  -0.000244  -0.000756  -0.305700  -0.294720  -0.198275
     62       0.000208  -0.000161  -0.000209  -0.004873  -0.075513  -0.038310
     63      -0.003020  -0.016626  -0.001153   0.016155  -0.020986  -0.134964
     64      -0.003480  -0.018204  -0.002493   0.003485  -0.121874   0.213915
     65       0.003717   0.020441   0.003290   0.005320   0.141866  -0.402667
     66       0.007378   0.028687   0.003731  -0.093101  -0.044131   0.290166
     67       0.005133   0.022147   0.003882  -0.057200   0.137769  -0.226902
     68      -0.002592  -0.010850  -0.000401  -0.008060   0.160257  -0.383593
     69      -0.000052  -0.058142  -0.010016   0.019937   0.050042  -0.067087
     70      -0.001850  -0.008804  -0.000766   0.002285   0.014174  -0.022879
     71       0.001983   0.036124   0.005698  -0.004446  -0.018512   0.025943
     72       0.115895   0.440243   0.066145   0.006614  -0.003021  -0.014523
     73       0.030615   0.113790   0.024617   0.002873  -0.001952  -0.016802
     74      -0.065700  -0.255306  -0.033757   0.000030   0.002942  -0.004253
     75       0.045808   0.194569   0.024948  -0.011666  -0.016228   0.051308
     76       0.009830   0.018303   0.007752   0.014457   0.014209  -0.052339
     77      -0.135835  -0.521153  -0.079845  -0.004744   0.008943  -0.004702
     78       0.057524   0.235779   0.035126  -0.010842  -0.020035   0.051175
     79       0.106648   0.414537   0.058518  -0.002049  -0.013570   0.033197
     80      -0.077327  -0.283745  -0.038368  -0.011784  -0.006148   0.018750
     81      -0.011346   0.015200  -0.003913  -0.016465   0.001685   0.066127
     82       0.026308  -0.090864  -0.016209  -0.002706   0.018824   0.006259
     83      -0.005274   0.021027   0.000750  -0.004411  -0.002279   0.024756
     84      -0.000207   0.000160   0.000187   0.049873   0.027023  -0.012119
     85      -0.000617   0.003499  -0.000328  -0.025929   0.018117   0.032859
     86      -0.000062  -0.000684   0.000146   0.036271   0.011442  -0.023419
     87      -0.000844   0.002236  -0.000519  -0.004238  -0.035026  -0.058459
     88       0.002292  -0.012962   0.000866  -0.001170   0.017895   0.039381
     89      -0.001478   0.009919  -0.000027   0.058687   0.070422   0.026324
     90       0.001233  -0.003486   0.000428  -0.019951  -0.005816   0.019083
     91       0.003032  -0.012736   0.001338   0.013804   0.027277  -0.079815
     92       0.000484   0.007313  -0.001261  -0.309606  -0.131920   0.283410
     93       0.001012   0.002434  -0.001455  -0.345860  -0.191108   0.216993
     94       0.002843  -0.018307   0.001016   0.043360   0.000768  -0.140155
     95       0.001197  -0.005791   0.000100  -0.044449  -0.045012  -0.008778
     96      -0.001366   0.004467   0.008959   0.003401  -0.000072  -0.013902
     97      -0.004541  -0.021084  -0.023177  -0.001229   0.001722   0.013542
     98      -0.015836  -0.023547  -0.004995  -0.018796   0.012061   0.059677
     99       0.005636  -0.005367   0.011393  -0.000007   0.001039  -0.002003
    100      -0.006286   0.009002  -0.001690  -0.000949  -0.001611  -0.000056
    101      -0.009212   0.011579  -0.005832  -0.000732  -0.004723   0.008047
    102      -0.003565   0.008741  -0.052167   0.000823  -0.017100   0.045559
    103       0.015423  -0.058990  -0.029689   0.009564   0.004665   0.002915
    104       0.006976  -0.030913   0.027664   0.004054   0.011320  -0.025499
    105      -0.007444   0.007129   0.024395  -0.001209   0.003033  -0.015122
    106       0.036151  -0.028147  -0.023596   0.002432   0.004057   0.012780
    107       0.031736  -0.007731   0.044630  -0.000701   0.022009  -0.048688
    108       0.003235   0.000955  -0.000735   0.000044   0.000409  -0.000149
    109       0.003692  -0.002069   0.004106   0.000079   0.000879  -0.001571
    110       0.026283  -0.012531   0.019496  -0.000009   0.001267  -0.001357
    111       0.129239  -0.074435   0.146391   0.001475   0.003583  -0.004426
    112      -0.069201   0.026607  -0.078704  -0.000591  -0.002334   0.003372
    113      -0.080595   0.050845  -0.111047  -0.001206  -0.001328   0.002356
    114      -0.030290   0.017483  -0.036084  -0.000517  -0.001377   0.001665
    115       0.004362  -0.004597   0.011827   0.000220   0.000441  -0.000594
    116      -0.059554   0.018904  -0.024724   0.000033  -0.000887   0.000807
    117       0.053375  -0.026285   0.090444   0.000080  -0.000565   0.001355
    118      -0.014059   0.006792  -0.025848  -0.000015   0.000278  -0.001123
    119       0.054486  -0.022951   0.075066  -0.000024  -0.000376  -0.000028
    120      -0.202176   0.098637  -0.379589   0.000209   0.006155  -0.019136
    121      -0.067374   0.033364  -0.127935  -0.000001   0.001791  -0.005592
    122      -0.163467   0.066897  -0.254401   0.000443   0.003085  -0.003023
    123      -0.183478   0.088970  -0.348590   0.000137   0.002839   0.003074
    124       0.063707  -0.027635   0.115145  -0.000158  -0.001964   0.005567
    125      -0.047072   0.024759  -0.108513   0.000062   0.001408  -0.001081
    126      -0.114178   0.052692  -0.208931   0.000201   0.003504  -0.009947
    127       0.146279  -0.072865   0.287013  -0.000110  -0.005086   0.018292
    128      -0.197562   0.086442  -0.325255   0.000242   0.002680   0.002632
    129       0.000038  -0.001260  -0.000297  -0.048629   0.010480   0.022388
    130      -0.000081   0.001430   0.000338  -0.035648  -0.111878  -0.092635
    131       0.000034  -0.000928  -0.000220  -0.024210   0.020903   0.025270
    132      -0.000437   0.002312   0.001026  -0.061907   0.102696  -0.016530
    133      -0.000080   0.000709   0.000342  -0.072353   0.021583  -0.024784
    134      -0.000243   0.001279   0.000562  -0.026967   0.057649  -0.006549
    135       0.000444   0.000468  -0.000490   0.097585  -0.246843  -0.103124
    136      -0.000829  -0.001962   0.000688  -0.338572   0.366104   0.136124
    137       0.000372   0.000537  -0.000381   0.100803  -0.195380  -0.079308
    138       0.000046  -0.003401  -0.001014   0.003022  -0.037150   0.100585
    139      -0.000235   0.002420   0.000794   0.016661   0.025085  -0.061048
    140       0.000148  -0.002269  -0.000847  -0.000670  -0.025108   0.066854
    141      -0.001047  -0.006494  -0.001622  -0.211951  -0.013640   0.096341
    142       0.000174   0.001715   0.000435   0.062104   0.011633  -0.026248
    143      -0.000540  -0.001810  -0.000496  -0.080841   0.003510   0.022848
                102        103        104        105        106        107    
      0       0.000018  -0.000991   0.001012   0.008686   0.001785  -0.012649
      1       0.000395   0.002550   0.002031  -0.011331  -0.002253  -0.027719
      2      -0.000042  -0.000938   0.000358   0.006835   0.001394  -0.004157
      3       0.000184   0.001425   0.000817  -0.006486  -0.001314  -0.011908
      4      -0.000252  -0.003160  -0.000181   0.029877   0.006059   0.018117
      5       0.000139   0.001210   0.000503  -0.007459  -0.001514  -0.008416
      6      -0.000006   0.002577  -0.002055  -0.026933  -0.005469   0.020974
      7      -0.000106  -0.000742  -0.001116  -0.006660  -0.001400   0.013807
      8       0.000004   0.001675  -0.001109  -0.015291  -0.003102   0.010234
      9       0.000200   0.001352   0.000805  -0.009284  -0.001874  -0.012002
     10       0.000439   0.003118   0.002353  -0.011257  -0.002216  -0.033416
     11       0.000056   0.000379   0.000145  -0.003977  -0.000811  -0.002650
     12      -0.000766  -0.013614   0.002014   0.111222   0.022535  -0.004297
     13       0.000311   0.006731  -0.000970  -0.050478  -0.010224  -0.004578
     14      -0.000454  -0.008710   0.001595   0.070634   0.014319  -0.001603
     15       0.000046  -0.000579  -0.000033   0.003972   0.000825   0.007172
     16       0.000114   0.000961   0.000646  -0.003723  -0.000787  -0.002522
     17       0.000006  -0.001030  -0.000174   0.006168   0.001257   0.005545
     18      -0.000174  -0.001516  -0.001003  -0.000517  -0.000144   0.000490
     19       0.000017  -0.000992   0.000154   0.011150   0.002254   0.002829
     20       0.000538  -0.005286   0.005616   0.067248   0.013502   0.014548
     21      -0.000053   0.004479  -0.000907  -0.003917  -0.000680  -0.003522
     22       0.000075  -0.000022   0.000270   0.003897   0.000800   0.000571
     23      -0.000012  -0.002253   0.000474   0.003258   0.000607   0.002808
     24       0.000305  -0.002245   0.001726   0.009627   0.001972   0.000616
     25      -0.000022  -0.015461   0.000129  -0.006503  -0.001257  -0.002026
     26       0.000418  -0.005095   0.002209   0.000040   0.000179  -0.002764
     27      -0.000087   0.000783  -0.000387  -0.008905  -0.001684  -0.006270
     28       0.000372  -0.048803   0.001614  -0.001853  -0.000067   0.000527
     29       0.000012  -0.026473  -0.000973  -0.011680  -0.001821  -0.005274
     30      -0.000021   0.003466   0.004428  -0.007900  -0.002028  -0.009770
     31       0.000321   0.010105   0.005134  -0.002199  -0.000544  -0.003325
     32       0.000345   0.008614   0.007813  -0.009197  -0.002074  -0.014694
     33       0.000034   0.003103  -0.000735  -0.030187  -0.006115  -0.007709
     34      -0.000191  -0.004496   0.001272   0.036362   0.007408  -0.006150
     35       0.000026   0.002075  -0.000437  -0.019182  -0.003860  -0.014927
     36      -0.000085  -0.001032  -0.000840   0.007440   0.001470   0.021916
     37       0.000216   0.004993  -0.001685  -0.045793  -0.009324   0.002883
     38      -0.000084  -0.001434  -0.000159   0.012202   0.002456   0.012326
     39      -0.000581  -0.001378  -0.005781  -0.030752  -0.006389   0.061878
     40      -0.000221  -0.000887  -0.001641   0.001774   0.000318   0.022969
     41      -0.000320  -0.000613  -0.003240  -0.018829  -0.003904   0.033193
     42      -0.000001  -0.000506   0.000483   0.005251   0.001073  -0.005975
     43      -0.000014  -0.000668   0.000289   0.006484   0.001317   0.000459
     44       0.000013   0.000153   0.000075  -0.001200  -0.000242  -0.002351
     45      -0.019683  -0.001123   0.018261  -0.002519   0.004623   0.019075
     46      -0.043899   0.000475  -0.000335  -0.006856   0.024639  -0.005832
     47       0.006793   0.000060   0.007981   0.002382  -0.006033   0.013822
     48      -0.000576  -0.002958  -0.003426   0.011230   0.002212   0.046067
     49      -0.000787  -0.001043  -0.007025  -0.007886  -0.001737   0.092400
     50      -0.000247  -0.001613  -0.001191   0.007428   0.001482   0.016204
     51       0.231780  -0.002923   0.046840   0.046388  -0.168962   0.126167
     52       0.551486   0.000269  -0.121781   0.096671  -0.322133  -0.079171
     53      -0.078127   0.002462  -0.069885  -0.018340   0.075857  -0.137462
     54       0.237842   0.010482  -0.224483   0.034072  -0.067248  -0.283858
     55       0.005526   0.002960  -0.046522  -0.000427   0.014551  -0.064165
     56       0.336845  -0.003051  -0.047289   0.060634  -0.224471  -0.003947
     57      -0.187715   0.005434  -0.077429  -0.037313   0.149132  -0.151121
     58       0.070071  -0.009868   0.159750   0.015145  -0.096986   0.241521
     59      -0.355709   0.000908   0.023801  -0.071174   0.237035  -0.039973
     60      -0.000479  -0.001918  -0.003838  -0.005253  -0.001148   0.047636
     61      -0.000940  -0.003106  -0.007325  -0.006370  -0.001410   0.091431
     62      -0.000142  -0.000685  -0.001154  -0.002036  -0.000444   0.015353
     63      -0.001347   0.017826  -0.014802  -0.229608  -0.046043  -0.057484
     64       0.001925  -0.022379   0.019351   0.225138   0.045267   0.049500
     65      -0.003728   0.046399  -0.038570  -0.480538  -0.096487  -0.112844
     66       0.002810  -0.006760   0.026585   0.191004   0.038287   0.035003
     67      -0.002154   0.039689  -0.024001  -0.380379  -0.076540  -0.087366
     68      -0.003613   0.034321  -0.036091  -0.415486  -0.083557  -0.090660
     69      -0.001212  -0.013113  -0.004034  -0.013575  -0.003322   0.021967
     70      -0.000400   0.003647  -0.002604  -0.012526  -0.002646  -0.000903
     71       0.000317   0.010821   0.000058  -0.005105  -0.000766  -0.012401
     72      -0.001122   0.084130  -0.009993  -0.054598  -0.009465  -0.044206
     73      -0.004207   0.617274  -0.013610   0.084550   0.011585   0.021971
     74      -0.002000   0.337183  -0.001811   0.090199   0.013508   0.045359
     75       0.002005  -0.192326   0.011037   0.053386   0.010541   0.056719
     76      -0.003018   0.322545  -0.014355  -0.030150  -0.007023  -0.042829
     77       0.002535  -0.349998   0.009294  -0.060299  -0.009019  -0.033072
     78       0.000313   0.099969   0.007140   0.108595   0.018624   0.079983
     79       0.001731  -0.220146   0.005819  -0.006067   0.000473   0.019515
     80      -0.001869   0.386238  -0.000084   0.129999   0.020597   0.062839
     81      -0.004828  -0.067065  -0.082051   0.079937   0.017935   0.125873
     82       0.000100  -0.053017  -0.017461   0.037096   0.008989   0.041709
     83      -0.002091  -0.014867  -0.030540   0.026513   0.005926   0.042308
     84      -0.000151   0.000155  -0.002171  -0.011939  -0.002497   0.042586
     85       0.000105   0.000139  -0.000094  -0.001274  -0.000284   0.000869
     86      -0.000186  -0.000483  -0.001163  -0.001246  -0.000194  -0.014602
     87      -0.000434  -0.005864   0.002608   0.063417   0.013631  -0.324698
     88       0.000679   0.001433   0.010456   0.046721   0.009613  -0.073847
     89      -0.000254   0.005047  -0.013413  -0.114392  -0.024142   0.419530
     90       0.000252   0.002740   0.000149  -0.022687  -0.004909   0.128721
     91      -0.000643   0.009545  -0.012066  -0.135369  -0.027973   0.288343
     92       0.002655  -0.002236   0.025159   0.135121   0.027058  -0.007468
     93       0.002392  -0.007449   0.032301   0.218927   0.045015  -0.414237
     94      -0.000884   0.001317  -0.002091  -0.011509  -0.001673  -0.216740
     95       0.000203  -0.001921   0.006767   0.051546   0.010835  -0.173150
     96       0.001101   0.019084   0.016505  -0.015805  -0.003385  -0.018421
     97      -0.002608  -0.034709  -0.025339   0.018961   0.002953   0.019418
     98      -0.004679  -0.077702  -0.083497   0.084847   0.019424   0.136519
     99       0.001315   0.000457   0.014730   0.000040  -0.000641  -0.006526
    100       0.001983  -0.000096   0.010907  -0.003883  -0.000458  -0.000451
    101      -0.002497   0.001189  -0.031115  -0.003007  -0.001334   0.006823
    102      -0.018962   0.005893  -0.206453   0.004848  -0.003372   0.051828
    103      -0.014784   0.007127  -0.108276   0.010373  -0.005123   0.000802
    104       0.003852   0.000713   0.074394  -0.000554  -0.002255  -0.035713
    105       0.007904  -0.000019   0.079983  -0.008693  -0.003383  -0.022839
    106      -0.010226  -0.001988  -0.107538   0.026603   0.011120   0.034357
    107       0.019844  -0.014094   0.230050   0.010670   0.015326  -0.027324
    108      -0.000315  -0.003079  -0.015737   0.000900   0.003709   0.015522
    109       0.000391   0.000392   0.012153   0.000813  -0.001125  -0.008375
    110       0.000497   0.000345   0.010147   0.001521  -0.000574  -0.010508
    111      -0.001899   0.002786   0.014470   0.003677  -0.009696  -0.048737
    112      -0.001704   0.004736  -0.019708   0.002688  -0.011361   0.026326
    113       0.001426  -0.004710  -0.017390   0.000341   0.007722   0.046637
    114      -0.001614   0.002189   0.006001  -0.003274   0.008878   0.003319
    115      -0.004358  -0.000788   0.002884  -0.006652   0.022633   0.000715
    116       0.000883   0.000273   0.000567  -0.000402  -0.003934   0.007764
    117       0.011195  -0.000967  -0.016721  -0.003932   0.017981  -0.000180
    118       0.030769   0.001459   0.020993  -0.011395   0.034475   0.001003
    119      -0.005105   0.000295   0.042986   0.001152  -0.017214  -0.006899
    120      -0.015280   0.013124   0.446719  -0.003988  -0.111714  -0.040151
    121       0.012407   0.004398   0.123256  -0.007111  -0.008984  -0.008459
    122       0.267786   0.001510  -0.195004  -0.114408   0.468009   0.047052
    123      -0.143631  -0.009471  -0.363735   0.068919  -0.126674   0.027048
    124      -0.360578  -0.007172   0.014049   0.154204  -0.552930  -0.034551
    125       0.050317  -0.000675  -0.084451  -0.019635   0.098521   0.012861
    126       0.000936   0.006766   0.209613   0.001900  -0.064994  -0.019764
    127      -0.073017  -0.015209  -0.469908   0.033081   0.017295   0.036856
    128      -0.252706  -0.008912  -0.271388   0.118602  -0.332929   0.008292
    129       0.000007   0.001964  -0.001587  -0.019441  -0.003977   0.017627
    130      -0.000271  -0.003237  -0.000182   0.017206   0.003484   0.000640
    131       0.000036   0.001584  -0.000916  -0.013729  -0.002805   0.010265
    132      -0.000086  -0.002615   0.001550   0.030223   0.006168  -0.013517
    133      -0.000163  -0.000966  -0.000908   0.006328   0.001258   0.014857
    134      -0.000031  -0.001415   0.001041   0.016952   0.003463  -0.009881
    135      -0.000189  -0.002735   0.000101   0.008999   0.001823  -0.005481
    136       0.000039   0.005691  -0.004052  -0.039564  -0.008102   0.052069
    137      -0.000119  -0.002381   0.000596   0.010568   0.002150  -0.009676
    138       0.000429   0.007250  -0.000642  -0.057647  -0.011698  -0.002433
    139      -0.000225  -0.004303   0.000691   0.033149   0.006720   0.001196
    140       0.000231   0.004726  -0.000932  -0.037050  -0.007524  -0.001399
    141       0.000174   0.007977  -0.004750  -0.080815  -0.016458   0.029325
    142      -0.000076  -0.002177   0.000920   0.020571   0.004198  -0.009675
    143      -0.000033   0.002436  -0.002316  -0.028540  -0.005791   0.002924
                108        109        110        111        112        113    
      0      -0.006858   0.000091  -0.001748   0.030735  -0.000553  -0.067016
      1      -0.015152   0.003307  -0.002052   0.033599   0.000922  -0.028470
      2      -0.002238  -0.000365  -0.000760   0.013929  -0.000454  -0.036120
      3      -0.006517   0.002152   0.000082   0.000356   0.000994   0.034153
      4       0.011094  -0.005875  -0.001402  -0.043752  -0.004642   0.075510
      5      -0.004723   0.001808   0.000058   0.006008   0.001156   0.011157
      6       0.010975   0.000991   0.002456  -0.030421   0.001732   0.021606
      7       0.006938   0.000311   0.002935  -0.010140   0.002222   0.093283
      8       0.005362   0.000622   0.001062  -0.016538   0.000653   0.000419
      9      -0.006785   0.002331  -0.000166   0.016944   0.001619   0.011600
     10      -0.018182   0.003892  -0.002954   0.043538   0.000953  -0.095449
     11      -0.001604   0.000874   0.000320   0.004206   0.000800   0.019271
     12      -0.000759  -0.011536  -0.004614   0.035793  -0.010459  -0.036751
     13      -0.003145   0.005483   0.001596  -0.016972   0.003670  -0.055769
     14       0.000262  -0.007534  -0.003165   0.023493  -0.005883  -0.013797
     15       0.003856  -0.000064   0.001787  -0.017889  -0.000129   0.079927
     16      -0.000827  -0.001276  -0.003166   0.007637  -0.000198   0.006649
     17       0.002810  -0.000446   0.002305  -0.010649  -0.000106   0.044146
     18      -0.001161   0.012162  -0.000332   0.006835  -0.000207  -0.008221
     19       0.001286  -0.001017   0.003093  -0.002926   0.000641  -0.006814
     20       0.011264  -0.016259  -0.004836  -0.019895  -0.000560  -0.022723
     21      -0.000515  -0.030893   0.011572  -0.001047   0.001975   0.001222
     22      -0.000050  -0.000642   0.003484  -0.000279   0.001533  -0.001435
     23       0.001933   0.009430  -0.010244  -0.003369  -0.003591  -0.000711
     24       0.000722  -0.001561   0.000441  -0.004117   0.000845  -0.005890
     25       0.001641   0.001766  -0.016100  -0.001974  -0.008791   0.000760
     26      -0.001013  -0.011961   0.009497   0.000812   0.006926  -0.000348
     27       0.000451  -0.036129   0.009788  -0.000201   0.002031   0.000162
     28       0.000438   0.014476  -0.008717   0.000439  -0.001682   0.000294
     29       0.000806  -0.031090   0.009803  -0.001561  -0.000815  -0.000692
     30       0.003160  -0.008822  -0.039743  -0.007260  -0.012668  -0.000217
     31      -0.001054  -0.007294  -0.013415  -0.003698   0.003018  -0.000662
     32       0.005380  -0.014882  -0.065990  -0.012948  -0.019274  -0.001705
     33      -0.004825   0.004399  -0.001707   0.028003   0.002474  -0.143135
     34      -0.002855  -0.003147  -0.001836   0.020146  -0.003029  -0.011318
     35      -0.008995   0.005678   0.002494   0.001840   0.002314  -0.081638
     36       0.012303  -0.004090   0.001069  -0.027391  -0.000873   0.085885
     37       0.000190   0.005660   0.004048   0.002668   0.005550  -0.041719
     38       0.007211  -0.003554  -0.000474  -0.014075  -0.001555   0.056608
     39       0.031886   0.000107   0.009611  -0.062848   0.005472   0.227070
     40       0.012618  -0.002333   0.001932  -0.039932  -0.000692   0.082757
     41       0.016974   0.000455   0.005420  -0.031871   0.003240   0.122646
     42      -0.003180   0.000103  -0.000588   0.007668  -0.000392  -0.009240
     43       0.000500  -0.001120  -0.000773  -0.000037  -0.000805   0.014492
     44      -0.001348   0.000467  -0.000005   0.003795   0.000214  -0.009114
     45      -0.033609  -0.003660  -0.002140  -0.000341  -0.000381   0.000013
     46       0.010679   0.001412   0.001018   0.000097  -0.000657  -0.000029
     47      -0.024757  -0.002959  -0.002954  -0.000245   0.003628  -0.000045
     48       0.025262  -0.005199   0.003127  -0.062302  -0.001635   0.062822
     49       0.050620  -0.007449   0.007869  -0.160994  -0.001344   0.245477
     50       0.008883  -0.002181   0.000879  -0.016966  -0.000780   0.006288
     51      -0.229336  -0.029416  -0.025336  -0.003267   0.010493  -0.000197
     52       0.135862   0.013836   0.006111   0.001679   0.009817   0.000389
     53       0.248451   0.031434   0.025642   0.003696  -0.004862   0.000315
     54       0.505300   0.059119   0.039372   0.007050   0.015938   0.000603
     55       0.114501   0.013498   0.008644   0.001595   0.004806   0.000101
     56       0.002907  -0.001292  -0.000519  -0.000847  -0.012735   0.000023
     57       0.272633   0.033633   0.026164   0.003836  -0.002427   0.000202
     58      -0.432381  -0.051714  -0.035315  -0.006207  -0.013573  -0.000449
     59       0.076239   0.011155   0.014834   0.000684  -0.025331  -0.000249
     60       0.025461  -0.003033   0.005101  -0.061299   0.000563   0.145854
     61       0.049389  -0.007135   0.007934  -0.123759  -0.001044   0.179648
     62       0.008171  -0.000874   0.001804  -0.018871   0.000586   0.060609
     63      -0.039384   0.053039   0.000835   0.060672   0.000049   0.060389
     64       0.037939  -0.043487  -0.019851  -0.083350  -0.003068  -0.059398
     65      -0.083067   0.091645   0.036245   0.160115   0.005968   0.122481
     66       0.040914  -0.098818  -0.049934  -0.088666  -0.008319  -0.077668
     67      -0.057715   0.054440   0.001171   0.100208  -0.000101   0.066024
     68      -0.071773   0.113507   0.029735   0.142609   0.003760   0.097782
     69       0.009130   0.099636  -0.065600   0.016875  -0.024605   0.007376
     70      -0.003405   0.020524   0.000685   0.007051   0.000211   0.004377
     71      -0.005689  -0.053399   0.033739  -0.007665   0.011245   0.000496
     72       0.000257  -0.323369   0.135218  -0.008388   0.021800  -0.008906
     73      -0.009742  -0.014830   0.068602   0.006023   0.029153  -0.002622
     74      -0.005984   0.223259  -0.057450   0.009337   0.001175   0.005436
     75      -0.001852   0.410451  -0.149338   0.008589  -0.027085   0.009893
     76      -0.001261  -0.357404   0.152036  -0.004815   0.031634  -0.007681
     77       0.008123  -0.112887  -0.015572  -0.007459  -0.011908  -0.003390
     78      -0.006848   0.496937  -0.156327   0.012242  -0.020732   0.011259
     79       0.000725   0.179992  -0.072903   0.000906  -0.020631   0.005814
     80      -0.008312   0.306792  -0.071516   0.012092   0.004765   0.003223
     81      -0.032566   0.156399   0.535678   0.112050   0.141432   0.017376
     82       0.008391   0.071369   0.216367   0.050471   0.088848   0.009697
     83      -0.013334   0.049964   0.166435   0.033893   0.035735   0.004597
     84       0.023589  -0.004182  -0.003070  -0.010251   0.000290  -0.005062
     85       0.000047   0.002172   0.004769  -0.031299   0.002099  -0.014563
     86      -0.009477   0.007973   0.009985  -0.047359   0.002039  -0.011253
     87      -0.191185   0.085346   0.103452  -0.388934   0.018856  -0.109222
     88      -0.033869  -0.027026  -0.045006   0.296480  -0.019995   0.364278
     89       0.237541  -0.064621  -0.065899   0.117927  -0.001424  -0.179591
     90       0.076955  -0.039277  -0.049576   0.202990  -0.010010   0.056417
     91       0.163626  -0.045025  -0.062910   0.196868  -0.006091  -0.114239
     92       0.013806  -0.086040  -0.105077   0.582592  -0.032270   0.407415
     93      -0.221529   0.000820  -0.007813   0.282450  -0.019451   0.411612
     94      -0.128069   0.060646   0.058508  -0.192818   0.008635  -0.036114
     95      -0.096938   0.021691   0.019646  -0.007381  -0.001653   0.087369
     96       0.002511  -0.023110  -0.075101  -0.015187  -0.006804  -0.000376
     97       0.001521   0.032698   0.077072   0.017370  -0.009721   0.000039
     98      -0.033325   0.171192   0.602498   0.127857   0.176597   0.022428
     99       0.012694   0.002001  -0.000209   0.000698   0.024101   0.000734
    100      -0.003471  -0.003032  -0.011683  -0.001303   0.029532   0.000679
    101      -0.014149  -0.002873   0.008337  -0.001932  -0.069868  -0.001777
    102      -0.076090   0.001812   0.108068  -0.003118  -0.514734  -0.012578
    103       0.004455   0.005582   0.022632  -0.003640  -0.250064  -0.005835
    104       0.053847   0.000219  -0.059874  -0.001138   0.192926   0.004970
    105       0.029239  -0.003284  -0.045120  -0.000879   0.172308   0.004479
    106      -0.035069   0.009230   0.080445   0.005822  -0.232651  -0.006830
    107       0.044855  -0.001887  -0.099189   0.007401   0.584954   0.013425
    108      -0.030278  -0.004772  -0.008854  -0.000187   0.015943   0.000354
    109       0.016859   0.002784   0.003622   0.000616   0.004047   0.000061
    110       0.022028   0.004729   0.007384   0.001194   0.001105   0.000006
    111       0.092099   0.015319   0.013353   0.001055  -0.021308  -0.000509
    112      -0.050663  -0.011302  -0.003839  -0.000906  -0.003702  -0.000200
    113      -0.086424  -0.012518  -0.011367   0.000126   0.029578   0.000645
    114      -0.005397  -0.000995   0.002259  -0.000505  -0.010178  -0.000423
    115      -0.000965   0.000199  -0.000063   0.000199   0.001946   0.000152
    116      -0.014868  -0.002658  -0.001784  -0.000418  -0.002347   0.000063
    117      -0.000454  -0.000119  -0.001143   0.000008  -0.001002  -0.000012
    118       0.000563   0.001033   0.004988   0.000125  -0.008262  -0.000140
    119       0.018052   0.004960   0.015319   0.000737  -0.023507  -0.000319
    120       0.117513   0.033416   0.110113   0.005543  -0.133733  -0.001450
    121       0.027679   0.008505   0.029638   0.001400  -0.036788  -0.000449
    122      -0.106982  -0.022552  -0.070522  -0.003568   0.099259   0.001276
    123      -0.095738  -0.033508  -0.124220  -0.005089   0.208090   0.002969
    124       0.062432   0.007134   0.015195   0.001474  -0.012031  -0.000017
    125      -0.033946  -0.008915  -0.032657  -0.001495   0.053622   0.000736
    126       0.056634   0.015408   0.051584   0.002715  -0.060456  -0.000639
    127      -0.116331  -0.035417  -0.122432  -0.005738   0.162945   0.002025
    128      -0.051100  -0.023762  -0.088750  -0.003052   0.156474   0.002327
    129       0.009326   0.000609   0.002696  -0.037159   0.001581   0.097978
    130       0.000117  -0.001136  -0.000254   0.026556  -0.000376  -0.091111
    131       0.005453   0.000525   0.001644  -0.025496   0.000983   0.069864
    132      -0.006573  -0.002721  -0.003477   0.022044  -0.003635  -0.111084
    133       0.008363  -0.002287   0.000796  -0.028351  -0.001204   0.050782
    134      -0.004953  -0.001297  -0.002155   0.016710  -0.001949  -0.071961
    135      -0.003589   0.000643   0.000005   0.041577   0.001098  -0.078683
    136       0.028649  -0.001417   0.005867  -0.134831   0.000791   0.268643
    137      -0.005652   0.000458  -0.000850   0.042704   0.000569  -0.082828
    138      -0.002086   0.006120   0.001576  -0.012899   0.005770   0.001568
    139       0.001136  -0.003448  -0.000868   0.008656  -0.002273   0.011024
    140      -0.001364   0.003816   0.001338  -0.009001   0.002317  -0.000838
    141       0.013507   0.008697   0.008679  -0.030016   0.008993  -0.079909
    142      -0.004999  -0.000459   0.000466  -0.006712  -0.001682   0.021213
    143      -0.000158   0.007512   0.009051  -0.038605   0.004666  -0.045316
                114        115        116        117        118        119    
      0      -0.026272  -0.090268   0.077674   0.000171   0.000005  -0.000110
      1      -0.078073   0.062024   0.331927   0.001314  -0.000013  -0.000069
      2      -0.006207  -0.061486   0.003402  -0.000059   0.000006  -0.000038
      3       0.049969   0.234753  -0.044009   0.000939  -0.000084  -0.000031
      4      -0.227952   0.037463  -0.225914  -0.000521  -0.000024   0.000374
      5       0.058366   0.133070   0.001645   0.000660  -0.000049  -0.000067
      6      -0.072396  -0.208737   0.015318  -0.001569   0.000073   0.000232
      7       0.121700   0.047285   0.203144   0.000094   0.000084  -0.000066
      8      -0.058021  -0.127742  -0.016914  -0.001167   0.000041   0.000116
      9       0.141274   0.145940  -0.138091   0.000261  -0.000030  -0.000026
     10       0.083096   0.042854  -0.240650  -0.000201  -0.000039  -0.000092
     11       0.072029   0.079774  -0.049672   0.000229  -0.000018  -0.000008
     12       0.070419   0.094757   0.044397   0.000359   0.000156  -0.000211
     13      -0.236418   0.039229  -0.103463   0.005901  -0.000752   0.000562
     14       0.070512   0.049941   0.038752  -0.000813   0.000212  -0.000604
     15      -0.075674  -0.094734  -0.052347  -0.012900   0.000866  -0.000371
     16       0.220037  -0.045769   0.070451  -0.003934   0.000594  -0.000864
     17      -0.066366  -0.047992  -0.036910  -0.000487  -0.000021  -0.000186
     18       0.013768   0.008635   0.007791  -0.062060   0.004653   0.021374
     19      -0.027402   0.011896  -0.005382   0.004107  -0.000302  -0.056911
     20       0.021710   0.012056   0.006417   0.027176  -0.001983  -0.046317
     21      -0.001799  -0.003784  -0.001914   0.473957  -0.037530   0.000877
     22      -0.003150   0.002730  -0.000582  -0.038115   0.003079   0.000156
     23      -0.003247  -0.001939  -0.001010  -0.080540   0.006435  -0.001666
     24       0.000247   0.007572   0.001437  -0.502786   0.041901  -0.001018
     25      -0.000123  -0.002030  -0.000312   0.057887  -0.005985   0.000204
     26       0.001369   0.001327   0.000480   0.036645  -0.002241  -0.000355
     27       0.000206  -0.000602  -0.000089   0.043293  -0.003695   0.000640
     28       0.001314   0.000395   0.000403   0.004792   0.000246   0.000026
     29      -0.001088  -0.000247  -0.000240  -0.018216  -0.000317  -0.000313
     30       0.002301  -0.001193   0.000182   0.053458  -0.011481   0.000663
     31      -0.000105  -0.000228  -0.000162  -0.007536   0.008071   0.000232
     32       0.003693  -0.000568   0.000539   0.007817   0.001551   0.000175
     33      -0.024616   0.243265   0.062088   0.007076  -0.000385   0.000445
     34      -0.195157   0.141367  -0.026056   0.001376  -0.000169  -0.000524
     35       0.007314   0.122057   0.037931   0.003768  -0.000184   0.000589
     36       0.088201  -0.250722  -0.022376  -0.002940   0.000178  -0.000177
     37       0.310200  -0.193958   0.090544  -0.001785   0.000113  -0.000420
     38       0.003088  -0.112225  -0.026549  -0.001590   0.000096  -0.000173
     39       0.361416   0.264035  -0.198039   0.000226  -0.000034  -0.000081
     40      -0.067675   0.041700   0.135286   0.000386   0.000000   0.000681
     41       0.221379   0.149480  -0.134303  -0.000042  -0.000017  -0.000138
     42      -0.022154   0.047549  -0.000356   0.000362  -0.000053  -0.000128
     43      -0.030472   0.012955  -0.011640  -0.000056   0.000004   0.000037
     44       0.003486   0.014270   0.004694   0.000210  -0.000023  -0.000038
     45      -0.000029  -0.000028  -0.000014   0.002960   0.033292   0.000068
     46      -0.000028  -0.000020  -0.000019  -0.001735  -0.018741  -0.000038
     47       0.000247   0.000091   0.000098  -0.002576  -0.025789  -0.000067
     48       0.016573  -0.083802  -0.262035  -0.000921  -0.000000   0.000592
     49      -0.015530   0.099666  -0.331686  -0.000695  -0.000069  -0.000401
     50       0.013153  -0.064062  -0.114409  -0.000475   0.000007   0.000391
     51       0.000079   0.000089   0.000117  -0.011104  -0.113745   0.000526
     52      -0.000642  -0.000258  -0.000177   0.006784   0.069106  -0.000154
     53      -0.000016  -0.000089  -0.000069   0.014232   0.149698   0.000455
     54       0.000133  -0.000024   0.000006   0.013941   0.148943  -0.000234
     55       0.000130   0.000026   0.000036   0.001864   0.022830   0.001239
     56      -0.001399  -0.000495  -0.000413  -0.011510  -0.136847   0.000013
     57       0.000087  -0.000030  -0.000046   0.007185   0.074301  -0.001032
     58      -0.000369  -0.000045  -0.000045  -0.013623  -0.151392  -0.000651
     59       0.000132   0.000079   0.000016  -0.008469  -0.105823   0.000284
     60       0.035305   0.039928   0.113704  -0.000274   0.000130  -0.000755
     61      -0.183537  -0.204227   0.313091  -0.001415   0.000326   0.000591
     62       0.045867   0.052026   0.021316  -0.000011   0.000051  -0.000487
     63      -0.185544  -0.015867  -0.052515  -0.109726   0.007459  -0.345316
     64      -0.030895   0.036190  -0.009753  -0.072727   0.005735   0.792289
     65      -0.104089  -0.051503  -0.024227   0.079434  -0.007106   0.470816
     66       0.161650  -0.002732   0.041194   0.175838  -0.011604   0.077217
     67       0.034150  -0.060047   0.012703   0.044202  -0.003941  -0.099426
     68      -0.030085  -0.046472  -0.001199  -0.109612   0.006504   0.089732
     69       0.015636  -0.006658   0.004707  -0.262108   0.019191   0.009218
     70       0.003155  -0.000167   0.000938  -0.136903   0.011195  -0.008212
     71      -0.007703  -0.004747  -0.003530   0.327030  -0.024628   0.013252
     72      -0.004003   0.004698  -0.000284  -0.162390   0.010404   0.002296
     73       0.000830   0.002703   0.000484  -0.051610   0.013072  -0.001845
     74       0.002117  -0.003386  -0.000098   0.112067  -0.001500   0.002785
     75      -0.001246  -0.007009  -0.000986   0.151747  -0.014209  -0.003918
     76       0.000235   0.004072   0.000481  -0.052227   0.005802  -0.004343
     77       0.005029   0.005599   0.001869  -0.142375   0.010265  -0.002789
     78      -0.003416  -0.008408  -0.001851   0.170907  -0.012171  -0.003322
     79      -0.007826  -0.007521  -0.002883   0.134857  -0.020463   0.005564
     80       0.007715   0.002777   0.002292  -0.053178   0.020778   0.002729
     81      -0.036358   0.005000  -0.005597  -0.102936   0.000778   0.000458
     82      -0.006220   0.000123  -0.000350   0.088770  -0.030554  -0.000471
     83      -0.012998   0.002368  -0.002051  -0.072722   0.014188  -0.001329
     84       0.003018  -0.018153  -0.004818  -0.000997   0.000055   0.001559
     85       0.036892  -0.016765   0.004517   0.000082   0.000025   0.001635
     86       0.006611  -0.010220  -0.000938  -0.000266   0.000032   0.000580
     87       0.086453   0.013177   0.026835   0.001589   0.000162  -0.017989
     88      -0.062173  -0.241929  -0.072204  -0.004963  -0.000023  -0.011568
     89      -0.010974   0.134572   0.024892   0.001606  -0.000092  -0.016424
     90      -0.058482   0.017345  -0.011687  -0.001126   0.000011   0.007719
     91      -0.058584   0.151282   0.016423  -0.000198  -0.000017  -0.000978
     92      -0.125623  -0.102783  -0.050540  -0.000396  -0.000275  -0.000166
     93      -0.071976  -0.139906  -0.043541   0.002094  -0.000329  -0.003254
     94       0.031362  -0.006493   0.001555  -0.000363   0.000102  -0.003307
     95      -0.012593  -0.039891  -0.011316   0.000319  -0.000030   0.014957
     96       0.002318  -0.003366  -0.000329   0.100979  -0.000724  -0.007870
     97      -0.001199   0.006264   0.001028  -0.168841  -0.018370  -0.003425
     98      -0.033404  -0.000177  -0.005280   0.166397  -0.029003   0.000443
     99      -0.001453  -0.000860  -0.000355   0.000744  -0.051643  -0.000309
    100      -0.002578  -0.001214  -0.000728  -0.005090   0.025284  -0.000271
    101       0.000790   0.000596  -0.000177   0.000112   0.035641   0.000303
    102       0.016348   0.008181   0.002531   0.012592   0.106264  -0.002226
    103       0.014561   0.005445   0.003031   0.013727  -0.092119   0.001244
    104      -0.004386  -0.003178  -0.000682   0.002418  -0.129963  -0.003087
    105      -0.006548  -0.003315  -0.001185  -0.012113  -0.061279   0.006145
    106       0.019008   0.008704   0.005759   0.032812   0.094992   0.002201
    107      -0.012113  -0.006432   0.000150   0.010712   0.154070  -0.000379
    108      -0.000231  -0.000111  -0.000115   0.034421   0.401641   0.000008
    109       0.000478   0.000227   0.000280  -0.015638  -0.188787  -0.000012
    110       0.000612   0.000265   0.000289  -0.012521  -0.149664   0.000026
    111       0.002075   0.000598   0.000553  -0.012528  -0.144789  -0.000092
    112      -0.001021  -0.000243  -0.000380   0.008066   0.109671   0.000068
    113      -0.000994  -0.000217  -0.000170   0.032815   0.373558  -0.000105
    114       0.000348   0.000257   0.000241  -0.038763  -0.438234  -0.000006
    115      -0.000176  -0.000119  -0.000119   0.017726   0.200325  -0.000001
    116      -0.000545  -0.000238  -0.000223   0.009328   0.102122  -0.000006
    117       0.000058   0.000019  -0.000011   0.004394   0.048626   0.000071
    118       0.000157   0.000069   0.000044  -0.001815  -0.019959  -0.000040
    119       0.000286   0.000116   0.000034   0.000984   0.009413  -0.000011
    120       0.001038   0.000394   0.000051   0.019589   0.213923  -0.000165
    121       0.000395   0.000161   0.000070   0.002863   0.032865   0.000876
    122      -0.000589  -0.000397   0.000003   0.003051   0.039821   0.000014
    123      -0.002427  -0.001145  -0.000189  -0.020093  -0.210115   0.000039
    124      -0.000255  -0.000044  -0.000100   0.006775   0.072216  -0.000035
    125      -0.000487  -0.000272   0.000007  -0.008937  -0.095785  -0.000131
    126       0.000508   0.000197   0.000027   0.011690   0.130427  -0.000636
    127      -0.001704  -0.000727  -0.000192  -0.014489  -0.157838  -0.000428
    128      -0.001970  -0.000920  -0.000245   0.004124   0.061737   0.000184
    129       0.040961   0.135800   0.017794   0.000357  -0.000024  -0.000122
    130       0.118282  -0.164894  -0.281490  -0.001213   0.000016   0.000044
    131       0.008824   0.101988   0.047001   0.000367  -0.000015  -0.000078
    132      -0.194011  -0.229584   0.121076  -0.000343   0.000025   0.000090
    133      -0.091354   0.008060   0.142671   0.000366  -0.000010  -0.000120
    134      -0.102242  -0.136210   0.052741  -0.000244   0.000016   0.000065
    135       0.176178  -0.084637  -0.256965  -0.000836   0.000018   0.000456
    136      -0.119465   0.259080   0.215150   0.000718  -0.000026   0.000319
    137       0.120916  -0.085268  -0.180656  -0.000477   0.000007   0.000216
    138      -0.040958  -0.011234  -0.027208   0.001424  -0.000232   0.000154
    139       0.041367   0.001311   0.025727  -0.000907   0.000027  -0.000095
    140      -0.029223  -0.006762  -0.019046   0.001561  -0.000302   0.000162
    141       0.325668  -0.242113   0.083777  -0.000923   0.000150   0.000028
    142      -0.072823   0.053978  -0.024567   0.000130  -0.000010   0.000671
    143       0.140300  -0.084553   0.030877  -0.000067   0.000051  -0.000824
                120        121        122        123        124        125    
      0       0.000071  -0.000003   0.000015   0.000005  -0.000036   0.000010
      1      -0.000028   0.000001   0.000006  -0.000002   0.000010  -0.000012
      2       0.000044  -0.000002   0.000008   0.000002  -0.000020   0.000006
      3       0.000209  -0.000003   0.000021  -0.000001  -0.000006  -0.000012
      4      -0.000033   0.000004  -0.000049  -0.000005   0.000049   0.000011
      5       0.000087  -0.000003   0.000017   0.000004  -0.000029   0.000005
      6      -0.000101  -0.000001  -0.000061   0.000022  -0.000080   0.000101
      7       0.000007  -0.000002   0.000001   0.000002  -0.000018   0.000013
      8      -0.000059  -0.000001  -0.000021   0.000001  -0.000010   0.000030
      9      -0.000068   0.000002   0.000001  -0.000005   0.000027  -0.000020
     10       0.000018   0.000001   0.000021  -0.000008   0.000031  -0.000037
     11      -0.000038   0.000002  -0.000004  -0.000002   0.000016  -0.000008
     12       0.000069   0.000015   0.000136  -0.000098   0.000442  -0.000349
     13       0.000022  -0.000018  -0.000067   0.000082  -0.000409   0.000279
     14       0.000039   0.000013   0.000083  -0.000062   0.000295  -0.000241
     15       0.000773  -0.000013  -0.000001   0.000018  -0.000079   0.000096
     16      -0.000215   0.000012   0.000006  -0.000035   0.000193  -0.000102
     17       0.000395  -0.000005  -0.000080   0.000002   0.000024   0.000100
     18      -0.000518  -0.000006   0.000175  -0.000219   0.001378   0.001035
     19       0.001270  -0.000039   0.000172   0.000323  -0.002192  -0.001405
     20       0.000818  -0.000120   0.000519  -0.000181   0.000726   0.001167
     21       0.000394  -0.000020  -0.000299   0.000005  -0.000260  -0.000149
     22      -0.000419   0.000018  -0.000558  -0.000086   0.000855   0.000891
     23       0.000556  -0.000028   0.001051   0.000174  -0.001577  -0.001496
     24      -0.000032   0.000026   0.000525   0.000091  -0.000402  -0.000336
     25      -0.000041  -0.000006  -0.000219   0.000090  -0.000521  -0.000226
     26       0.000077   0.000011   0.000463  -0.000106   0.000626   0.000088
     27      -0.000449  -0.000239   0.041334   0.001619  -0.006392  -0.004354
     28      -0.000294   0.000097   0.029824   0.001917  -0.004582  -0.003961
     29       0.000178   0.000096  -0.016889  -0.000592   0.003432   0.002382
     30      -0.000022   0.000613  -0.010077   0.005263  -0.037484  -0.029967
     31       0.000060   0.000490  -0.006201   0.002489  -0.019690  -0.022638
     32       0.000154   0.001039  -0.006343   0.002181  -0.017978  -0.034190
     33      -0.000084   0.000007  -0.000047  -0.000011   0.000080  -0.000036
     34       0.000549  -0.000009   0.000024   0.000005  -0.000042  -0.000000
     35      -0.000069   0.000005  -0.000030  -0.000008   0.000061  -0.000005
     36      -0.001285   0.000014   0.000002  -0.000002   0.000005  -0.000014
     37       0.000085  -0.000007   0.000054   0.000010  -0.000081   0.000009
     38      -0.000636   0.000007   0.000002  -0.000004   0.000013  -0.000016
     39       0.000033  -0.000002   0.000009   0.000006  -0.000032   0.000013
     40      -0.000488   0.000027  -0.000158  -0.000027   0.000283  -0.000023
     41       0.000081  -0.000004   0.000033   0.000001  -0.000035  -0.000005
     42       0.000519  -0.000009   0.000020   0.000010  -0.000060   0.000025
     43       0.000141  -0.000001  -0.000002  -0.000003   0.000016  -0.000009
     44      -0.000026  -0.000001   0.000008   0.000003  -0.000020   0.000003
     45      -0.000352  -0.030434   0.000028  -0.010912  -0.001657  -0.000506
     46       0.000214   0.018371   0.000072   0.006510   0.001866  -0.000532
     47       0.000404   0.034846  -0.000012   0.012430   0.002616  -0.000009
     48      -0.001187   0.000035  -0.000143  -0.000036   0.000304  -0.000070
     49       0.000731  -0.000023   0.000090   0.000027  -0.000216   0.000059
     50      -0.000792   0.000023  -0.000097  -0.000024   0.000199  -0.000045
     51      -0.003036  -0.260046   0.000071  -0.090081  -0.020616   0.001846
     52       0.000904   0.077473  -0.000017   0.026500   0.006211  -0.000649
     53      -0.002648  -0.226746   0.000059  -0.080568  -0.018423   0.001869
     54       0.001397   0.120347   0.000108   0.042808   0.009869  -0.000979
     55      -0.007049  -0.606701  -0.000574  -0.212900  -0.047820   0.004013
     56      -0.000319  -0.027874  -0.000039  -0.011096  -0.002633   0.000183
     57       0.005840   0.503623  -0.000420   0.177425   0.032709   0.004113
     58       0.003595   0.309996  -0.000221   0.108363   0.019692   0.002564
     59      -0.001838  -0.158508   0.000093  -0.056776  -0.011074  -0.001105
     60       0.000973  -0.000030   0.000173   0.000016  -0.000211   0.000007
     61      -0.000559   0.000028  -0.000114  -0.000040   0.000301  -0.000100
     62       0.000640  -0.000021   0.000119   0.000015  -0.000165   0.000018
     63       0.008475  -0.000584   0.003179   0.000532  -0.005778  -0.001773
     64      -0.017836   0.001217  -0.005189  -0.001192   0.012093   0.003042
     65      -0.008844   0.000703  -0.003883  -0.000898   0.008551   0.003042
     66      -0.000712   0.000541  -0.001728   0.002062  -0.010892  -0.010516
     67       0.000134  -0.000674   0.002359  -0.002550   0.014009   0.014337
     68       0.000191   0.000689  -0.002484   0.003008  -0.016550  -0.015470
     69      -0.004447   0.000109  -0.006673  -0.000826   0.007384   0.007814
     70       0.005190  -0.000144   0.008381   0.001204  -0.010760  -0.011286
     71      -0.007428   0.000229  -0.012760  -0.001654   0.014959   0.015597
     72      -0.002457  -0.000425   0.237728   0.011517  -0.040830  -0.030241
     73       0.001753   0.000351  -0.166739  -0.008122   0.030455   0.022865
     74      -0.002747  -0.000360   0.261086   0.013035  -0.046166  -0.034847
     75       0.005181   0.001211  -0.498803  -0.024182   0.078555   0.058209
     76       0.005427   0.001411  -0.521741  -0.024878   0.082115   0.060635
     77       0.002846   0.000752  -0.271470  -0.012780   0.041401   0.030049
     78       0.002466   0.001896  -0.231224  -0.007026   0.039544   0.024813
     79      -0.003630  -0.002823   0.335547   0.010245  -0.056910  -0.035631
     80      -0.002233  -0.001506   0.210233   0.006804  -0.035524  -0.022591
     81       0.000928   0.005364  -0.037117   0.011423  -0.101278  -0.190522
     82      -0.000308  -0.001314   0.012382  -0.002981   0.031923   0.061759
     83      -0.001964  -0.011559   0.072596  -0.022810   0.204256   0.404161
     84      -0.004600   0.000046   0.000102   0.000010  -0.000183  -0.000146
     85       0.038053  -0.000434   0.000339   0.000030  -0.000094   0.000145
     86      -0.049088   0.000571  -0.000545  -0.000058   0.000331  -0.000139
     87      -0.136188   0.001553  -0.001515  -0.000098   0.000453  -0.000156
     88      -0.095900   0.001083  -0.000919  -0.000072   0.000255  -0.000138
     89      -0.142886   0.001627  -0.001513  -0.000102   0.000444  -0.000229
     90       0.386203  -0.004345   0.002340   0.000181   0.000679   0.002439
     91      -0.130057   0.001464  -0.000747  -0.000063  -0.000253  -0.000901
     92      -0.097732   0.001100  -0.000605  -0.000050  -0.000116  -0.000579
     93      -0.199793   0.002301  -0.002024  -0.000198   0.000968  -0.000613
     94      -0.228896   0.002646  -0.002408  -0.000245   0.001266  -0.000707
     95       0.824088  -0.009511   0.008557   0.000836  -0.004226   0.002527
     96      -0.000600  -0.012716   0.158820  -0.074659   0.549086   0.544540
     97      -0.000276  -0.004920   0.062865  -0.028546   0.211535   0.212341
     98       0.000075  -0.000034   0.000195  -0.000972   0.004633   0.000416
     99       0.000221   0.000469   0.003424  -0.006730   0.039059  -0.019803
    100       0.000208   0.000917   0.001779  -0.008532   0.028395  -0.027734
    101      -0.000186  -0.000864  -0.000928   0.009024  -0.021507   0.029563
    102       0.001402   0.005584   0.004903  -0.069162   0.157055  -0.234769
    103      -0.000929  -0.003947  -0.002695   0.046492  -0.102495   0.153950
    104       0.001943   0.008919   0.006061  -0.096511   0.208827  -0.322686
    105      -0.003992  -0.013781  -0.047347   0.148596  -0.619926   0.462386
    106      -0.001566  -0.005235  -0.018947   0.057503  -0.240881   0.177677
    107       0.000274   0.001702   0.003785  -0.008815   0.045666  -0.030049
    108      -0.000001   0.000049   0.000239  -0.000145  -0.000894  -0.000527
    109      -0.000002  -0.000112  -0.000108  -0.000279   0.000086   0.000312
    110      -0.000014  -0.000599   0.000433  -0.002518  -0.001477  -0.000303
    111       0.000083   0.005679  -0.003114   0.015260   0.014812   0.006415
    112      -0.000021  -0.001395  -0.000500  -0.003225  -0.004898  -0.000484
    113       0.000104   0.007666  -0.003751   0.022629   0.018913   0.008751
    114      -0.000008  -0.000425   0.000011  -0.001041  -0.000746   0.000608
    115       0.000004   0.000125  -0.000053   0.000502   0.000402  -0.000349
    116      -0.000005  -0.000471  -0.000018   0.000424  -0.000070  -0.000145
    117       0.000167   0.016682   0.000926  -0.046036  -0.010710   0.005056
    118      -0.000064  -0.006650  -0.000308   0.018239   0.004911  -0.002762
    119       0.000052   0.003822   0.000222  -0.010679  -0.000927  -0.001329
    120      -0.000508  -0.049315  -0.002639   0.136907   0.031691  -0.013487
    121       0.002292   0.223319   0.011872  -0.606372  -0.139405   0.060396
    122       0.000026   0.002194   0.000110  -0.004053  -0.000132  -0.000476
    123       0.000413   0.035548   0.001929  -0.091759  -0.015959   0.000860
    124      -0.000323  -0.027534  -0.001560   0.073425   0.011988   0.000075
    125      -0.001108  -0.093714  -0.005453   0.258221   0.041134   0.001870
    126      -0.001906  -0.184503  -0.010393   0.503832   0.110717  -0.045163
    127      -0.001201  -0.116419  -0.006511   0.314976   0.069198  -0.028506
    128       0.000495   0.047812   0.002686  -0.127845  -0.027605   0.010943
    129       0.000110  -0.000004   0.000023   0.000005  -0.000040   0.000005
    130       0.000077  -0.000002  -0.000004   0.000005  -0.000027   0.000020
    131       0.000058  -0.000002   0.000015   0.000001  -0.000016  -0.000002
    132       0.000001  -0.000000  -0.000015   0.000004  -0.000012   0.000020
    133       0.000115  -0.000005   0.000023   0.000007  -0.000055   0.000015
    134      -0.000014   0.000000  -0.000013   0.000001   0.000001   0.000011
    135      -0.000926   0.000031  -0.000078  -0.000053   0.000348  -0.000150
    136      -0.000573   0.000021  -0.000051  -0.000038   0.000246  -0.000109
    137      -0.000466   0.000015  -0.000036  -0.000026   0.000170  -0.000074
    138      -0.000101  -0.000020  -0.000051   0.000023  -0.000217   0.000120
    139       0.000095   0.000006   0.000050  -0.000050   0.000211  -0.000195
    140      -0.000070  -0.000005  -0.000045   0.000049  -0.000213   0.000163
    141       0.001302  -0.000007  -0.000035  -0.000015   0.000114  -0.000028
    142      -0.005877   0.000076  -0.000107  -0.000029   0.000178  -0.000065
    143       0.004752  -0.000061   0.000045   0.000027  -0.000135   0.000095
                126        127        128        129        130        131    
      0      -0.000000   0.000000  -0.000049   0.000006   0.000010  -0.000002
      1       0.000000  -0.000001   0.000036   0.000001  -0.000006  -0.000006
      2      -0.000000   0.000000  -0.000024   0.000003   0.000005  -0.000001
      3       0.000000  -0.000001   0.000011   0.000003   0.000010  -0.000019
      4       0.000000   0.000000  -0.000008  -0.000014  -0.000010   0.000021
      5      -0.000000   0.000000  -0.000206   0.000005   0.000004  -0.000002
      6      -0.000001   0.000003   0.000009  -0.000012  -0.000012   0.000089
      7      -0.000000   0.000000  -0.000035   0.000001   0.000015  -0.000002
      8      -0.000000   0.000001   0.000016  -0.000002   0.000008   0.000009
      9      -0.000000  -0.000000   0.000030  -0.000002  -0.000015  -0.000005
     10       0.000000  -0.000001   0.000009   0.000005   0.000007  -0.000034
     11      -0.000000  -0.000000   0.000037  -0.000003  -0.000010   0.000002
     12       0.000003  -0.000012   0.000027   0.000035   0.000106  -0.000336
     13      -0.000003   0.000010   0.000109  -0.000030  -0.000080   0.000252
     14       0.000002  -0.000008  -0.000038   0.000017   0.000048  -0.000191
     15      -0.000001   0.000002  -0.000148   0.000030   0.000109   0.000004
     16       0.000001  -0.000003   0.000003   0.000019  -0.000066  -0.000042
     17       0.000001   0.000002  -0.000405  -0.000017   0.000123   0.000010
     18       0.000003  -0.000005   0.000144   0.000343   0.004735  -0.002053
     19      -0.000008   0.000008  -0.000215  -0.000293  -0.006205   0.002659
     20      -0.000003  -0.000005  -0.000022   0.000564   0.005657  -0.002492
     21      -0.000001   0.000001   0.000384   0.000335  -0.000807   0.000062
     22       0.000007   0.000009  -0.000471  -0.000856   0.001379   0.000174
     23      -0.000009  -0.000016   0.000656   0.000839  -0.001485  -0.000364
     24      -0.000003   0.000001  -0.000047  -0.000277   0.001273  -0.000144
     25       0.000000  -0.000002  -0.000023  -0.000437   0.000135  -0.000347
     26       0.000003   0.000007   0.000032  -0.000169  -0.000198   0.000501
     27       0.000026  -0.000069  -0.000198  -0.007684  -0.000987   0.000244
     28       0.000514  -0.000474  -0.000689  -0.066947   0.006066  -0.000727
     29       0.000365  -0.000374  -0.000513  -0.057827   0.003448   0.000681
     30       0.000007  -0.000089  -0.000051   0.004576   0.060815  -0.025039
     31      -0.000010  -0.000110  -0.000044   0.000304   0.002970  -0.006134
     32       0.000031  -0.000299  -0.000145  -0.004709  -0.061799   0.009724
     33       0.000001  -0.000001   0.000251  -0.000025  -0.000058   0.000019
     34      -0.000000  -0.000000   0.000134  -0.000000   0.000016  -0.000009
     35       0.000000  -0.000000   0.000011  -0.000010   0.000005   0.000005
     36       0.000000  -0.000001   0.000252   0.000003   0.000003  -0.000012
     37      -0.000001   0.000000  -0.000162   0.000018   0.000008  -0.000010
     38       0.000000  -0.000001   0.000605  -0.000003   0.000003  -0.000012
     39      -0.000000   0.000000  -0.000028   0.000002   0.000005   0.000007
     40      -0.000003   0.000007   0.000242  -0.000050  -0.000115   0.000099
     41       0.000000  -0.000001  -0.000013   0.000010   0.000025  -0.000028
     42      -0.000000   0.000001   0.000058   0.000003   0.000012   0.000009
     43       0.000000  -0.000001   0.000824  -0.000010   0.000001  -0.000003
     44      -0.000000   0.000000  -0.000210   0.000004  -0.000001   0.000000
     45      -0.034657   0.007181  -0.000007  -0.000549  -0.000002  -0.000403
     46      -0.081684   0.016902  -0.000002  -0.000532   0.000217   0.000059
     47       0.012062  -0.002483   0.000014   0.000284   0.000406   0.000650
     48       0.000003  -0.000003   0.000660  -0.000045  -0.000110   0.000045
     49      -0.000002   0.000002  -0.000453   0.000027   0.000069  -0.000018
     50       0.000002  -0.000002   0.000549  -0.000031  -0.000078   0.000031
     51      -0.009691   0.001226  -0.000083  -0.000872  -0.003616  -0.004496
     52      -0.015974   0.001854   0.000022   0.000092   0.001085   0.001268
     53       0.000080   0.000074  -0.000072  -0.000867  -0.003350  -0.004432
     54      -0.155859   0.032666   0.000021  -0.000501   0.001259   0.001746
     55       0.666619  -0.139317  -0.000099   0.001524  -0.005789  -0.008377
     56       0.040386  -0.010031  -0.000008  -0.000053  -0.000601  -0.001309
     57       0.580863  -0.121097   0.000168   0.007996   0.003550   0.009036
     58       0.328441  -0.068019   0.000097   0.004710   0.001979   0.005233
     59      -0.184852   0.040014  -0.000058  -0.002745  -0.001566  -0.003513
     60       0.000002  -0.000004  -0.000406   0.000065   0.000205  -0.000155
     61       0.000000  -0.000000   0.000265  -0.000041  -0.000129   0.000036
     62       0.000001  -0.000002  -0.000277   0.000044   0.000138  -0.000092
     63      -0.000035  -0.000011  -0.001574   0.000583  -0.003867   0.000970
     64       0.000075  -0.000015   0.003278  -0.001297   0.009779  -0.003616
     65       0.000046   0.000007   0.001256  -0.000429   0.007658  -0.002471
     66      -0.000014   0.000061  -0.000764  -0.003963  -0.053154   0.023425
     67       0.000012  -0.000053   0.001257   0.004880   0.064088  -0.027540
     68      -0.000022   0.000080  -0.001132  -0.005364  -0.072730   0.031831
     69       0.000047   0.000066  -0.004839  -0.005883   0.008711   0.001452
     70      -0.000057  -0.000111   0.005694   0.007124  -0.012362  -0.002271
     71       0.000092   0.000131  -0.008103  -0.011246   0.016400   0.003262
     72      -0.000524   0.000765   0.000964   0.140650   0.002519  -0.008119
     73       0.000503  -0.000661  -0.000850  -0.119524  -0.000910   0.006565
     74      -0.000524   0.000789   0.000985   0.151344   0.002701  -0.009505
     75      -0.002789   0.002834   0.004847   0.378359  -0.030517   0.005336
     76      -0.002743   0.002822   0.004867   0.374329  -0.029916   0.005273
     77      -0.001389   0.001412   0.002381   0.188110  -0.013945   0.001880
     78       0.003017  -0.002799  -0.003303  -0.424584   0.034681   0.001300
     79      -0.003907   0.003579   0.004301   0.552688  -0.045841  -0.001506
     80      -0.002459   0.002262   0.002636   0.351310  -0.028069  -0.001060
     81       0.000065  -0.001234  -0.000731  -0.025781  -0.333861   0.056088
     82       0.000071   0.000370   0.000231   0.010287   0.127700  -0.021227
     83      -0.000146   0.002851   0.001568   0.058052   0.753792  -0.128119
     84      -0.000006  -0.000027   0.065989  -0.000607   0.000015   0.000097
     85       0.000001   0.000008  -0.020158   0.000198   0.000054  -0.000081
     86       0.000006   0.000018  -0.054602   0.000537  -0.000088  -0.000174
     87      -0.000009  -0.000029   0.110882  -0.001256  -0.000229   0.000959
     88      -0.000006  -0.000019   0.068084  -0.000764   0.000011   0.000501
     89      -0.000006  -0.000019   0.077393  -0.000910  -0.000256   0.000785
     90       0.000063   0.000331  -0.818173   0.007743   0.000247  -0.001904
     91      -0.000022  -0.000117   0.286723  -0.002706  -0.000124   0.000642
     92      -0.000013  -0.000068   0.164689  -0.001545  -0.000030   0.000331
     93       0.000012   0.000025  -0.082299   0.000813  -0.000276  -0.000227
     94       0.000017   0.000038  -0.122260   0.001183  -0.000379  -0.000311
     95      -0.000056  -0.000129   0.410582  -0.003986   0.001399   0.000981
     96      -0.000219   0.002083   0.001403  -0.027753  -0.406203   0.237841
     97      -0.000116   0.001028   0.000453  -0.011974  -0.163708   0.096810
     98      -0.000008   0.000046   0.000055  -0.000798  -0.016939   0.006080
     99       0.000148  -0.001899   0.000249  -0.000378  -0.012865  -0.073621
    100       0.000402  -0.000140   0.000028   0.000781   0.008329   0.008005
    101      -0.000431  -0.000717   0.000084  -0.001552  -0.018692  -0.046352
    102       0.003533   0.006708  -0.000790   0.011213   0.154482   0.424562
    103      -0.002330  -0.005073   0.000518  -0.007354  -0.107507  -0.293217
    104       0.004627   0.010323  -0.001159   0.015815   0.218207   0.596098
    105      -0.004944   0.015752  -0.002175  -0.005123   0.012445   0.468596
    106      -0.001877   0.006100  -0.000858  -0.001428   0.006235   0.192706
    107       0.000121  -0.000857   0.000191   0.000229  -0.004213  -0.046449
    108      -0.000083   0.000247  -0.000003   0.001809   0.000384   0.005527
    109      -0.000182   0.000268  -0.000001  -0.000635  -0.000053  -0.001240
    110       0.000038   0.000087  -0.000002   0.002315   0.001328   0.007664
    111      -0.000136  -0.001123   0.000061  -0.020987  -0.007947  -0.068786
    112      -0.000221   0.000942  -0.000024   0.003672   0.002477   0.019080
    113      -0.000000  -0.001886   0.000086  -0.026701  -0.010712  -0.090413
    114      -0.000161   0.000233  -0.000002  -0.000166  -0.000354  -0.000526
    115      -0.000405   0.000597   0.000001  -0.000046   0.000054   0.000042
    116       0.000038  -0.000081   0.000001   0.000140  -0.000057  -0.000059
    117       0.007109   0.034281   0.000010  -0.000760  -0.002361  -0.006352
    118       0.017254   0.081768   0.000034  -0.000188   0.000732   0.001629
    119      -0.002344  -0.011395  -0.000018   0.000121   0.002092   0.006473
    120       0.035531   0.173145   0.000103   0.000534   0.003043   0.005757
    121      -0.138589  -0.657679  -0.000380  -0.002570  -0.014202  -0.029165
    122      -0.003037  -0.008629  -0.000002   0.000141   0.000823   0.002163
    123       0.002138   0.006917  -0.000066  -0.000174   0.005807   0.019698
    124       0.004809   0.016760   0.000063  -0.000008  -0.005346  -0.017592
    125      -0.000933  -0.001755   0.000195   0.000226  -0.019521  -0.063757
    126      -0.121979  -0.591133  -0.000138   0.008761   0.018380   0.047392
    127      -0.070802  -0.340051  -0.000080   0.005165   0.011314   0.029187
    128       0.031835   0.147164   0.000038  -0.001903  -0.003874  -0.009980
    129      -0.000000   0.000000  -0.000033   0.000007   0.000010  -0.000002
    130      -0.000000   0.000001  -0.000036  -0.000001   0.000003   0.000015
    131      -0.000000  -0.000000  -0.000023   0.000004   0.000006  -0.000006
    132      -0.000000   0.000001  -0.000010  -0.000003  -0.000002   0.000017
    133       0.000000  -0.000000  -0.000043   0.000006   0.000016  -0.000005
    134      -0.000000   0.000001  -0.000003  -0.000003  -0.000003   0.000011
    135       0.000003  -0.000006   0.000278  -0.000032  -0.000056  -0.000102
    136       0.000002  -0.000004   0.000161  -0.000023  -0.000039  -0.000076
    137       0.000001  -0.000003   0.000146  -0.000016  -0.000030  -0.000050
    138      -0.000001   0.000003   0.000031  -0.000018  -0.000094   0.000016
    139       0.000002  -0.000007  -0.000055   0.000008  -0.000012  -0.000168
    140      -0.000001   0.000006   0.000035  -0.000012  -0.000042   0.000173
    141       0.000001  -0.000001  -0.001507   0.000004  -0.000044   0.000001
    142       0.000003  -0.000000  -0.006861   0.000051  -0.000037  -0.000038
    143      -0.000002   0.000003   0.000779  -0.000003   0.000002   0.000064
                132        133        134        135        136        137    
      0       0.000016   0.000002   0.000090   0.000010   0.000005   0.000001
      1      -0.000005  -0.000001  -0.000054   0.000003   0.000019  -0.000001
      2       0.000009   0.000001   0.000052   0.000009   0.000009   0.000000
      3       0.000011   0.000000   0.000059  -0.000000   0.000002  -0.000001
      4      -0.000021  -0.000001  -0.000062  -0.000024  -0.000054   0.000001
      5       0.000007   0.000001   0.000022   0.000010   0.000017  -0.000000
      6      -0.000028   0.000002  -0.000092  -0.000009  -0.000068   0.000004
      7       0.000005   0.000001   0.000086  -0.000030  -0.000081   0.000001
      8      -0.000003   0.000001   0.000055  -0.000027  -0.000088   0.000001
      9      -0.000014  -0.000002  -0.000153   0.000039   0.000114  -0.000002
     10       0.000015  -0.000000   0.000080  -0.000007  -0.000004  -0.000001
     11      -0.000012  -0.000001  -0.000108   0.000024   0.000069  -0.000001
     12       0.000110  -0.000008   0.000787  -0.000237  -0.000364  -0.000013
     13      -0.000043   0.000010  -0.000448   0.000260   0.000422   0.000010
     14       0.000060  -0.000007   0.000375  -0.000123  -0.000135  -0.000009
     15       0.000063   0.000005   0.000726  -0.000231  -0.000563   0.000005
     16      -0.000055  -0.000007  -0.000286  -0.000096  -0.000147  -0.000004
     17       0.000022   0.000002   0.000345  -0.000152  -0.000381   0.000005
     18       0.002574   0.000094   0.031212  -0.010639  -0.024577   0.000119
     19      -0.003693  -0.000135  -0.042060   0.013906   0.032152  -0.000159
     20       0.003657   0.000142   0.038299  -0.011787  -0.027287   0.000134
     21      -0.007218  -0.000316  -0.022886  -0.012136  -0.027664   0.000101
     22       0.007753   0.000345   0.025778   0.013458   0.030632  -0.000096
     23      -0.011182  -0.000492  -0.037281  -0.019122  -0.043626   0.000140
     24       0.002875   0.000111   0.002069   0.001362   0.002775   0.000011
     25      -0.000305  -0.000021   0.000261   0.000130   0.000490  -0.000049
     26      -0.000280  -0.000027  -0.001072  -0.000746  -0.001427   0.000035
     27       0.068684   0.002529  -0.010648   0.001645  -0.007062   0.000184
     28      -0.044017  -0.001941   0.007051  -0.002625   0.005225  -0.000222
     29       0.038588   0.001046  -0.007242  -0.001516  -0.004371   0.000007
     30       0.001311  -0.000139  -0.004652   0.000886   0.003613  -0.000295
     31       0.000729   0.000043   0.000383   0.000044  -0.000352  -0.000098
     32      -0.000213   0.000155   0.008667  -0.000674  -0.003005  -0.000218
     33      -0.000034  -0.000003  -0.000365   0.000117   0.000289  -0.000002
     34       0.000030   0.000002   0.000085   0.000083   0.000185  -0.000001
     35      -0.000008  -0.000002  -0.000062   0.000001   0.000015  -0.000000
     36       0.000009   0.000000   0.000018   0.000016   0.000039  -0.000001
     37       0.000023   0.000002   0.000083   0.000032   0.000059   0.000000
     38       0.000006  -0.000000   0.000033  -0.000007  -0.000011  -0.000001
     39       0.000005   0.000001   0.000029   0.000002  -0.000004   0.000001
     40      -0.000214  -0.000026  -0.001150  -0.000205  -0.000303   0.000004
     41       0.000038   0.000004   0.000225   0.000015   0.000012  -0.000001
     42       0.000009   0.000002   0.000051   0.000009   0.000003   0.000001
     43      -0.000001  -0.000001  -0.000001  -0.000003  -0.000003  -0.000000
     44       0.000002   0.000000   0.000002   0.000005   0.000007   0.000000
     45      -0.002257   0.075003  -0.000141  -0.009034   0.003832  -0.001301
     46       0.000726  -0.025322   0.000034   0.002914  -0.001233   0.000509
     47      -0.001086   0.043481  -0.000124  -0.006291   0.002595  -0.000160
     48      -0.000166  -0.000019  -0.001011  -0.000083  -0.000026  -0.000006
     49       0.000104   0.000013   0.000630   0.000064   0.000034   0.000004
     50      -0.000112  -0.000013  -0.000687  -0.000054  -0.000017  -0.000004
     51       0.017922  -0.662696   0.001632   0.089987  -0.037575   0.008897
     52      -0.005276   0.193368  -0.000482  -0.025793   0.010767  -0.002738
     53       0.016130  -0.604534   0.001509   0.085279  -0.035646   0.007117
     54       0.001410  -0.038098  -0.000033   0.003023  -0.001433   0.000698
     55      -0.008766   0.249082  -0.000021  -0.021399   0.009686  -0.003663
     56      -0.000898   0.020930   0.000023  -0.000507   0.000331   0.000610
     57       0.007815  -0.202008  -0.000003   0.017677  -0.008123   0.004069
     58       0.005102  -0.135239   0.000038   0.012202  -0.005514   0.002519
     59      -0.003042   0.076576   0.000049  -0.005504   0.002599  -0.000579
     60       0.000254   0.000022   0.002051  -0.000396  -0.001094   0.000013
     61      -0.000153  -0.000018  -0.001209   0.000180   0.000590  -0.000011
     62       0.000171   0.000016   0.001363  -0.000253  -0.000709   0.000009
     63      -0.001471  -0.000029  -0.028550   0.012948   0.029887  -0.000168
     64       0.004593   0.000112   0.073338  -0.029380  -0.067521   0.000346
     65       0.003048   0.000079   0.048129  -0.019781  -0.045644   0.000242
     66      -0.033979  -0.001310  -0.366324   0.115501   0.267675  -0.001325
     67       0.040956   0.001567   0.438391  -0.139321  -0.322725   0.001607
     68      -0.047582  -0.001803  -0.505402   0.160342   0.371165  -0.001829
     69       0.071913   0.003259   0.256353   0.130063   0.296252  -0.000983
     70      -0.089532  -0.004006  -0.308124  -0.159312  -0.363132   0.001187
     71       0.131098   0.005873   0.448772   0.232150   0.528785  -0.001732
     72      -0.513370  -0.017582   0.088629  -0.001807   0.058302  -0.001148
     73       0.382909   0.013058  -0.067737   0.000409  -0.045238   0.000881
     74      -0.584425  -0.020003   0.103552  -0.000723   0.069000  -0.001294
     75      -0.115072  -0.002693   0.014658   0.004156   0.006640   0.000266
     76      -0.144539  -0.003672   0.018738   0.004153   0.008646   0.000259
     77      -0.062558  -0.001524   0.008933   0.002628   0.004804   0.000109
     78      -0.202256  -0.010346   0.025010  -0.022226   0.020988  -0.001353
     79       0.286200   0.014191  -0.036634   0.028108  -0.029455   0.001700
     80       0.195269   0.009592  -0.023811   0.019577  -0.019005   0.001224
     81      -0.000101   0.001131   0.047197  -0.003472  -0.020409  -0.000745
     82      -0.000667  -0.000712  -0.016342  -0.000280   0.008308   0.000473
     83       0.001644  -0.002352  -0.101288   0.008196   0.045023   0.002044
     84      -0.000197  -0.000015  -0.001002  -0.001309  -0.003013   0.000017
     85      -0.000099  -0.000005  -0.000296  -0.000685  -0.001590   0.000009
     86      -0.000449  -0.000021  -0.001615  -0.001531  -0.003515   0.000015
     87       0.002766   0.000149   0.010354   0.014532   0.033506  -0.000166
     88       0.002095   0.000113   0.008424   0.010408   0.024000  -0.000122
     89       0.002519   0.000139   0.009591   0.013516   0.031163  -0.000157
     90      -0.000187   0.000041   0.002395   0.002108   0.004732  -0.000040
     91      -0.000105  -0.000023  -0.001492  -0.001129  -0.002539   0.000017
     92      -0.000058  -0.000013  -0.000727  -0.000892  -0.002034   0.000013
     93      -0.000777  -0.000035  -0.002745  -0.001844  -0.004197   0.000014
     94      -0.000876  -0.000038  -0.003099  -0.001889  -0.004272   0.000012
     95       0.003075   0.000130   0.010957   0.006122   0.013878  -0.000036
     96      -0.018686   0.000511   0.016993  -0.007365  -0.024824   0.003453
     97      -0.005928   0.000307   0.008388  -0.002159  -0.008985   0.001570
     98      -0.002139   0.000016   0.000490   0.000086  -0.000842   0.000123
     99       0.000897  -0.001648  -0.002103  -0.008084   0.005434  -0.005303
    100       0.000047   0.000103  -0.000589   0.001433  -0.000334   0.002092
    101       0.000365  -0.000566  -0.000035  -0.004312   0.002272  -0.005626
    102      -0.003757   0.006005   0.001930   0.042938  -0.024138   0.054127
    103       0.002447  -0.004136  -0.000567  -0.029296   0.016871  -0.036188
    104      -0.005298   0.007929   0.002555   0.061687  -0.034022   0.072923
    105      -0.006596   0.011103   0.022629   0.046896  -0.038524   0.019252
    106      -0.002891   0.004185   0.008875   0.016454  -0.014295   0.008032
    107       0.000653  -0.001180  -0.002175  -0.006248   0.004683  -0.001960
    108       0.003415  -0.007850  -0.000143  -0.047834   0.020415  -0.002280
    109      -0.000979   0.001970   0.000050   0.011834  -0.005036   0.000543
    110       0.004149  -0.009291  -0.000247  -0.058200   0.024826  -0.002647
    111      -0.037919   0.080971   0.001704   0.536571  -0.229074   0.020540
    112       0.008394  -0.018932  -0.000337  -0.128375   0.054705  -0.004423
    113      -0.049866   0.110194   0.002183   0.708341  -0.302370   0.028607
    114      -0.000317   0.002446   0.000040   0.002575  -0.001082   0.001496
    115       0.000102  -0.001136  -0.000006  -0.001477   0.000634  -0.000666
    116       0.000208  -0.000645  -0.000010  -0.002359   0.001028  -0.000272
    117      -0.000192   0.000036  -0.000011  -0.000219   0.000383   0.039125
    118       0.000094  -0.000112  -0.000003   0.000598  -0.000432  -0.026929
    119      -0.000125  -0.000538   0.000111   0.003940  -0.002090  -0.075011
    120       0.000773  -0.001504  -0.000163  -0.002630   0.000668  -0.039206
    121      -0.002648   0.003662   0.000497   0.004879  -0.000143   0.198063
    122       0.000080  -0.001175   0.000018   0.000329  -0.000246  -0.011175
    123      -0.000537  -0.000684   0.000450   0.014448  -0.007610  -0.287094
    124       0.000420   0.001069  -0.000351  -0.011675   0.006208   0.237657
    125       0.001385   0.005445  -0.001254  -0.041876   0.022432   0.873480
    126       0.002250  -0.003406  -0.000195  -0.004891   0.000366  -0.158857
    127       0.001210  -0.001604  -0.000079  -0.001282  -0.000517  -0.108428
    128      -0.000327  -0.000467   0.000020   0.001188  -0.000196   0.028430
    129       0.000015   0.000002   0.000070   0.000014   0.000004   0.000002
    130       0.000001   0.000002   0.000025   0.000002  -0.000022   0.000002
    131       0.000009   0.000001   0.000042   0.000007   0.000003   0.000001
    132      -0.000006   0.000000  -0.000014  -0.000007  -0.000026   0.000001
    133       0.000024   0.000003   0.000139   0.000017   0.000013   0.000000
    134      -0.000007  -0.000000  -0.000021  -0.000009  -0.000025   0.000000
    135      -0.000069  -0.000023  -0.000415  -0.000091   0.000131  -0.000025
    136      -0.000049  -0.000017  -0.000295  -0.000067   0.000094  -0.000019
    137      -0.000035  -0.000011  -0.000219  -0.000041   0.000076  -0.000013
    138      -0.000063   0.000009  -0.000515   0.000229   0.000345   0.000003
    139      -0.000004  -0.000005  -0.000190   0.000059   0.000214  -0.000009
    140      -0.000037   0.000003  -0.000324   0.000120   0.000207   0.000005
    141      -0.000012  -0.000003  -0.000130   0.000073   0.000202  -0.000003
    142      -0.000046  -0.000004  -0.000212  -0.000056  -0.000074  -0.000003
    143       0.000034   0.000005   0.000105   0.000139   0.000271   0.000002
                138        139        140        141        142        143    
      0       0.000033  -0.011029   0.016719   0.030887   0.052085  -0.000012
      1       0.000026   0.004988  -0.007551  -0.019192  -0.032907  -0.000068
      2      -0.000005  -0.007200   0.010917   0.020846   0.035212  -0.000038
      3       0.000036  -0.000230   0.000125  -0.000983  -0.001033   0.000155
      4      -0.000045  -0.000217  -0.000301  -0.000530  -0.001582  -0.000430
      5       0.000026  -0.000105   0.000112  -0.000515  -0.000411  -0.000021
      6      -0.000047  -0.000115  -0.000353   0.000170  -0.000514   0.000146
      7       0.000024   0.000382   0.000151   0.001550  -0.000466   0.000069
      8      -0.000031  -0.000123  -0.000217  -0.000078  -0.000221   0.000136
      9      -0.000102  -0.008422  -0.018421   0.055030  -0.028671  -0.000055
     10       0.000035   0.005703   0.012944  -0.029447   0.015034  -0.000010
     11      -0.000068  -0.005655  -0.012441   0.035985  -0.018709  -0.000025
     12      -0.000040  -0.000226  -0.000253   0.000957  -0.000667  -0.000206
     13      -0.000045   0.000107   0.000094  -0.000647   0.000277   0.000100
     14       0.000056  -0.000146  -0.000153   0.000638  -0.000411  -0.000132
     15       0.000347   0.000034  -0.000024  -0.000177   0.000131   0.000040
     16       0.000413  -0.000150  -0.000015   0.000027  -0.000028  -0.000012
     17      -0.000014   0.000031  -0.000014  -0.000090   0.000069   0.000031
     18      -0.001202  -0.000006  -0.000019   0.000100  -0.000100   0.000013
     19       0.001947   0.000002   0.000044  -0.000117   0.000077  -0.000093
     20       0.000048  -0.000003  -0.000001   0.000148  -0.000217  -0.000039
     21      -0.002222  -0.000020  -0.000019  -0.000009   0.000053  -0.000003
     22       0.002429   0.000018   0.000021   0.000010  -0.000054  -0.000001
     23      -0.003467  -0.000031  -0.000039  -0.000034   0.000127   0.000026
     24       0.000243   0.000003   0.000002  -0.000001  -0.000005   0.000003
     25       0.000000  -0.000002  -0.000001  -0.000002   0.000009   0.000002
     26      -0.000064   0.000001   0.000001   0.000004  -0.000013  -0.000002
     27      -0.000253  -0.000001   0.000002   0.000005  -0.000011   0.000001
     28       0.000151   0.000003   0.000003   0.000004  -0.000015  -0.000004
     29      -0.000185  -0.000001  -0.000004  -0.000008   0.000016   0.000006
     30       0.000081   0.000004   0.000008   0.000006  -0.000025  -0.000003
     31      -0.000037   0.000000   0.000002   0.000005  -0.000008  -0.000002
     32      -0.000050  -0.000000   0.000000   0.000009  -0.000015   0.000001
     33       0.000530  -0.000239   0.000010   0.000039  -0.000135   0.000288
     34      -0.000523   0.000003  -0.000007   0.000058   0.000135  -0.000227
     35       0.000330  -0.000139   0.000006   0.000016  -0.000085   0.000318
     36      -0.000174   0.000074   0.000073   0.000354   0.000712   0.000839
     37      -0.000431   0.000404  -0.000048  -0.000178  -0.000210   0.001370
     38       0.000239  -0.000007   0.000052   0.000236   0.000432  -0.000110
     39       0.000004   0.004252   0.000983   0.003740  -0.000266  -0.000024
     40      -0.000016   0.614508   0.691731   0.251519  -0.234833  -0.000208
     41       0.000010  -0.077664  -0.089631  -0.030579   0.030438   0.000052
     42      -0.000037   0.000062  -0.000066  -0.000107  -0.000293   0.017158
     43       0.000119   0.000056  -0.000118  -0.000191  -0.000232   0.053324
     44      -0.000017   0.000024  -0.000024  -0.000048  -0.000133  -0.027298
     45       0.000000   0.000000   0.000001   0.000000  -0.000001   0.000001
     46       0.000001  -0.000000  -0.000001  -0.000002   0.000002  -0.000000
     47      -0.000000   0.000000  -0.000000  -0.000000   0.000004   0.000002
     48      -0.000280   0.135703  -0.195715  -0.359781  -0.603488  -0.000079
     49       0.000068  -0.079993   0.114067   0.214690   0.361566  -0.000432
     50      -0.000142   0.091054  -0.131171  -0.241730  -0.405654  -0.000054
     51       0.000004  -0.000004   0.000004   0.000004  -0.000016  -0.000002
     52      -0.000001   0.000001  -0.000002  -0.000003   0.000005   0.000002
     53       0.000005  -0.000004   0.000004   0.000004  -0.000014  -0.000002
     54       0.000001  -0.000000  -0.000004  -0.000004   0.000012   0.000003
     55      -0.000004   0.000001   0.000016   0.000018  -0.000048  -0.000006
     56       0.000001  -0.000001   0.000004   0.000004  -0.000010  -0.000004
     57      -0.000008   0.000003  -0.000011  -0.000008   0.000038   0.000007
     58      -0.000005   0.000002  -0.000006  -0.000005   0.000020   0.000003
     59       0.000003  -0.000001   0.000006   0.000004  -0.000018  -0.000003
     60       0.001162   0.114111   0.238218  -0.626541   0.322657   0.000242
     61      -0.000630  -0.065204  -0.137751   0.355471  -0.182333  -0.000076
     62       0.000755   0.075185   0.157152  -0.412409   0.212273   0.000181
     63       0.010973  -0.000056   0.000118  -0.000030  -0.000164  -0.000423
     64      -0.022903   0.000035  -0.000424  -0.000316   0.001164   0.000809
     65      -0.010734  -0.000017  -0.000204  -0.000201   0.000642   0.000295
     66       0.008822   0.000079   0.000188  -0.001063   0.001291   0.000264
     67      -0.010920  -0.000134  -0.000180   0.001330  -0.001578  -0.000102
     68       0.011964   0.000093   0.000278  -0.001438   0.001680   0.000151
     69       0.023489   0.000172   0.000212   0.000111  -0.000567  -0.000014
     70      -0.029252  -0.000205  -0.000265  -0.000134   0.000684   0.000059
     71       0.042610   0.000308   0.000392   0.000189  -0.001012  -0.000103
     72       0.002123   0.000018   0.000029   0.000032  -0.000113  -0.000013
     73      -0.001732  -0.000014  -0.000023  -0.000027   0.000090   0.000013
     74       0.002653   0.000021   0.000035   0.000036  -0.000134  -0.000016
     75       0.000524  -0.000013  -0.000042  -0.000075   0.000199   0.000028
     76       0.000564  -0.000013  -0.000043  -0.000076   0.000203   0.000025
     77       0.000303  -0.000004  -0.000012  -0.000027   0.000059   0.000002
     78       0.000510  -0.000006  -0.000043  -0.000073   0.000184   0.000030
     79      -0.000757   0.000001   0.000041   0.000068  -0.000163  -0.000008
     80      -0.000438   0.000008   0.000044   0.000073  -0.000193  -0.000033
     81      -0.000408  -0.000007  -0.000003   0.000054  -0.000068  -0.000007
     82       0.000169   0.000003   0.000006  -0.000011   0.000003  -0.000010
     83       0.000895   0.000010   0.000014  -0.000108   0.000120  -0.000007
     84       0.063453  -0.000118   0.000048   0.000074   0.000013  -0.000502
     85       0.030327  -0.000083   0.000040   0.000050  -0.000169  -0.000368
     86       0.052605  -0.000088   0.000023   0.000043  -0.000025   0.000647
     87      -0.616280   0.001240  -0.000560  -0.000673   0.001362   0.001031
     88      -0.455388   0.001007  -0.000428  -0.000438   0.001288   0.000579
     89      -0.584618   0.001196  -0.000511  -0.000629   0.001281  -0.000565
     90      -0.192165   0.000183  -0.000057  -0.000009  -0.001507   0.004238
     91       0.073797  -0.000023   0.000025  -0.000048   0.000699   0.000381
     92       0.053559  -0.000046   0.000052   0.000053   0.000273   0.002048
     93       0.041977   0.000024  -0.000009  -0.000003   0.000290   0.002759
     94       0.036708   0.000148  -0.000093  -0.000136   0.000642   0.003351
     95      -0.102905  -0.000157   0.000175   0.000174  -0.001257  -0.007698
     96      -0.000384  -0.000032  -0.000095  -0.000112   0.000347   0.000048
     97      -0.000130  -0.000009  -0.000031  -0.000034   0.000113   0.000013
     98      -0.000008  -0.000002  -0.000003  -0.000009   0.000019   0.000002
     99       0.000008   0.000018  -0.000017  -0.000003   0.000035   0.000008
    100       0.000010   0.000005  -0.000008  -0.000004   0.000023   0.000003
    101      -0.000004   0.000001   0.000005   0.000004  -0.000016  -0.000001
    102       0.000025  -0.000014  -0.000038  -0.000044   0.000151   0.000035
    103      -0.000036   0.000017   0.000023   0.000041  -0.000110  -0.000020
    104       0.000051  -0.000026  -0.000037  -0.000055   0.000164   0.000024
    105      -0.000081  -0.000224   0.000253   0.000076  -0.000588  -0.000186
    106      -0.000028  -0.000094   0.000069   0.000048  -0.000195  -0.000053
    107       0.000020   0.000015  -0.000024  -0.000012   0.000068   0.000018
    108      -0.000005   0.000004  -0.000005  -0.000003   0.000011   0.000002
    109       0.000001  -0.000001   0.000001   0.000001  -0.000001  -0.000000
    110      -0.000004   0.000005  -0.000006  -0.000004   0.000015   0.000004
    111       0.000045  -0.000043   0.000050   0.000026  -0.000096  -0.000008
    112      -0.000007   0.000009  -0.000013  -0.000009   0.000028   0.000003
    113       0.000062  -0.000058   0.000067   0.000036  -0.000130  -0.000013
    114      -0.000000  -0.000000   0.000001   0.000001  -0.000002  -0.000001
    115      -0.000000   0.000000  -0.000001   0.000000   0.000001  -0.000001
    116       0.000000  -0.000000   0.000001   0.000001  -0.000001   0.000000
    117      -0.000002  -0.000001   0.000001   0.000001  -0.000004  -0.000001
    118       0.000002  -0.000000  -0.000001   0.000000   0.000003  -0.000002
    119       0.000006   0.000001   0.000000  -0.000000   0.000001   0.000001
    120       0.000004   0.000000  -0.000005  -0.000005   0.000017   0.000003
    121      -0.000017  -0.000003   0.000017   0.000020  -0.000051  -0.000008
    122       0.000001   0.000000  -0.000000   0.000000   0.000004   0.000002
    123       0.000020   0.000004   0.000001   0.000001  -0.000004  -0.000003
    124      -0.000016  -0.000004   0.000000   0.000002  -0.000000  -0.000002
    125      -0.000061  -0.000013   0.000002   0.000002  -0.000007  -0.000000
    126       0.000004   0.000006  -0.000012  -0.000010   0.000043   0.000007
    127       0.000004   0.000003  -0.000006  -0.000004   0.000021   0.000000
    128       0.000000  -0.000001   0.000002   0.000001  -0.000006   0.000002
    129       0.000173   0.046668  -0.038964   0.003839   0.021005  -0.000036
    130       0.000100   0.035742  -0.026821   0.006046   0.017296   0.000038
    131       0.000087   0.023109  -0.019680   0.001496   0.010235  -0.000032
    132      -0.000004  -0.001404   0.001061  -0.002943   0.000061   0.000036
    133       0.000038  -0.051813  -0.060520  -0.023612   0.022002  -0.000003
    134      -0.000007   0.005931   0.008509   0.001352  -0.002842   0.000023
    135      -0.001814  -0.555495   0.435184  -0.052855  -0.229149  -0.000081
    136      -0.001277  -0.409687   0.316629  -0.042186  -0.169386  -0.000090
    137      -0.000879  -0.277185   0.217744  -0.025921  -0.114153  -0.000098
    138      -0.000043   0.000060  -0.000016  -0.000075   0.000206   0.000168
    139       0.000027  -0.000184  -0.000279   0.000629  -0.000343  -0.000105
    140      -0.000031   0.000058   0.000024  -0.000125   0.000158   0.000104
    141      -0.002101   0.000339  -0.000442  -0.000638  -0.000825  -0.291359
    142      -0.000655   0.000159  -0.000270  -0.000561  -0.000071  -0.853206
    143      -0.002133   0.000300  -0.000274  -0.000234  -0.000612   0.427970


-----------
IR SPECTRUM
-----------

 Mode   freq       eps      Int      T**2         TX        TY        TZ
       cm**-1   L/(mol*cm) km/mol    a.u.
----------------------------------------------------------------------------
  6:     13.68   0.000274    1.38  0.006249  ( 0.049248  0.035280  0.050783)
  7:     27.79   0.000376    1.90  0.004223  (-0.049022 -0.004160  0.042455)
  8:     33.68   0.000052    0.26  0.000483  (-0.004456 -0.010664 -0.018688)
  9:     46.91   0.000384    1.94  0.002555  ( 0.001066  0.038097  0.033200)
 10:     59.56   0.000988    5.00  0.005179  (-0.048768 -0.013468  0.051176)
 11:     81.15   0.000210    1.06  0.000806  ( 0.027210  0.006110 -0.005355)
 12:     93.95   0.004997   25.25  0.016598  ( 0.047667 -0.072482 -0.095248)
 13:     95.33   0.000576    2.91  0.001887  ( 0.004435  0.041472 -0.012123)
 14:    104.30   0.002656   13.42  0.007947  (-0.060928  0.017592  0.062650)
 15:    125.59   0.000134    0.68  0.000332  (-0.017494  0.005086  0.000645)
 16:    153.25   0.000056    0.28  0.000114  ( 0.005761  0.008534 -0.002828)
 17:    162.66   0.001573    7.95  0.003018  ( 0.006510 -0.038693 -0.038447)
 18:    179.13   0.000713    3.60  0.001242  ( 0.018400 -0.008532 -0.028828)
 19:    186.19   0.005362   27.10  0.008986  ( 0.030152 -0.058361 -0.068347)
 20:    194.01   0.018969   95.86  0.030510  (-0.088037  0.095293  0.116957)
 21:    201.58   0.001584    8.00  0.002451  ( 0.025298 -0.034462 -0.024977)
 22:    221.34   0.000041    0.21  0.000057  ( 0.002519 -0.004348 -0.005672)
 23:    229.32   0.000311    1.57  0.000424  ( 0.007886 -0.016462  0.009518)
 24:    253.56   0.001507    7.61  0.001854  (-0.039297  0.012903 -0.011985)
 25:    271.59   0.001533    7.75  0.001761  (-0.033998  0.013158 -0.020794)
 26:    311.29   0.002521   12.74  0.002527  ( 0.046237  0.015190  0.012584)
 27:    325.75   0.000872    4.40  0.000835  ( 0.020675  0.019275  0.006001)
 28:    347.75   0.004101   20.73  0.003680  (-0.012157  0.039535  0.044381)
 29:    362.40   0.000196    0.99  0.000169  (-0.003455  0.011917 -0.003823)
 30:    367.60   0.001902    9.61  0.001614  (-0.011288  0.037440 -0.009226)
 31:    384.85   0.000461    2.33  0.000374  (-0.005579 -0.016912  0.007514)
 32:    391.97   0.001213    6.13  0.000966  (-0.015259 -0.014289  0.022997)
 33:    403.69   0.000728    3.68  0.000563  ( 0.002351 -0.020690  0.011354)
 34:    414.87   0.000140    0.71  0.000105  ( 0.005145  0.005710  0.006781)
 35:    438.54   0.000020    0.10  0.000014  ( 0.002625  0.002182  0.001495)
 36:    454.14   0.000527    2.66  0.000362  (-0.010900 -0.013694 -0.007449)
 37:    470.24   0.000977    4.94  0.000649  (-0.008802 -0.023828  0.001809)
 38:    485.86   0.000315    1.59  0.000202  (-0.013566  0.003663 -0.002240)
 39:    502.53   0.000985    4.98  0.000612  ( 0.023538 -0.001462  0.007464)
 40:    520.72   0.001302    6.58  0.000780  ( 0.022855 -0.015954  0.001895)
 41:    535.08   0.000339    1.71  0.000198  ( 0.012303  0.000298 -0.006809)
 42:    554.78   0.001021    5.16  0.000574  ( 0.015145 -0.018563  0.000712)
 43:    604.07   0.004438   22.43  0.002293  ( 0.039618 -0.002628  0.026766)
 44:    631.84   0.004891   24.72  0.002416  ( 0.039772 -0.013217  0.025674)
 45:    637.02   0.001469    7.42  0.000720  ( 0.020417  0.008634 -0.015110)
 46:    666.15   0.001218    6.15  0.000571  (-0.014656  0.012172  0.014406)
 47:    672.21   0.002149   10.86  0.000998  (-0.025374  0.018685  0.002194)
 48:    712.58   0.004772   24.12  0.002090  (-0.005032 -0.003236  0.045321)
 49:    760.06   0.000080    0.41  0.000033  (-0.003878 -0.002939  0.003059)
 50:    764.50   0.000086    0.43  0.000035  (-0.005332  0.000684  0.002462)
 51:    773.50   0.010189   51.49  0.004111  (-0.035786  0.007202  0.052709)
 52:    797.94   0.000395    2.00  0.000154  (-0.011008  0.002556  0.005171)
 53:    818.50   0.002480   12.53  0.000946  (-0.025928  0.006327 -0.015272)
 54:    862.42   0.003262   16.48  0.001180  (-0.009539  0.032754  0.004046)
 55:    868.85   0.000222    1.12  0.000080  ( 0.002626 -0.006839 -0.005114)
 56:    870.70   0.000521    2.63  0.000187  (-0.009452  0.004561  0.008749)
 57:    875.29   0.001446    7.31  0.000516  (-0.012871  0.018183  0.004397)
 58:    894.61   0.003325   16.80  0.001160  (-0.010375 -0.032272  0.003294)
 59:    944.28   0.002917   14.74  0.000964  (-0.014397 -0.013286 -0.024088)
 60:    960.96   0.000275    1.39  0.000089  (-0.007349  0.002656  0.005322)
 61:    970.85   0.000143    0.72  0.000046  ( 0.000405 -0.006426  0.002141)
 62:    974.47   0.000381    1.92  0.000122  ( 0.010597  0.000241 -0.003090)
 63:    985.94   0.000049    0.25  0.000016  ( 0.002444 -0.000379  0.003073)
 64:    988.92   0.030923  156.27  0.009758  ( 0.081267 -0.031828  0.046269)
 65:   1006.30   0.000390    1.97  0.000121  ( 0.006891 -0.003853  0.007653)
 66:   1029.47   0.001680    8.49  0.000509  (-0.004134  0.022186 -0.000190)
 67:   1033.91   0.000577    2.91  0.000174  ( 0.003126 -0.012617 -0.002256)
 68:   1045.40   0.007878   39.81  0.002352  (-0.033115 -0.034478 -0.008145)
 69:   1055.13   0.001661    8.40  0.000491  ( 0.015062  0.014171 -0.007979)
 70:   1057.62   0.000835    4.22  0.000246  (-0.014020 -0.006287 -0.003216)
 71:   1078.81   0.019166   96.86  0.005544  (-0.047151  0.054742 -0.018009)
 72:   1081.99   0.001564    7.90  0.000451  ( 0.000828  0.017091 -0.012584)
 73:   1099.46   0.009606   48.54  0.002726  (-0.052042 -0.000434 -0.004232)
 74:   1105.95   0.010754   54.35  0.003035  ( 0.029423 -0.031165  0.034606)
 75:   1113.45   0.000086    0.43  0.000024  ( 0.000652  0.004502  0.001837)
 76:   1134.00   0.004925   24.89  0.001355  ( 0.017917 -0.028966  0.013974)
 77:   1138.60   0.003334   16.85  0.000914  (-0.022342  0.017791  0.009903)
 78:   1162.02   0.008122   41.05  0.002181  ( 0.041820  0.002158  0.020681)
 79:   1176.57   0.004593   23.21  0.001218  ( 0.030271  0.006540  0.016093)
 80:   1193.69   0.001494    7.55  0.000390  (-0.018864 -0.005630 -0.001706)
 81:   1201.57   0.009751   49.28  0.002532  (-0.042330 -0.009424 -0.025529)
 82:   1218.75   0.022424  113.32  0.005742  ( 0.068148 -0.000986  0.033116)
 83:   1236.39   0.015714   79.41  0.003966  (-0.055952 -0.003255 -0.028722)
 84:   1270.35   0.000748    3.78  0.000184  (-0.007177  0.001447  0.011406)
 85:   1279.19   0.000760    3.84  0.000185  ( 0.005156  0.001523  0.012509)
 86:   1281.41   0.002754   13.92  0.000671  ( 0.024232  0.005796  0.007067)
 87:   1302.18   0.014119   71.35  0.003383  ( 0.002477  0.052926 -0.024005)
 88:   1338.85   0.009021   45.59  0.002103  (-0.003741  0.045494 -0.004362)
 89:   1362.89   0.004701   23.76  0.001076  ( 0.032639  0.001277  0.003072)
 90:   1367.16   0.006169   31.18  0.001408  ( 0.026475  0.023779  0.011908)
 91:   1371.66   0.001212    6.12  0.000276  ( 0.007608 -0.012585 -0.007709)
 92:   1388.60   0.067345  340.34  0.015135  ( 0.107083  0.028616  0.053375)
 93:   1395.66   0.003116   15.75  0.000697  (-0.022539 -0.002868 -0.013435)
 94:   1414.96   0.002571   12.99  0.000567  (-0.020520  0.001680 -0.011961)
 95:   1428.51   0.000184    0.93  0.000040  (-0.004536 -0.004210 -0.001400)
 96:   1430.74   0.002067   10.45  0.000451  (-0.015679  0.005479 -0.013229)
 97:   1431.69   0.000192    0.97  0.000042  (-0.004836  0.004122  0.001176)
 98:   1436.78   0.000202    1.02  0.000044  (-0.000493 -0.004149 -0.005136)
 99:   1457.41   0.012052   60.90  0.002581  (-0.019641 -0.046510 -0.005617)
100:   1462.94   0.037510  189.56  0.008001  ( 0.065870 -0.041572  0.043981)
101:   1477.97   0.080635  407.49  0.017026  (-0.110254  0.025079 -0.065120)
102:   1489.27   0.000105    0.53  0.000022  ( 0.000584  0.004593 -0.000773)
103:   1494.61   0.001117    5.64  0.000233  (-0.005532  0.013613  0.004156)
104:   1500.93   0.001467    7.42  0.000305  ( 0.000309 -0.013447 -0.011142)
105:   1503.01   0.036489  184.40  0.007576  ( 0.075680 -0.019694  0.038219)
106:   1503.34   0.005222   26.39  0.001084  ( 0.007687 -0.027983  0.015551)
107:   1509.71   0.001329    6.72  0.000275  (-0.014760  0.005181  0.005476)
108:   1510.06   0.000597    3.02  0.000123  ( 0.007006 -0.004971  0.007040)
109:   1511.83   0.000171    0.86  0.000035  ( 0.003431 -0.003236  0.003599)
110:   1516.92   0.000309    1.56  0.000063  (-0.002044  0.007421 -0.002058)
111:   1519.28   0.005172   26.14  0.001062  ( 0.017080 -0.000775  0.027750)
112:   1529.88   0.000544    2.75  0.000111  (-0.006009 -0.005088  0.007004)
113:   1547.68   0.002055   10.39  0.000414  (-0.000617 -0.019238  0.006627)
114:   1594.74   0.045442  229.65  0.008892  ( 0.046534 -0.074333  0.034661)
115:   1607.74   0.004025   20.34  0.000781  ( 0.020753  0.015931  0.009836)
116:   1654.71   0.007607   38.44  0.001435  (-0.008030 -0.037004 -0.000894)
117:   1726.14   0.000227    1.14  0.000041  (-0.003134  0.005578 -0.000100)
118:   1739.72   0.001189    6.01  0.000213  (-0.011842  0.008522 -0.000662)
119:   2984.45   0.023539  118.95  0.002461  ( 0.008616 -0.039070 -0.029335)
120:   3015.95   0.013315   67.29  0.001378  (-0.000012  0.033827 -0.015280)
121:   3016.51   0.008752   44.23  0.000905  (-0.012869  0.009915  0.025329)
122:   3017.92   0.011223   56.71  0.001160  ( 0.024786  0.016190 -0.016853)
123:   3024.17   0.012507   63.21  0.001291  (-0.030166  0.018275  0.006833)
124:   3029.13   0.024697  124.81  0.002544  (-0.046116 -0.003267 -0.020172)
125:   3032.77   0.007156   36.16  0.000736  (-0.004623 -0.026447 -0.003934)
126:   3058.89   0.005744   29.03  0.000586  (-0.009977 -0.021809  0.003284)
127:   3063.10   0.012176   61.53  0.001240  ( 0.012847  0.032379 -0.005203)
128:   3065.48   0.009114   46.06  0.000928  ( 0.021487 -0.014108 -0.016341)
129:   3067.24   0.008509   43.00  0.000866  ( 0.000496 -0.019331 -0.022177)
130:   3074.33   0.013514   68.29  0.001372  ( 0.020078  0.007820 -0.030125)
131:   3081.29   0.006934   35.04  0.000702  (-0.020649  0.006327 -0.015357)
132:   3107.49   0.009457   47.79  0.000950  ( 0.025313 -0.011592  0.013213)
133:   3112.19   0.007887   39.86  0.000791  ( 0.024065 -0.008498  0.011809)
134:   3116.03   0.002892   14.61  0.000290  ( 0.000897  0.016613 -0.003577)
135:   3129.63   0.020885  105.55  0.002083  (-0.023348  0.011593 -0.037456)
136:   3129.89   0.005961   30.12  0.000594  (-0.009186  0.015896 -0.016039)
137:   3137.03   0.009325   47.12  0.000928  ( 0.008129 -0.006676 -0.028582)
138:   3149.44   0.005782   29.22  0.000573  ( 0.015106  0.015462  0.010280)
139:   3167.80   0.002946   14.89  0.000290  ( 0.014436 -0.001994  0.008820)
140:   3182.89   0.008681   43.87  0.000851  (-0.011771 -0.026508 -0.003139)
141:   3202.34   0.009912   50.09  0.000966  ( 0.015894 -0.023431  0.012818)
142:   3206.54   0.009465   47.83  0.000921  ( 0.021392  0.019597  0.008915)
143:   3747.07   0.018833   95.17  0.001568  ( 0.001409 -0.034640  0.019145)

* The epsilon (eps) is given for a Dirac delta lineshape.
** The dipole moment derivative (T) already includes vibrational overlap.

The first frequency considered to be a vibration is 6
The total number of vibrations considered is 138


--------------------------
THERMOCHEMISTRY AT 298.15K
--------------------------

Temperature         ... 298.15 K
Pressure            ... 1.00 atm
Total Mass          ... 309.43 AMU

Throughout the following assumptions are being made:
  (1) The electronic state is orbitally nondegenerate
  (2) There are no thermally accessible electronically excited states
  (3) Hindered rotations indicated by low frequency modes are not
      treated as such but are treated as vibrations and this may
      cause some error
  (4) All equations used are the standard statistical mechanics
      equations for an ideal gas
  (5) All vibrations are strictly harmonic

freq.      13.68  E(vib)   ...       0.57 
freq.      27.79  E(vib)   ...       0.55 
freq.      33.68  E(vib)   ...       0.55 
freq.      46.91  E(vib)   ...       0.53 
freq.      59.56  E(vib)   ...       0.51 
freq.      81.15  E(vib)   ...       0.48 
freq.      93.95  E(vib)   ...       0.47 
freq.      95.33  E(vib)   ...       0.47 
freq.     104.30  E(vib)   ...       0.46 
freq.     125.59  E(vib)   ...       0.43 
freq.     153.25  E(vib)   ...       0.40 
freq.     162.66  E(vib)   ...       0.39 
freq.     179.13  E(vib)   ...       0.37 
freq.     186.19  E(vib)   ...       0.37 
freq.     194.01  E(vib)   ...       0.36 
freq.     201.58  E(vib)   ...       0.35 
freq.     221.34  E(vib)   ...       0.33 
freq.     229.32  E(vib)   ...       0.32 
freq.     253.56  E(vib)   ...       0.30 
freq.     271.59  E(vib)   ...       0.29 
freq.     311.29  E(vib)   ...       0.25 
freq.     325.75  E(vib)   ...       0.24 
freq.     347.75  E(vib)   ...       0.23 
freq.     362.40  E(vib)   ...       0.22 
freq.     367.60  E(vib)   ...       0.21 
freq.     384.85  E(vib)   ...       0.20 
freq.     391.97  E(vib)   ...       0.20 
freq.     403.69  E(vib)   ...       0.19 
freq.     414.87  E(vib)   ...       0.19 
freq.     438.54  E(vib)   ...       0.17 
freq.     454.14  E(vib)   ...       0.16 
freq.     470.24  E(vib)   ...       0.16 
freq.     485.86  E(vib)   ...       0.15 
freq.     502.53  E(vib)   ...       0.14 
freq.     520.72  E(vib)   ...       0.13 
freq.     535.08  E(vib)   ...       0.13 
freq.     554.78  E(vib)   ...       0.12 
freq.     604.07  E(vib)   ...       0.10 
freq.     631.84  E(vib)   ...       0.09 
freq.     637.02  E(vib)   ...       0.09 
freq.     666.15  E(vib)   ...       0.08 
freq.     672.21  E(vib)   ...       0.08 
freq.     712.58  E(vib)   ...       0.07 
freq.     760.06  E(vib)   ...       0.06 
freq.     764.50  E(vib)   ...       0.06 
freq.     773.50  E(vib)   ...       0.05 
freq.     797.94  E(vib)   ...       0.05 
freq.     818.50  E(vib)   ...       0.05 
freq.     862.42  E(vib)   ...       0.04 
freq.     868.85  E(vib)   ...       0.04 
freq.     870.70  E(vib)   ...       0.04 
freq.     875.29  E(vib)   ...       0.04 
freq.     894.61  E(vib)   ...       0.03 
freq.     944.28  E(vib)   ...       0.03 
freq.     960.96  E(vib)   ...       0.03 
freq.     970.85  E(vib)   ...       0.03 
freq.     974.47  E(vib)   ...       0.03 
freq.     985.94  E(vib)   ...       0.02 
freq.     988.92  E(vib)   ...       0.02 
freq.    1006.30  E(vib)   ...       0.02 
freq.    1029.47  E(vib)   ...       0.02 
freq.    1033.91  E(vib)   ...       0.02 
freq.    1045.40  E(vib)   ...       0.02 
freq.    1055.13  E(vib)   ...       0.02 
freq.    1057.62  E(vib)   ...       0.02 
freq.    1078.81  E(vib)   ...       0.02 
freq.    1081.99  E(vib)   ...       0.02 
freq.    1099.46  E(vib)   ...       0.02 
freq.    1105.95  E(vib)   ...       0.02 
freq.    1113.45  E(vib)   ...       0.01 
freq.    1134.00  E(vib)   ...       0.01 
freq.    1138.60  E(vib)   ...       0.01 
freq.    1162.02  E(vib)   ...       0.01 
freq.    1176.57  E(vib)   ...       0.01 
freq.    1193.69  E(vib)   ...       0.01 
freq.    1201.57  E(vib)   ...       0.01 
freq.    1218.75  E(vib)   ...       0.01 
freq.    1236.39  E(vib)   ...       0.01 
freq.    1270.35  E(vib)   ...       0.01 
freq.    1279.19  E(vib)   ...       0.01 
freq.    1281.41  E(vib)   ...       0.01 
freq.    1302.18  E(vib)   ...       0.01 
freq.    1338.85  E(vib)   ...       0.01 
freq.    1362.89  E(vib)   ...       0.01 
freq.    1367.16  E(vib)   ...       0.01 
freq.    1371.66  E(vib)   ...       0.01 
freq.    1388.60  E(vib)   ...       0.00 
freq.    1395.66  E(vib)   ...       0.00 
freq.    1414.96  E(vib)   ...       0.00 
freq.    1428.51  E(vib)   ...       0.00 
freq.    1430.74  E(vib)   ...       0.00 
freq.    1431.69  E(vib)   ...       0.00 
freq.    1436.78  E(vib)   ...       0.00 
freq.    1457.41  E(vib)   ...       0.00 
freq.    1462.94  E(vib)   ...       0.00 
freq.    1477.97  E(vib)   ...       0.00 
freq.    1489.27  E(vib)   ...       0.00 
freq.    1494.61  E(vib)   ...       0.00 
freq.    1500.93  E(vib)   ...       0.00 
freq.    1503.01  E(vib)   ...       0.00 
freq.    1503.34  E(vib)   ...       0.00 
freq.    1509.71  E(vib)   ...       0.00 
freq.    1510.06  E(vib)   ...       0.00 
freq.    1511.83  E(vib)   ...       0.00 
freq.    1516.92  E(vib)   ...       0.00 
freq.    1519.28  E(vib)   ...       0.00 
freq.    1529.88  E(vib)   ...       0.00 
freq.    1547.68  E(vib)   ...       0.00 
freq.    1594.74  E(vib)   ...       0.00 
freq.    1607.74  E(vib)   ...       0.00 
freq.    1654.71  E(vib)   ...       0.00 
freq.    1726.14  E(vib)   ...       0.00 
freq.    1739.72  E(vib)   ...       0.00 
freq.    2984.45  E(vib)   ...       0.00 
freq.    3015.95  E(vib)   ...       0.00 
freq.    3016.51  E(vib)   ...       0.00 
freq.    3017.92  E(vib)   ...       0.00 
freq.    3024.17  E(vib)   ...       0.00 
freq.    3029.13  E(vib)   ...       0.00 
freq.    3032.77  E(vib)   ...       0.00 
freq.    3058.89  E(vib)   ...       0.00 
freq.    3063.10  E(vib)   ...       0.00 
freq.    3065.48  E(vib)   ...       0.00 
freq.    3067.24  E(vib)   ...       0.00 
freq.    3074.33  E(vib)   ...       0.00 
freq.    3081.29  E(vib)   ...       0.00 
freq.    3107.49  E(vib)   ...       0.00 
freq.    3112.19  E(vib)   ...       0.00 
freq.    3116.03  E(vib)   ...       0.00 
freq.    3129.63  E(vib)   ...       0.00 
freq.    3129.89  E(vib)   ...       0.00 
freq.    3137.03  E(vib)   ...       0.00 
freq.    3149.44  E(vib)   ...       0.00 
freq.    3167.80  E(vib)   ...       0.00 
freq.    3182.89  E(vib)   ...       0.00 
freq.    3202.34  E(vib)   ...       0.00 
freq.    3206.54  E(vib)   ...       0.00 
freq.    3747.07  E(vib)   ...       0.00 

------------
INNER ENERGY
------------

The inner energy is: U= E(el) + E(ZPE) + E(vib) + E(rot) + E(trans)
    E(el)   - is the total energy from the electronic structure calculation
              = E(kin-el) + E(nuc-el) + E(el-el) + E(nuc-nuc)
    E(ZPE)  - the the zero temperature vibrational energy from the frequency calculation
    E(vib)  - the the finite temperature correction to E(ZPE) due to population
              of excited vibrational states
    E(rot)  - is the rotational thermal energy
    E(trans)- is the translational thermal energy

Summary of contributions to the inner energy U:
Electronic energy                ...   -965.20564712 Eh
Zero point energy                ...      0.40662893 Eh     255.16 kcal/mol
Thermal vibrational correction   ...      0.02091438 Eh      13.12 kcal/mol
Thermal rotational correction    ...      0.00141627 Eh       0.89 kcal/mol
Thermal translational correction ...      0.00141627 Eh       0.89 kcal/mol
-----------------------------------------------------------------------
Total thermal energy                   -964.77527126 Eh


Summary of corrections to the electronic energy:
(perhaps to be used in another calculation)
Total thermal correction                  0.02374692 Eh      14.90 kcal/mol
Non-thermal (ZPE) correction              0.40662893 Eh     255.16 kcal/mol
-----------------------------------------------------------------------
Total correction                          0.43037585 Eh     270.06 kcal/mol


--------
ENTHALPY
--------

The enthalpy is H = U + kB*T
                kB is Boltzmann's constant
Total free energy                 ...   -964.77527126 Eh 
Thermal Enthalpy correction       ...      0.00094421 Eh       0.59 kcal/mol
-----------------------------------------------------------------------
Total Enthalpy                    ...   -964.77432705 Eh


Note: Only C1 symmetry has been detected, increase convergence thresholds 
      if your molecule has a higher symmetry. Symmetry factor of 1.0 is   
      used for the rotational entropy correction. 
 

Note: Rotational entropy computed according to Herzberg 
Infrared and Raman Spectra, Chapter V,1, Van Nostrand Reinhold, 1945 
Point Group:  C1, Symmetry Number:   1  
Rotational constants in cm-1:     0.012758     0.004421     0.003666 

Vibrational entropy computed according to the QRRHO of S. Grimme
Chem.Eur.J. 2012 18 9955


-------
ENTROPY
-------

The entropy contributions are T*S = T*(S(el)+S(vib)+S(rot)+S(trans))
     S(el)   - electronic entropy
     S(vib)  - vibrational entropy
     S(rot)  - rotational entropy
     S(trans)- translational entropy
The entropies will be listed as multiplied by the temperature to get
units of energy

Electronic entropy                ...      0.00000000 Eh      0.00 kcal/mol
Vibrational entropy               ...      0.03740216 Eh     23.47 kcal/mol
Rotational entropy                ...      0.01677702 Eh     10.53 kcal/mol
Translational entropy             ...      0.02047100 Eh     12.85 kcal/mol
-----------------------------------------------------------------------
Final entropy term                ...      0.07465018 Eh     46.84 kcal/mol

In case the symmetry of your molecule has not been determined correctly
or in case you have a reason to use a different symmetry number we print 
out the resulting rotational entropy values for sn=1,12 :
 --------------------------------------------------------
|  sn= 1 | S(rot)=       0.01677702 Eh     10.53 kcal/mol|
|  sn= 2 | S(rot)=       0.01612256 Eh     10.12 kcal/mol|
|  sn= 3 | S(rot)=       0.01573973 Eh      9.88 kcal/mol|
|  sn= 4 | S(rot)=       0.01546810 Eh      9.71 kcal/mol|
|  sn= 5 | S(rot)=       0.01525741 Eh      9.57 kcal/mol|
|  sn= 6 | S(rot)=       0.01508527 Eh      9.47 kcal/mol|
|  sn= 7 | S(rot)=       0.01493972 Eh      9.37 kcal/mol|
|  sn= 8 | S(rot)=       0.01481365 Eh      9.30 kcal/mol|
|  sn= 9 | S(rot)=       0.01470244 Eh      9.23 kcal/mol|
|  sn=10 | S(rot)=       0.01460296 Eh      9.16 kcal/mol|
|  sn=11 | S(rot)=       0.01451297 Eh      9.11 kcal/mol|
|  sn=12 | S(rot)=       0.01443081 Eh      9.06 kcal/mol|
 --------------------------------------------------------


-------------------
GIBBS FREE ENERGY
-------------------

The Gibbs free energy is G = H - T*S

Total enthalpy                    ...   -964.77432705 Eh 
Total entropy correction          ...     -0.07465018 Eh    -46.84 kcal/mol
-----------------------------------------------------------------------
Final Gibbs free energy         ...   -964.84897723 Eh

For completeness - the Gibbs free energy minus the electronic energy
G-E(el)                           ...      0.35666988 Eh    223.81 kcal/mol


Timings for individual modules:

Sum of individual times         ...    14602.318 sec (= 243.372 min)
GTO integral calculation        ...       46.346 sec (=   0.772 min)   0.3 %
SCF iterations                  ...     9059.500 sec (= 150.992 min)  62.0 %
SCF Gradient evaluation         ...     2833.581 sec (=  47.226 min)  19.4 %
Geometry relaxation             ...        7.146 sec (=   0.119 min)   0.0 %
Analytical frequency calculation...     2655.745 sec (=  44.262 min)  18.2 %
                             ****ORCA TERMINATED NORMALLY****
TOTAL RUN TIME: 0 days 4 hours 3 minutes 48 seconds 56 msec
```
