## Supplementary material for "A novel quinone biosynthetic pathway illuminates the evolution of aerobic metabolism": MK2_2e_2H_B3LYP_631Gd_opt.out (part 1 of 3)

```
                                 *****************
                                 * O   R   C   A *
                                 *****************

                                            #,                                       
                                            ###                                      
                                            ####                                     
                                            #####                                    
                                            ######                                   
                                           ########,                                 
                                     ,,################,,,,,                         
                               ,,#################################,,                 
                          ,,##########################################,,             
                       ,#########################################, ''#####,          
                    ,#############################################,,   '####,        
                  ,##################################################,,,,####,       
                ,###########''''           ''''###############################       
              ,#####''   ,,,,##########,,,,          '''####'''          '####       
            ,##' ,,,,###########################,,,                        '##       
           ' ,,###''''                  '''############,,,                           
         ,,##''                                '''############,,,,        ,,,,,,###''
      ,#''                                            '''#######################'''  
     '                                                          ''''####''''         
             ,#######,   #######,   ,#######,      ##                                
            ,#'     '#,  ##    ##  ,#'     '#,    #''#        ######   ,####,        
            ##       ##  ##   ,#'  ##            #'  '#       #        #'  '#        
            ##       ##  #######   ##           ,######,      #####,   #    #        
            '#,     ,#'  ##    ##  '#,     ,#' ,#      #,         ##   #,  ,#        
             '#######'   ##     ##  '#######'  #'      '#     #####' # '####'        


                  #######################################################
                  #                        -***-                        #
                  #          Department of theory and spectroscopy      #
                  #    Directorship and core code : Frank Neese         #
                  #        Max Planck Institute fuer Kohlenforschung    #
                  #                Kaiser Wilhelm Platz 1               #
                  #                 D-45470 Muelheim/Ruhr               #
                  #                      Germany                        #
                  #                                                     #
                  #                  All rights reserved                #
                  #                        -***-                        #
                  #######################################################


                         Program Version 5.0.2 -  RELEASE  -


 With contributions from (in alphabetic order):
   Daniel Aravena         : Magnetic Suceptibility
   Michael Atanasov       : Ab Initio Ligand Field Theory (pilot matlab implementation)
   Alexander A. Auer      : GIAO ZORA, VPT2 properties, NMR spectrum
   Ute Becker             : Parallelization
   Giovanni Bistoni       : ED, misc. LED, open-shell LED, HFLD
   Martin Brehm           : Molecular dynamics
   Dmytro Bykov           : SCF Hessian
   Vijay G. Chilkuri      : MRCI spin determinant printing, contributions to CSF-ICE
   Dipayan Datta          : RHF DLPNO-CCSD density
   Achintya Kumar Dutta   : EOM-CC, STEOM-CC
   Dmitry Ganyushin       : Spin-Orbit,Spin-Spin,Magnetic field MRCI
   Miquel Garcia          : C-PCM and meta-GGA Hessian, CC/C-PCM, Gaussian charge scheme
   Yang Guo               : DLPNO-NEVPT2, F12-NEVPT2, CIM, IAO-localization
   Andreas Hansen         : Spin unrestricted coupled pair/coupled cluster methods
   Benjamin Helmich-Paris : MC-RPA, TRAH-SCF, COSX integrals
   Lee Huntington         : MR-EOM, pCC
   Robert Izsak           : Overlap fitted RIJCOSX, COSX-SCS-MP3, EOM
   Marcus Kettner         : VPT2
   Christian Kollmar      : KDIIS, OOCD, Brueckner-CCSD(T), CCSD density, CASPT2, CASPT2-K
   Simone Kossmann        : Meta GGA functionals, TD-DFT gradient, OOMP2, MP2 Hessian
   Martin Krupicka        : Initial AUTO-CI
   Lucas Lang             : DCDCAS
   Marvin Lechner         : AUTO-CI (C++ implementation), FIC-MRCC
   Dagmar Lenk            : GEPOL surface, SMD
   Dimitrios Liakos       : Extrapolation schemes; Compound Job, initial MDCI parallelization
   Dimitrios Manganas     : Further ROCIS development; embedding schemes
   Dimitrios Pantazis     : SARC Basis sets
   Anastasios Papadopoulos: AUTO-CI, single reference methods and gradients
   Taras Petrenko         : DFT Hessian,TD-DFT gradient, ASA, ECA, R-Raman, ABS, FL, XAS/XES, NRVS
   Peter Pinski           : DLPNO-MP2, DLPNO-MP2 Gradient
   Christoph Reimann      : Effective Core Potentials
   Marius Retegan         : Local ZFS, SOC
   Christoph Riplinger    : Optimizer, TS searches, QM/MM, DLPNO-CCSD(T), (RO)-DLPNO pert. Triples
   Tobias Risthaus        : Range-separated hybrids, TD-DFT gradient, RPA, STAB
   Michael Roemelt        : Original ROCIS implementation
   Masaaki Saitow         : Open-shell DLPNO-CCSD energy and density
   Barbara Sandhoefer     : DKH picture change effects
   Avijit Sen             : IP-ROCIS
   Kantharuban Sivalingam : CASSCF convergence, NEVPT2, FIC-MRCI
   Bernardo de Souza      : ESD, SOC TD-DFT
   Georgi Stoychev        : AutoAux, RI-MP2 NMR, DLPNO-MP2 response
   Willem Van den Heuvel  : Paramagnetic NMR
   Boris Wezisla          : Elementary symmetry handling
   Frank Wennmohs         : Technical directorship


 We gratefully acknowledge several colleagues who have allowed us to
 interface, adapt or use parts of their codes:
   Stefan Grimme, W. Hujo, H. Kruse, P. Pracht,  : VdW corrections, initial TS optimization,
                  C. Bannwarth, S. Ehlert          DFT functionals, gCP, sTDA/sTD-DF
   Ed Valeev, F. Pavosevic, A. Kumar             : LibInt (2-el integral package), F12 methods
   Garnet Chan, S. Sharma, J. Yang, R. Olivares  : DMRG
   Ulf Ekstrom                                   : XCFun DFT Library
   Mihaly Kallay                                 : mrcc  (arbitrary order and MRCC methods)
   Jiri Pittner, Ondrej Demel                    : Mk-CCSD
   Frank Weinhold                                : gennbo (NPA and NBO analysis)
   Christopher J. Cramer and Donald G. Truhlar   : smd solvation model
   Lars Goerigk                                  : TD-DFT with DH, B97 family of functionals
   V. Asgeirsson, H. Jonsson                     : NEB implementation
   FAccTs GmbH                                   : IRC, NEB, NEB-TS, DLPNO-Multilevel, CI-OPT
                                                   MM, QMMM, 2- and 3-layer-ONIOM, Crystal-QMMM,
                                                   LR-CPCM, SF, NACMEs, symmetry and pop. for TD-DFT,
                                                   nearIR, NL-DFT gradient (VV10), updates on ESD,
                                                   ML-optimized integration grids
   S Lehtola, MJT Oliveira, MAL Marques          : LibXC Library
   Liviu Ungur et al                             : ANISO software


 Your calculation uses the libint2 library for the computation of 2-el integrals
 For citations please refer to: http://libint.valeyev.net

 Your ORCA version has been built with support for libXC version: 5.1.0
 For citations please refer to: https://tddft.org/programs/libxc/

 This ORCA versions uses:
   CBLAS   interface :  Fast vector & matrix operations
   LAPACKE interface :  Fast linear algebra routines
   SCALAPACK package :  Parallel linear algebra routines
   Shared memory     :  Shared parallel matrices
   BLAS/LAPACK       :  OpenBLAS 0.3.15  USE64BITINT DYNAMIC_ARCH NO_AFFINITY Zen SINGLE_THREADED
        Core in use  :  Zen
   Copyright (c) 2011-2014, The OpenBLAS Project


================================================================================

----- Orbital basis set information -----
Your calculation utilizes the basis: 6-31G(d)
   H-He, Li-Ne : W. J. Hehre, R. Ditchfield and J.A. Pople, J. Chem. Phys. 56, 2257 (1972).
                 Note: He and Ne are unpublished basis sets taken from the Gaussian program.
                 Note: Li and B from J. D. Dill and J. A. Pople, J. Chem. Phys. 62, 2921 (1975).
   Na - Ar     : M. M. Francl, W. J. Pietro, W. J. Hehre, J. S. Binkley, M. S. Gordon, 
                 D. J. DeFrees and J. A. Pople, J. Chem. Phys. 77, 3654 (1982).
   K - Zn      : V. A. Rassolov, J. A. Pople, M. A. Ratner, and T. L. Windus, J. Chem. Phys. 109, 1223 (1998).

----- AuxJ basis set information -----
Your calculation utilizes the auxiliary basis: def2/J
   F. Weigend, Phys. Chem. Chem. Phys. 8, 1057 (2006).

================================================================================
                                        WARNINGS
                       Please study these warnings very carefully!
================================================================================


WARNING: Geometry Optimization
  ===> : Switching off AutoStart
         For restart on a previous wavefunction, please use MOREAD

INFO   : the flag for use of the SHARK integral package has been found!

================================================================================
                                       INPUT FILE
================================================================================
NAME = MK2_2e_2H_B3LYP_631Gd_opt.inp
|  1> !Defgrid3 VeryTightOpt CPCM(water) B3LYP 6-31G(d) OPT FREQ
|  2> 
|  3> %maxcore 2048
|  4> 
|  5> %pal
|  6>    nprocs 4
|  7> end
|  8> 
|  9> * xyz 0 1
| 10> C      5.221179    1.790320    0.679691
| 11> C      4.100654    1.057208    0.268713
| 12> C      2.872137    1.715407    0.082212
| 13> C      2.783513    3.095864    0.303016
| 14> C      1.717872    0.896133   -0.320905
| 15> C      1.796337   -0.536818   -0.628575
| 16> C      0.558677   -1.202467   -1.207708
| 17> C     -0.328347   -1.777979   -0.131754
| 18> C     -1.645941   -1.581633    0.088342
| 19> C     -2.320030   -2.309197    1.226429
| 20> C     -2.559086   -0.713769   -0.759598
| 21> C      2.986135   -1.176602   -0.444858
| 22> C      4.140459   -0.395162    0.020038
| 23> H      3.829723    4.888604    0.880741
| 24> O      5.366583   -1.003467    0.179674
| 25> C     -6.853290    0.561495    0.994391
| 26> H      6.175872    1.293567    0.832546
| 27> H     -6.643779    0.018906    1.922298
| 28> H     -7.319857    1.514442    1.264839
| 29> H     -7.574574   -0.029347    0.420292
| 30> H      1.838526    3.614363    0.161724
| 31> H      0.840597   -2.014596   -1.887470
| 32> H      0.031228   -0.495949   -1.855651
| 33> H      0.198620   -2.457283    0.540783
| 34> H     -1.675155   -3.076812    1.668148
| 35> H     -3.227020   -2.813131    0.876634
| 36> H     -2.586798   -1.609495    2.023567
| 37> H     -2.037295   -0.395189   -1.667672
| 38> C      3.195094   -2.650425   -0.677911
| 39> H      2.278750   -3.195447   -0.914051
| 40> H      3.891634   -2.811407   -1.507943
| 41> H      3.598768   -3.126766    0.223368
| 42> H     -3.398483   -1.323418   -1.119053
| 43> C     -3.068982    0.551853   -0.048887
| 44> H     -3.111743    1.368667   -0.776704
| 45> H     -2.354215    0.885406    0.713646
| 46> C     -4.410381    0.365630    0.610819
| 47> H     -4.372599   -0.163586    1.562010
| 48> C     -5.609526    0.803872    0.178710
| 49> C     -5.850964    1.545490   -1.107034
| 50> H     -6.169149    2.571422   -0.894698
| 51> H     -4.972138    1.592194   -1.753815
| 52> H     -6.641354    1.052373   -1.683230
| 53> C      5.123189    3.165591    0.899678
| 54> C      3.906750    3.817870    0.709614
| 55> H      5.997338    3.726366    1.220274
| 56> O      0.486626    1.507526   -0.243822
| 57> H      5.376848   -1.943907   -0.047910
| 58> H     -0.243793    0.873216   -0.187877
| 59> **                         ****END OF INPUT****
================================================================================

                       *****************************
                       * Geometry Optimization Run *
                       *****************************

Geometry optimization settings:
Update method            Update   .... BFGS
Choice of coordinates    CoordSys .... Z-matrix Internals
Initial Hessian          InHess   .... Almoef's Model

Convergence Tolerances:
Energy Change            TolE     ....  2.0000e-07 Eh
Max. Gradient            TolMAXG  ....  3.0000e-05 Eh/bohr
RMS Gradient             TolRMSG  ....  8.0000e-06 Eh/bohr
Max. Displacement        TolMAXD  ....  2.0000e-04 bohr
RMS Displacement         TolRMSD  ....  1.0000e-04 bohr
Strict Convergence                ....  False
------------------------------------------------------------------------------
                        ORCA OPTIMIZATION COORDINATE SETUP
------------------------------------------------------------------------------

The optimization will be done in new redundant internal coordinates
Making redundant internal coordinates   ...  (new redundants) done
Evaluating the initial hessian          ...  (Almloef) done
Evaluating the coordinates              ...  done
Calculating the B-matrix                .... done
Calculating the G-matrix                .... done
Diagonalizing the G-matrix              .... done
Small eigenvalue found = 1.398e-03
Small eigenvalue found = 2.318e-03
Small eigenvalue found = 4.875e-03
Small eigenvalue found = 9.976e-03
Small eigenvalue found = 1.075e-02
Small eigenvalue found = 1.372e-02
Small eigenvalue found = 2.494e-02
The first mode is                       ....  108
The number of degrees of freedom        ....  141

    -----------------------------------------------------------------
                    Redundant Internal Coordinates


    -----------------------------------------------------------------
         Definition                    Initial Value    Approx d2E/dq
    -----------------------------------------------------------------
      1. B(C   1,C   0)                  1.4007         0.600736   
      2. B(C   2,C   1)                  1.4062         0.588802   
      3. B(C   3,C   2)                  1.4008         0.600470   
      4. B(C   4,C   2)                  1.4717         0.462717   
      5. B(C   5,C   4)                  1.4677         0.469635   
      6. B(C   6,C   5)                  1.5200         0.387607   
      7. B(C   7,C   6)                  1.5085         0.404213   
      8. B(C   8,C   7)                  1.3502         0.723156   
      9. B(C   9,C   8)                  1.5096         0.402600   
     10. B(C  10,C   8)                  1.5186         0.389610   
     11. B(C  11,C   5)                  1.3633         0.689086   
     12. B(C  12,C  11)                  1.4694         0.466664   
     13. B(C  12,C   1)                  1.4740         0.458832   
     14. B(O  14,C  12)                  1.3780         0.584807   
     15. B(H  16,C   0)                  1.0870         0.364092   
     16. B(H  17,C  15)                  1.0951         0.353378   
     17. B(H  18,C  15)                  1.0950         0.353599   
     18. B(H  19,C  15)                  1.0950         0.353600   
     19. B(H  20,C   3)                  1.0871         0.363945   
     20. B(H  21,C   6)                  1.0960         0.352313   
     21. B(H  22,C   6)                  1.0942         0.354630   
     22. B(H  23,C   7)                  1.0915         0.358072   
     23. B(H  24,C   9)                  1.0955         0.352843   
     24. B(H  25,C   9)                  1.0950         0.353598   
     25. B(H  26,C   9)                  1.0937         0.355240   
     26. B(H  27,C  10)                  1.0947         0.353942   
     27. B(C  28,C  11)                  1.5067         0.406966   
     28. B(H  29,C  28)                  1.0920         0.357444   
     29. B(H  30,C  28)                  1.0955         0.352947   
     30. B(H  31,C  28)                  1.0964         0.351694   
     31. B(H  32,C  10)                  1.0979         0.349751   
     32. B(C  33,C  10)                  1.5385         0.362124   
     33. B(H  34,C  33)                  1.0949         0.353720   
     34. B(H  35,C  33)                  1.0971         0.350842   
     35. B(C  36,C  33)                  1.5064         0.407408   
     36. B(H  37,C  36)                  1.0892         0.361218   
     37. B(C  38,C  36)                  1.3479         0.729411   
     38. B(C  38,C  15)                  1.5070         0.406520   
     39. B(C  39,C  38)                  1.5038         0.411312   
     40. B(H  40,C  39)                  1.0949         0.353641   
     41. B(H  41,C  39)                  1.0922         0.357237   
     42. B(H  42,C  39)                  1.0954         0.353038   
     43. B(C  43,C   0)                  1.3962         0.610733   
     44. B(C  44,C  43)                  1.3933         0.617242   
     45. B(C  44,H  13)                  1.0871         0.364017   
     46. B(C  44,C   3)                  1.3958         0.611610   
     47. B(H  45,C  43)                  1.0869         0.364203   
     48. B(O  46,C   4)                  1.3768         0.587299   
     49. B(H  47,O  14)                  0.9676         0.505566   
     50. B(H  48,O  46)                  0.9690         0.503018   
     51. A(C   1,C   0,H  16)          120.3102         0.351685   
     52. A(H  16,C   0,C  43)          119.3163         0.352668   
     53. A(C   1,C   0,C  43)          120.3734         0.430444   
     54. A(C   0,C   1,C  12)          122.9287         0.409043   
     55. A(C   2,C   1,C  12)          117.5434         0.407593   
     56. A(C   0,C   1,C   2)          119.5277         0.427629   
     57. A(C   1,C   2,C   4)          117.4495         0.408202   
     58. A(C   3,C   2,C   4)          122.8291         0.409622   
     59. A(C   1,C   2,C   3)          119.7127         0.427595   
     60. A(C   2,C   3,C  44)          120.3152         0.430520   
     61. A(H  20,C   3,C  44)          119.3844         0.352730   
     62. A(C   2,C   3,H  20)          120.3002         0.351635   
     63. A(C   2,C   4,C   5)          123.9849         0.392275   
     64. A(C   2,C   4,O  46)          116.0286         0.405392   
     65. A(C   5,C   4,O  46)          119.5433         0.406456   
     66. A(C   4,C   5,C   6)          117.6395         0.380357   
     67. A(C   4,C   5,C  11)          118.4617         0.420882   
     68. A(C   6,C   5,C  11)          123.8107         0.406771   
     69. A(C   7,C   6,H  22)          112.6598         0.327726   
     70. A(C   5,C   6,H  22)          109.5952         0.325470   
     71. A(C   7,C   6,H  21)          108.1158         0.327372   
     72. A(H  21,C   6,H  22)          103.6031         0.289149   
     73. A(C   5,C   6,H  21)          110.5723         0.325120   
     74. A(C   5,C   6,C   7)          111.9692         0.370631   
     75. A(C   6,C   7,H  23)          113.1416         0.328249   
     76. A(C   6,C   7,C   8)          129.3893         0.413326   
     77. A(C   8,C   7,H  23)          117.4632         0.361915   
     78. A(C   7,C   8,C   9)          119.2451         0.413032   
     79. A(C   9,C   8,C  10)          115.3335         0.370704   
     80. A(C   7,C   8,C  10)          125.3723         0.410636   
     81. A(H  25,C   9,H  26)          108.9796         0.289392   
     82. A(H  24,C   9,H  26)          107.3356         0.289295   
     83. A(C   8,C   9,H  26)          110.4903         0.327603   
     84. A(H  24,C   9,H  25)          107.0928         0.289085   
     85. A(C   8,C   9,H  25)          110.5389         0.327353   
     86. A(C   8,C   9,H  24)          112.2600         0.327238   
     87. A(H  27,C  10,C  33)          107.5642         0.321756   
     88. A(C   8,C  10,C  33)          114.2986         0.364029   
     89. A(H  27,C  10,H  32)          104.7398         0.288730   
     90. A(H  32,C  10,C  33)          110.7717         0.321129   
     91. A(C   8,C  10,H  32)          108.9775         0.325005   
     92. A(C   8,C  10,H  27)          110.0530         0.325642   
     93. A(C  12,C  11,C  28)          117.3990         0.383166   
     94. A(C   5,C  11,C  28)          124.0024         0.410296   
     95. A(C   5,C  11,C  12)          118.5963         0.420406   
     96. A(C  11,C  12,O  14)          120.0575         0.405696   
     97. A(C   1,C  12,O  14)          116.0677         0.404485   
     98. A(C   1,C  12,C  11)          123.7891         0.391262   
     99. A(C  12,O  14,H  47)          114.2817         0.364666   
    100. A(H  19,C  15,C  38)          110.2835         0.327877   
    101. A(H  18,C  15,C  38)          110.2056         0.327877   
    102. A(H  17,C  15,C  38)          112.3588         0.327843   
    103. A(H  18,C  15,H  19)          108.5681         0.289182   
    104. A(H  17,C  15,H  19)          107.6333         0.289153   
    105. A(H  17,C  15,H  18)          107.6642         0.289153   
    106. A(H  30,C  28,H  31)          108.9594         0.288854   
    107. A(H  29,C  28,H  31)          105.6563         0.289427   
    108. A(C  11,C  28,H  31)          110.4189         0.327644   
    109. A(H  29,C  28,H  30)          107.2393         0.289588   
    110. A(C  11,C  28,H  30)          110.4341         0.327836   
    111. A(C  11,C  28,H  29)          113.9087         0.328521   
    112. A(H  35,C  33,C  36)          108.2611         0.327571   
    113. A(H  34,C  33,C  36)          110.3997         0.328013   
    114. A(C  10,C  33,C  36)          113.3120         0.366824   
    115. A(H  34,C  33,H  35)          105.1093         0.288843   
    116. A(C  10,C  33,H  35)          110.8098         0.321293   
    117. A(C  10,C  33,H  34)          108.6377         0.321723   
    118. A(H  37,C  36,C  38)          117.9581         0.362989   
    119. A(C  33,C  36,C  38)          127.7072         0.414538   
    120. A(C  33,C  36,H  37)          114.3078         0.329150   
    121. A(C  36,C  38,C  39)          125.2598         0.415242   
    122. A(C  15,C  38,C  39)          114.1789         0.374808   
    123. A(C  15,C  38,C  36)          120.5606         0.414377   
    124. A(H  41,C  39,H  42)          106.7594         0.289574   
    125. A(H  40,C  39,H  42)          108.3084         0.289115   
    126. A(C  38,C  39,H  42)          110.0952         0.328425   
    127. A(H  40,C  39,H  41)          107.9754         0.289651   
    128. A(C  38,C  39,H  41)          113.4672         0.329066   
    129. A(C  38,C  39,H  40)          110.0558         0.328517   
    130. A(C  44,C  43,H  45)          120.0566         0.353320   
    131. A(C   0,C  43,H  45)          119.8829         0.352686   
    132. A(C   0,C  43,C  44)          120.0605         0.432545   
    133. A(H  13,C  44,C  43)          120.1000         0.353289   
    134. A(C   3,C  44,C  43)          120.0096         0.432657   
    135. A(C   3,C  44,H  13)          119.8901         0.352741   
    136. A(C   4,O  46,H  48)          112.7444         0.364616   
    137. D(C  12,C   1,C   0,H  16)     -0.1396         0.024882   
    138. D(C   2,C   1,C   0,H  16)    179.6930         0.024882   
    139. D(C  12,C   1,C   0,C  43)    179.9820         0.024882   
    140. D(C   2,C   1,C   0,C  43)     -0.1855         0.024882   
    141. D(C   3,C   2,C   1,C  12)   -179.8647         0.023853   
    142. D(C   3,C   2,C   1,C   0)      0.2938         0.023853   
    143. D(C   4,C   2,C   1,C  12)      1.1757         0.023853   
    144. D(C   4,C   2,C   1,C   0)   -178.6658         0.023853   
    145. D(C  44,C   3,C   2,C   4)    178.7450         0.024859   
    146. D(H  20,C   3,C   2,C   1)   -179.9988         0.024859   
    147. D(H  20,C   3,C   2,C   4)     -1.0974         0.024859   
    148. D(C  44,C   3,C   2,C   1)     -0.1563         0.024859   
    149. D(O  46,C   4,C   2,C   1)    167.8094         0.014583   
    150. D(C   5,C   4,C   2,C   3)    176.5833         0.014583   
    151. D(C   5,C   4,C   2,C   1)     -4.4920         0.014583   
    152. D(O  46,C   4,C   2,C   3)    -11.1153         0.014583   
    153. D(C  11,C   5,C   4,O  46)   -167.3509         0.015019   
    154. D(C   6,C   5,C   4,O  46)     15.9307         0.015019   
    155. D(C   6,C   5,C   4,C   2)   -172.0226         0.015019   
    156. D(C  11,C   5,C   4,C   2)      4.6959         0.015019   
    157. D(H  21,C   6,C   5,C   4)    148.1144         0.011185   
    158. D(H  22,C   6,C   5,C  11)   -142.0083         0.011185   
    159. D(H  22,C   6,C   5,C   4)     34.5194         0.011185   
    160. D(H  21,C   6,C   5,C  11)    -28.4133         0.011185   
    161. D(C   7,C   6,C   5,C  11)     92.2192         0.011185   
    162. D(C   7,C   6,C   5,C   4)    -91.2532         0.011185   
    163. D(H  23,C   7,C   6,C   5)    -53.9080         0.012115   
    164. D(C   8,C   7,C   6,H  22)      2.9305         0.012115   
    165. D(C   8,C   7,C   6,H  21)   -110.9447         0.012115   
    166. D(H  23,C   7,C   6,H  21)     68.1407         0.012115   
    167. D(C   8,C   7,C   6,C   5)    127.0067         0.012115   
    168. D(H  23,C   7,C   6,H  22)   -177.9842         0.012115   
    169. D(C  10,C   8,C   7,H  23)   -177.9254         0.037042   
    170. D(C  10,C   8,C   7,C   6)      1.1268         0.037042   
    171. D(C   9,C   8,C   7,H  23)     -0.5992         0.037042   
    172. D(C   9,C   8,C   7,C   6)    178.4529         0.037042   
    173. D(H  26,C   9,C   8,C  10)    -72.4639         0.012022   
    174. D(H  26,C   9,C   8,C   7)    109.9482         0.012022   
    175. D(H  25,C   9,C   8,C  10)     48.2514         0.012022   
    176. D(H  25,C   9,C   8,C   7)   -129.3365         0.012022   
    177. D(H  24,C   9,C   8,C   7)     -9.8315         0.012022   
    178. D(H  24,C   9,C   8,C  10)    167.7564         0.012022   
    179. D(C  33,C  10,C   8,C   9)     70.4354         0.011294   
    180. D(C  33,C  10,C   8,C   7)   -112.1458         0.011294   
    181. D(H  32,C  10,C   8,C   9)    -54.0880         0.011294   
    182. D(H  27,C  10,C   8,C   9)   -168.4149         0.011294   
    183. D(H  32,C  10,C   8,C   7)    123.3308         0.011294   
    184. D(H  27,C  10,C   8,C   7)      9.0039         0.011294   
    185. D(C  28,C  11,C   5,C   6)     -5.5590         0.033356   
    186. D(C  28,C  11,C   5,C   4)    177.9401         0.033356   
    187. D(C  12,C  11,C   5,C   6)    175.0075         0.033356   
    188. D(C  12,C  11,C   5,C   4)     -1.4935         0.033356   
    189. D(O  14,C  12,C  11,C  28)      2.3571         0.014831   
    190. D(C   1,C  12,C  11,C  28)    178.8552         0.014831   
    191. D(C   1,C  12,C  11,C   5)     -1.6737         0.014831   
    192. D(O  14,C  12,C   1,C   2)    178.4432         0.014342   
    193. D(O  14,C  12,C   1,C   0)     -1.7211         0.014342   
    194. D(O  14,C  12,C  11,C   5)   -178.1718         0.014831   
    195. D(C  11,C  12,C   1,C   2)      1.8173         0.014342   
    196. D(C  11,C  12,C   1,C   0)   -178.3470         0.014342   
    197. D(H  47,O  14,C  12,C  11)      0.7144         0.024898   
    198. D(H  47,O  14,C  12,C   1)   -176.0459         0.024898   
    199. D(H  29,C  28,C  11,C   5)     -5.8841         0.012273   
    200. D(H  31,C  28,C  11,C  12)     54.8687         0.012273   
    201. D(H  31,C  28,C  11,C   5)   -124.5711         0.012273   
    202. D(H  30,C  28,C  11,C  12)    -65.7059         0.012273   
    203. D(H  30,C  28,C  11,C   5)    114.8543         0.012273   
    204. D(H  29,C  28,C  11,C  12)    173.5557         0.012273   
    205. D(C  36,C  33,C  10,H  32)     29.6291         0.010512   
    206. D(C  36,C  33,C  10,H  27)    143.5505         0.010512   
    207. D(C  36,C  33,C  10,C   8)    -93.9342         0.010512   
    208. D(H  35,C  33,C  10,H  32)    151.5527         0.010512   
    209. D(H  35,C  33,C  10,H  27)    -94.5259         0.010512   
    210. D(H  35,C  33,C  10,C   8)     27.9894         0.010512   
    211. D(H  34,C  33,C  10,H  32)    -93.4567         0.010512   
    212. D(H  34,C  33,C  10,H  27)     20.4646         0.010512   
    213. D(H  34,C  33,C  10,C   8)    142.9799         0.010512   
    214. D(C  38,C  36,C  33,H  35)    132.9543         0.012299   
    215. D(C  38,C  36,C  33,H  34)     18.3995         0.012299   
    216. D(C  38,C  36,C  33,C  10)   -103.7095         0.012299   
    217. D(H  37,C  36,C  33,H  35)    -45.1030         0.012299   
    218. D(H  37,C  36,C  33,H  34)   -159.6578         0.012299   
    219. D(H  37,C  36,C  33,C  10)     78.2332         0.012299   
    220. D(C  39,C  38,C  36,H  37)   -179.7736         0.037744   
    221. D(C  39,C  38,C  36,C  33)      2.2308         0.037744   
    222. D(C  15,C  38,C  36,H  37)     -0.0822         0.037744   
    223. D(C  15,C  38,C  36,C  33)   -178.0777         0.037744   
    224. D(C  39,C  38,C  15,H  19)     59.8396         0.012248   
    225. D(C  39,C  38,C  15,H  18)    -60.0127         0.012248   
    226. D(C  39,C  38,C  15,H  17)    179.9207         0.012248   
    227. D(C  36,C  38,C  15,H  19)   -119.8842         0.012248   
    228. D(C  36,C  38,C  15,H  18)    120.2635         0.012248   
    229. D(C  36,C  38,C  15,H  17)      0.1969         0.012248   
    230. D(H  42,C  39,C  38,C  36)    127.4106         0.012527   
    231. D(H  42,C  39,C  38,C  15)    -52.2981         0.012527   
    232. D(H  41,C  39,C  38,C  36)      7.8358         0.012527   
    233. D(H  41,C  39,C  38,C  15)   -171.8730         0.012527   
    234. D(H  40,C  39,C  38,C  36)   -113.2717         0.012527   
    235. D(H  40,C  39,C  38,C  15)     67.0196         0.012527   
    236. D(H  45,C  43,C   0,H  16)      0.0063         0.025764   
    237. D(H  45,C  43,C   0,C   1)    179.8859         0.025764   
    238. D(C  44,C  43,C   0,H  16)   -179.9429         0.025764   
    239. D(C  44,C  43,C   0,C   1)     -0.0632         0.025764   
    240. D(H  13,C  44,C  43,C   0)    179.9978         0.026349   
    241. D(C   3,C  44,C  43,H  45)   -179.7460         0.026349   
    242. D(C   3,C  44,C  43,C   0)      0.2031         0.026349   
    243. D(C  43,C  44,C   3,H  20)    179.7510         0.025843   
    244. D(C  43,C  44,C   3,C   2)     -0.0929         0.025843   
    245. D(H  13,C  44,C   3,H  20)     -0.0441         0.025843   
    246. D(H  13,C  44,C  43,H  45)      0.0487         0.026349   
    247. D(H  13,C  44,C   3,C   2)   -179.8880         0.025843   
    248. D(H  48,O  46,C   4,C   5)     14.3423         0.025123   
    249. D(H  48,O  46,C   4,C   2)   -158.3222         0.025123   
    -----------------------------------------------------------------

Number of atoms                         .... 49
Number of degrees of freedom            .... 249

         *************************************************************
         *                GEOMETRY OPTIMIZATION CYCLE   1            *
         *************************************************************
---------------------------------
CARTESIAN COORDINATES (ANGSTROEM)
---------------------------------
  C      5.221179    1.790320    0.679691
  C      4.100654    1.057208    0.268713
  C      2.872137    1.715407    0.082212
  C      2.783513    3.095864    0.303016
  C      1.717872    0.896133   -0.320905
  C      1.796337   -0.536818   -0.628575
  C      0.558677   -1.202467   -1.207708
  C     -0.328347   -1.777979   -0.131754
  C     -1.645941   -1.581633    0.088342
  C     -2.320030   -2.309197    1.226429
  C     -2.559086   -0.713769   -0.759598
  C      2.986135   -1.176602   -0.444858
  C      4.140459   -0.395162    0.020038
  H      3.829723    4.888604    0.880741
  O      5.366583   -1.003467    0.179674
  C     -6.853290    0.561495    0.994391
  H      6.175872    1.293567    0.832546
  H     -6.643779    0.018906    1.922298
  H     -7.319857    1.514442    1.264839
  H     -7.574574   -0.029347    0.420292
  H      1.838526    3.614363    0.161724
  H      0.840597   -2.014596   -1.887470
  H      0.031228   -0.495949   -1.855651
  H      0.198620   -2.457283    0.540783
  H     -1.675155   -3.076812    1.668148
  H     -3.227020   -2.813131    0.876634
  H     -2.586798   -1.609495    2.023567
  H     -2.037295   -0.395189   -1.667672
  C      3.195094   -2.650425   -0.677911
  H      2.278750   -3.195447   -0.914051
  H      3.891634   -2.811407   -1.507943
  H      3.598768   -3.126766    0.223368
  H     -3.398483   -1.323418   -1.119053
  C     -3.068982    0.551853   -0.048887
  H     -3.111743    1.368667   -0.776704
  H     -2.354215    0.885406    0.713646
  C     -4.410381    0.365630    0.610819
  H     -4.372599   -0.163586    1.562010
  C     -5.609526    0.803872    0.178710
  C     -5.850964    1.545490   -1.107034
  H     -6.169149    2.571422   -0.894698
  H     -4.972138    1.592194   -1.753815
  H     -6.641354    1.052373   -1.683230
  C      5.123189    3.165591    0.899678
  C      3.906750    3.817870    0.709614
  H      5.997338    3.726366    1.220274
  O      0.486626    1.507526   -0.243822
  H      5.376848   -1.943907   -0.047910
  H     -0.243793    0.873216   -0.187877

----------------------------
CARTESIAN COORDINATES (A.U.)
----------------------------
  NO LB      ZA    FRAG     MASS         X           Y           Z
   0 C     6.0000    0    12.011    9.866598    3.383214    1.284430
   1 C     6.0000    0    12.011    7.749113    1.997834    0.507794
   2 C     6.0000    0    12.011    5.427552    3.241649    0.155358
   3 C     6.0000    0    12.011    5.260077    5.850335    0.572617
   4 C     6.0000    0    12.011    3.246308    1.693446   -0.606423
   5 C     6.0000    0    12.011    3.394585   -1.014439   -1.187835
   6 C     6.0000    0    12.011    1.055747   -2.272333   -2.282237
   7 C     6.0000    0    12.011   -0.620486   -3.359893   -0.248979
   8 C     6.0000    0    12.011   -3.110378   -2.988853    0.166942
   9 C     6.0000    0    12.011   -4.384221   -4.363750    2.317615
  10 C     6.0000    0    12.011   -4.835972   -1.348828   -1.435432
  11 C     6.0000    0    12.011    5.642977   -2.223456   -0.840660
  12 C     6.0000    0    12.011    7.824334   -0.746748    0.037866
  13 H     1.0000    0     1.008    7.237128    9.238123    1.664359
  14 O     8.0000    0    15.999   10.141372   -1.896278    0.339535
  15 C     6.0000    0    12.011  -12.950841    1.061072    1.879127
  16 H     1.0000    0     1.008   11.670707    2.444487    1.573284
  17 H     1.0000    0     1.008  -12.554923    0.035727    3.632617
  18 H     1.0000    0     1.008  -13.832525    2.861881    2.390199
  19 H     1.0000    0     1.008  -14.313870   -0.055458    0.794237
  20 H     1.0000    0     1.008    3.474311    6.830156    0.305614
  21 H     1.0000    0     1.008    1.588498   -3.807035   -3.566801
  22 H     1.0000    0     1.008    0.059012   -0.937208   -3.506672
  23 H     1.0000    0     1.008    0.375337   -4.643592    1.021932
  24 H     1.0000    0     1.008   -3.165584   -5.814332    3.152343
  25 H     1.0000    0     1.008   -6.098184   -5.316047    1.656598
  26 H     1.0000    0     1.008   -4.888340   -3.041505    3.823987
  27 H     1.0000    0     1.008   -3.849930   -0.746799   -3.151443
  28 C     6.0000    0    12.011    6.037853   -5.008577   -1.281066
  29 H     1.0000    0     1.008    4.306213   -6.038520   -1.727306
  30 H     1.0000    0     1.008    7.354122   -5.312789   -2.849599
  31 H     1.0000    0     1.008    6.800686   -5.908731    0.422104
  32 H     1.0000    0     1.008   -6.422202   -2.500898   -2.114704
  33 C     6.0000    0    12.011   -5.799535    1.042851   -0.092383
  34 H     1.0000    0     1.008   -5.880342    2.586406   -1.467758
  35 H     1.0000    0     1.008   -4.448822    1.673175    1.348595
  36 C     6.0000    0    12.011   -8.334412    0.690941    1.154281
  37 H     1.0000    0     1.008   -8.263015   -0.309133    2.951771
  38 C     6.0000    0    12.011  -10.600468    1.519098    0.337713
  39 C     6.0000    0    12.011  -11.056720    2.920553   -2.091991
  40 H     1.0000    0     1.008  -11.658002    4.859283   -1.690734
  41 H     1.0000    0     1.008   -9.395979    3.008811   -3.314230
  42 H     1.0000    0     1.008  -12.550340    1.988697   -3.180844
  43 C     6.0000    0    12.011    9.681424    5.982100    1.700145
  44 C     6.0000    0    12.011    7.382688    7.214729    1.340976
  45 H     1.0000    0     1.008   11.333326    7.041811    2.305984
  46 O     8.0000    0    15.999    0.919590    2.848811   -0.460757
  47 H     1.0000    0     1.008   10.160770   -3.673452   -0.090537
  48 H     1.0000    0     1.008   -0.460702    1.650139   -0.355036

--------------------------------
INTERNAL COORDINATES (ANGSTROEM)
--------------------------------
 C      0   0   0     0.000000000000     0.00000000     0.00000000
 C      1   0   0     1.400689971640     0.00000000     0.00000000
 C      2   1   0     1.406151686658   119.52772439     0.00000000
 C      3   2   1     1.400810532742   119.71274565     0.29382435
 C      3   2   1     1.471747564289   117.44949944   181.33415031
 C      5   3   2     1.467707788876   123.98487126   355.50798840
 C      6   5   3     1.519962466145   117.63948875   187.97742393
 C      7   6   5     1.508543220738   111.96917994   268.74683920
 C      8   7   6     1.350202929107   129.38933575   127.00668516
 C      9   8   7     1.509631535702   119.24512568   178.45291681
 C      9   8   7     1.518559829944   125.37225606     1.12676778
 C      6   5   3     1.363339570154   118.46173320     4.69587103
 C     12   6   5     1.469435490722   118.59630428   358.50651539
 H      4   3   2     2.154585400332   146.25450754   359.75550827
 O     13  12   6     1.378005329778   120.05751057   181.82822495
 C     11   9   8     4.810713426866   118.99105324   195.13712000
 H      1   2   3     1.086999042448   120.31019840   179.69297727
 H     16  11   9     1.095129710441    90.39055682     0.64122403
 H     16  11   9     1.094958844433   134.51666874   116.25252399
 H     16  11   9     1.094958693020   104.70246900   252.28194435
 H      4   3   2     1.087108583553   120.30021224   180.00124165
 H      7   6   5     1.095951082706   110.57225845   148.11438181
 H      7   6   5     1.094166469590   109.59516884    34.51935473
 H      8   7   6     1.091537521056   113.14159684   306.09203690
 H     10   9   8     1.095541979484   112.25999275   350.16852898
 H     10   9   8     1.094959761124   110.53890707   230.66350127
 H     10   9   8     1.093698791108   110.49031648   109.94816815
 H     11   9   8     1.094695141835   110.05300605     9.00387499
 C     12   6   5     1.506695656003   124.00243227   177.94006967
 H     29  12   6     1.092015295873   113.90865630   354.11592727
 H     29  12   6     1.095461682099   110.43411524   114.85432571
 H     29  12   6     1.096429333062   110.41894560   235.42893653
 H     11   9   8     1.097937668465   108.97748366   123.33077703
 C     11   9   8     1.538474277725   114.29864861   247.85419400
 H     34  11   9     1.094865836167   108.63774252   142.97992368
 H     34  11   9     1.097089806801   110.80982136    27.98937491
 C     34  11   9     1.506400441239   113.31202186   266.06577258
 H     37  34  11     1.089156266410   114.30781675    78.23321694
 C     37  34  11     1.347858660791   127.70722820   256.29050317
 C     39  37  34     1.503804242348   125.25984169     2.23083313
 H     40  39  37     1.094926819356   110.05580272   246.72833408
 H     40  39  37     1.092173092441   113.46721579     7.83576857
 H     40  39  37     1.095391509098   110.09523485   127.41062152
 C      1   2   3     1.396197208030   120.37342939   359.81454027
 C     14   4   3     1.087055153897    34.17055876     0.17403501
 H     44   1   2     1.086916220342   119.88288189   179.88589309
 O      5   3   2     1.376847813614   116.02860300   167.80937876
 H     15  13  12     0.967640036832   114.28167413     0.71436511
 H     47   5   3     0.969015446051   112.74443658   201.67783196

---------------------------
INTERNAL COORDINATES (A.U.)
---------------------------
 C      0   0   0     0.000000000000     0.00000000     0.00000000
 C      1   0   0     2.646920444930     0.00000000     0.00000000
 C      2   1   0     2.657241590535   119.52772439     0.00000000
 C      3   2   1     2.647148272395   119.71274565     0.29382435
 C      3   2   1     2.781199834771   117.44949944   181.33415031
 C      5   3   2     2.773565765598   123.98487126   355.50798840
 C      6   5   3     2.872312794854   117.63948875   187.97742393
 C      7   6   5     2.850733548379   111.96917994   268.74683920
 C      8   7   6     2.551513761230   129.38933575   127.00668516
 C      9   8   7     2.852790165608   119.24512568   178.45291681
 C      9   8   7     2.869662196569   125.37225606     1.12676778
 C      6   5   3     2.576338415130   118.46173320     4.69587103
 C     12   6   5     2.776830648928   118.59630428   358.50651539
 H      4   3   2     4.071576338773   146.25450754   359.75550827
 O     13  12   6     2.604052684365   120.05751057   181.82822495
 C     11   9   8     9.090930885555   118.99105324   195.13712000
 H      1   2   3     2.054130498061   120.31019840   179.69297727
 H     16  11   9     2.069495233854    90.39055682     0.64122403
 H     16  11   9     2.069172343893   134.51666874   116.25252399
 H     16  11   9     2.069172057765   104.70246900   252.28194435
 H      4   3   2     2.054337500750   120.30021224   180.00124165
 H      7   6   5     2.071047402489   110.57225845   148.11438181
 H      7   6   5     2.067674972444   109.59516884    34.51935473
 H      8   7   6     2.062706979696   113.14159684   306.09203690
 H     10   9   8     2.070274309438   112.25999275   350.16852898
 H     10   9   8     2.069174076188   110.53890707   230.66350127
 H     10   9   8     2.066791188196   110.49031648   109.94816815
 H     11   9   8     2.068674018202   110.05300605     9.00387499
 C     12   6   5     2.847242157015   124.00243227   177.94006967
 H     29  12   6     2.063609843252   113.90865630   354.11592727
 H     29  12   6     2.070122569373   110.43411524   114.85432571
 H     29  12   6     2.071951164684   110.41894560   235.42893653
 H     11   9   8     2.074801505515   108.97748366   123.33077703
 C     11   9   8     2.907295048982   114.29864861   247.85419400
 H     34  11   9     2.068996583743   108.63774252   142.97992368
 H     34  11   9     2.073199279171   110.80982136    27.98937491
 C     34  11   9     2.846684281960   113.31202186   266.06577258
 H     37  34  11     2.058207060560   114.30781675    78.23321694
 C     37  34  11     2.547083736129   127.70722820   256.29050317
 C     39  37  34     2.841778177067   125.25984169     2.23083313
 H     40  39  37     2.069111825268   110.05580272   246.72833408
 H     40  39  37     2.063908035552   113.46721579     7.83576857
 H     40  39  37     2.069989961619   110.09523485   127.41062152
 C      1   2   3     2.638430352122   120.37342939   359.81454027
 C     14   4   3     2.054236533333    34.17055876     0.17403501
 H     44   1   2     2.053973986963   119.88288189   179.88589309
 O      5   3   2     2.601865295819   116.02860300   167.80937876
 H     15  13  12     1.828574665831   114.28167413     0.71436511
 H     47   5   3     1.831173812577   112.74443658   201.67783196

---------------------
BASIS SET INFORMATION
---------------------
There are 3 groups of distinct atoms

 Group   1 Type C   : 10s4p1d contracted to 3s2p1d pattern {631/31/1}
 Group   2 Type H   : 4s contracted to 2s pattern {31}
 Group   3 Type O   : 10s4p1d contracted to 3s2p1d pattern {631/31/1}

Atom   0C    basis set group =>   1
Atom   1C    basis set group =>   1
Atom   2C    basis set group =>   1
Atom   3C    basis set group =>   1
Atom   4C    basis set group =>   1
Atom   5C    basis set group =>   1
Atom   6C    basis set group =>   1
Atom   7C    basis set group =>   1
Atom   8C    basis set group =>   1
Atom   9C    basis set group =>   1
Atom  10C    basis set group =>   1
Atom  11C    basis set group =>   1
Atom  12C    basis set group =>   1
Atom  13H    basis set group =>   2
Atom  14O    basis set group =>   3
Atom  15C    basis set group =>   1
Atom  16H    basis set group =>   2
Atom  17H    basis set group =>   2
Atom  18H    basis set group =>   2
Atom  19H    basis set group =>   2
Atom  20H    basis set group =>   2
Atom  21H    basis set group =>   2
Atom  22H    basis set group =>   2
Atom  23H    basis set group =>   2
Atom  24H    basis set group =>   2
Atom  25H    basis set group =>   2
Atom  26H    basis set group =>   2
Atom  27H    basis set group =>   2
Atom  28C    basis set group =>   1
Atom  29H    basis set group =>   2
Atom  30H    basis set group =>   2
Atom  31H    basis set group =>   2
Atom  32H    basis set group =>   2
Atom  33C    basis set group =>   1
Atom  34H    basis set group =>   2
Atom  35H    basis set group =>   2
Atom  36C    basis set group =>   1
Atom  37H    basis set group =>   2
Atom  38C    basis set group =>   1
Atom  39C    basis set group =>   1
Atom  40H    basis set group =>   2
Atom  41H    basis set group =>   2
Atom  42H    basis set group =>   2
Atom  43C    basis set group =>   1
Atom  44C    basis set group =>   1
Atom  45H    basis set group =>   2
Atom  46O    basis set group =>   3
Atom  47H    basis set group =>   2
Atom  48H    basis set group =>   2
---------------------------------
AUXILIARY/J BASIS SET INFORMATION
---------------------------------
There are 3 groups of distinct atoms

 Group   1 Type C   : 12s5p4d2f1g contracted to 6s4p3d1f1g pattern {711111/2111/211/2/1}
 Group   2 Type H   : 5s2p1d contracted to 3s1p1d pattern {311/2/1}
 Group   3 Type O   : 12s5p4d2f1g contracted to 6s4p3d1f1g pattern {711111/2111/211/2/1}

Atom   0C    basis set group =>   1
Atom   1C    basis set group =>   1
Atom   2C    basis set group =>   1
Atom   3C    basis set group =>   1
Atom   4C    basis set group =>   1
Atom   5C    basis set group =>   1
Atom   6C    basis set group =>   1
Atom   7C    basis set group =>   1
Atom   8C    basis set group =>   1
Atom   9C    basis set group =>   1
Atom  10C    basis set group =>   1
Atom  11C    basis set group =>   1
Atom  12C    basis set group =>   1
Atom  13H    basis set group =>   2
Atom  14O    basis set group =>   3
Atom  15C    basis set group =>   1
Atom  16H    basis set group =>   2
Atom  17H    basis set group =>   2
Atom  18H    basis set group =>   2
Atom  19H    basis set group =>   2
Atom  20H    basis set group =>   2
Atom  21H    basis set group =>   2
Atom  22H    basis set group =>   2
Atom  23H    basis set group =>   2
Atom  24H    basis set group =>   2
Atom  25H    basis set group =>   2
Atom  26H    basis set group =>   2
Atom  27H    basis set group =>   2
Atom  28C    basis set group =>   1
Atom  29H    basis set group =>   2
Atom  30H    basis set group =>   2
Atom  31H    basis set group =>   2
Atom  32H    basis set group =>   2
Atom  33C    basis set group =>   1
Atom  34H    basis set group =>   2
Atom  35H    basis set group =>   2
Atom  36C    basis set group =>   1
Atom  37H    basis set group =>   2
Atom  38C    basis set group =>   1
Atom  39C    basis set group =>   1
Atom  40H    basis set group =>   2
Atom  41H    basis set group =>   2
Atom  42H    basis set group =>   2
Atom  43C    basis set group =>   1
Atom  44C    basis set group =>   1
Atom  45H    basis set group =>   2
Atom  46O    basis set group =>   3
Atom  47H    basis set group =>   2
Atom  48H    basis set group =>   2


           ************************************************************
           *        Program running with 4 parallel MPI-processes     *
           *              working on a common directory               *
           ************************************************************
------------------------------------------------------------------------------
                           ORCA GTO INTEGRAL CALCULATION
                           -- RI-GTO INTEGRALS CHOSEN --
------------------------------------------------------------------------------
------------------------------------------------------------------------------
                   ___                                                        
                  /   \      - P O W E R E D   B Y -                         
                 /     \                                                     
                 |  |  |   _    _      __       _____    __    __             
                 |  |  |  | |  | |    /  \     |  _  \  |  |  /  |          
                  \  \/   | |  | |   /    \    | | | |  |  | /  /          
                 / \  \   | |__| |  /  /\  \   | |_| |  |  |/  /          
                |  |  |   |  __  | /  /__\  \  |    /   |      \           
                |  |  |   | |  | | |   __   |  |    \   |  |\   \          
                \     /   | |  | | |  |  |  |  | |\  \  |  | \   \       
                 \___/    |_|  |_| |__|  |__|  |_| \__\ |__|  \__/        
                                                                              
                      - O R C A' S   B I G   F R I E N D -                    
                                      &                                       
                       - I N T E G R A L  F E E D E R -                       
                                                                              
 v1 FN, 2020, v2 2021                                                         
------------------------------------------------------------------------------


Reading SHARK input file MK2_2e_2H_B3LYP_631Gd_opt.SHARKINP.tmp ... ok
----------------------
SHARK INTEGRAL PACKAGE
----------------------

Number of atoms                             ...     49
Number of basis functions                   ...    374
Number of shells                            ...    190
Maximum angular momentum                    ...      2
Integral batch strategy                     ... SHARK/LIBINT Hybrid
RI-J (if used) integral strategy            ... SPLIT-RIJ (Revised 2003 algorithm where possible)
Printlevel                                  ...      1
Contraction scheme used                     ... SEGMENTED contraction
Coulomb Range Separation                    ... NOT USED
Exchange Range Separation                   ... NOT USED
Finite Nucleus Model                        ... NOT USED
Auxiliary Coulomb fitting basis             ... AVAILABLE
   # of basis functions in Aux-J            ...   1413
   # of shells in Aux-J                     ...    475
   Maximum angular momentum in Aux-J        ...      4
Auxiliary J/K fitting basis                 ... NOT available
Auxiliary Correlation fitting basis         ... NOT available
Auxiliary 'external' fitting basis          ... NOT available
Integral threshold                          ...     2.500000e-11
Primitive cut-off                           ...     2.500000e-12
Primitive pair pre-selection threshold      ...     2.500000e-12

Calculating pre-screening integrals         ... done (  0.1 sec) Dimension = 190
Organizing shell pair data                  ... done (  0.1 sec)
Shell pair information
Total number of shell pairs                 ...     18145
Shell pairs after pre-screening             ...     11524
Total number of primitive shell pairs       ...    101586
Primitive shell pairs kept                  ...     35693
          la=0 lb=0:   4454 shell pairs
          la=1 lb=0:   3838 shell pairs
          la=1 lb=1:    844 shell pairs
          la=2 lb=0:   1531 shell pairs
          la=2 lb=1:    712 shell pairs
          la=2 lb=2:    145 shell pairs

Calculating one electron integrals          ... done (  0.0 sec)
Calculating RI/J V-Matrix + Cholesky decomp.... done (  0.1 sec)
Calculating Nuclear repulsion               ... done (  0.0 sec) ENN=   1820.593224965823 Eh

SHARK setup successfully completed in   0.4 seconds

Maximum memory used throughout the entire GTOINT-calculation: 28.9 MB
[1717795278.267087] [eu-a2p-514:96524:0]          mpool.c:38   UCX  WARN  object 0x44d7f00 was not returned to mpool ucp_requests
[1717795278.267110] [eu-a2p-514:96524:0]          mpool.c:38   UCX  WARN  object 0x44d80c0 was not returned to mpool ucp_requests
[1717795278.267115] [eu-a2p-514:96524:0]          mpool.c:38   UCX  WARN  object 0x44d8280 was not returned to mpool ucp_requests
[1717795278.267118] [eu-a2p-514:96524:0]          mpool.c:38   UCX  WARN  object 0x44d8440 was not returned to mpool ucp_requests
[1717795278.267120] [eu-a2p-514:96524:0]          mpool.c:38   UCX  WARN  object 0x44d8600 was not returned to mpool ucp_requests
[1717795278.267123] [eu-a2p-514:96524:0]          mpool.c:38   UCX  WARN  object 0x44d87c0 was not returned to mpool ucp_requests
[1717795278.267126] [eu-a2p-514:96524:0]          mpool.c:38   UCX  WARN  object 0x44d8980 was not returned to mpool ucp_requests
[1717795278.267128] [eu-a2p-514:96524:0]          mpool.c:38   UCX  WARN  object 0x44d8b40 was not returned to mpool ucp_requests
[1717795278.267131] [eu-a2p-514:96524:0]          mpool.c:38   UCX  WARN  object 0x44d8d00 was not returned to mpool ucp_requests
[1717795278.267134] [eu-a2p-514:96524:0]          mpool.c:38   UCX  WARN  object 0x44d8ec0 was not returned to mpool ucp_requests
[1717795278.267136] [eu-a2p-514:96524:0]          mpool.c:38   UCX  WARN  object 0x44d9080 was not returned to mpool ucp_requests
[1717795278.267139] [eu-a2p-514:96524:0]          mpool.c:38   UCX  WARN  object 0x44d9240 was not returned to mpool ucp_requests
[1717795278.267142] [eu-a2p-514:96524:0]          mpool.c:38   UCX  WARN  object 0x44d9400 was not returned to mpool ucp_requests
[1717795278.267144] [eu-a2p-514:96524:0]          mpool.c:38   UCX  WARN  object 0x44d95c0 was not returned to mpool ucp_requests
[1717795278.267147] [eu-a2p-514:96524:0]          mpool.c:38   UCX  WARN  object 0x44d9780 was not returned to mpool ucp_requests
[1717795278.267149] [eu-a2p-514:96524:0]          mpool.c:38   UCX  WARN  object 0x44d9940 was not returned to mpool ucp_requests
[1717795278.267152] [eu-a2p-514:96524:0]          mpool.c:38   UCX  WARN  object 0x44d9b00 was not returned to mpool ucp_requests
[1717795278.267155] [eu-a2p-514:96524:0]          mpool.c:38   UCX  WARN  object 0x44d9cc0 was not returned to mpool ucp_requests
[1717795278.267158] [eu-a2p-514:96524:0]          mpool.c:38   UCX  WARN  object 0x44d9e80 was not returned to mpool ucp_requests
[1717795278.267160] [eu-a2p-514:96524:0]          mpool.c:38   UCX  WARN  object 0x44da040 was not returned to mpool ucp_requests
[1717795278.267164] [eu-a2p-514:96524:0]          mpool.c:38   UCX  WARN  object 0x44da200 was not returned to mpool ucp_requests
[1717795278.267167] [eu-a2p-514:96524:0]          mpool.c:38   UCX  WARN  object 0x44da3c0 was not returned to mpool ucp_requests
[1717795278.269852] [eu-a2p-514:96522:0]          mpool.c:38   UCX  WARN  object 0x2b34880 was not returned to mpool ucp_requests
[1717795278.269873] [eu-a2p-514:96522:0]          mpool.c:38   UCX  WARN  object 0x2b34a40 was not returned to mpool ucp_requests
[1717795278.269878] [eu-a2p-514:96522:0]          mpool.c:38   UCX  WARN  object 0x2b34c00 was not returned to mpool ucp_requests
[1717795278.269881] [eu-a2p-514:96522:0]          mpool.c:38   UCX  WARN  object 0x2b34dc0 was not returned to mpool ucp_requests
[1717795278.269883] [eu-a2p-514:96522:0]          mpool.c:38   UCX  WARN  object 0x2b34f80 was not returned to mpool ucp_requests
[1717795278.269886] [eu-a2p-514:96522:0]          mpool.c:38   UCX  WARN  object 0x2b35140 was not returned to mpool ucp_requests
[1717795278.269888] [eu-a2p-514:96522:0]          mpool.c:38   UCX  WARN  object 0x2b35300 was not returned to mpool ucp_requests
[1717795278.269891] [eu-a2p-514:96522:0]          mpool.c:38   UCX  WARN  object 0x2b354c0 was not returned to mpool ucp_requests
[1717795278.269893] [eu-a2p-514:96522:0]          mpool.c:38   UCX  WARN  object 0x2b35680 was not returned to mpool ucp_requests
[1717795278.269896] [eu-a2p-514:96522:0]          mpool.c:38   UCX  WARN  object 0x2b35840 was not returned to mpool ucp_requests
[1717795278.269899] [eu-a2p-514:96522:0]          mpool.c:38   UCX  WARN  object 0x2b35a00 was not returned to mpool ucp_requests
[1717795278.269901] [eu-a2p-514:96522:0]          mpool.c:38   UCX  WARN  object 0x2b35bc0 was not returned to mpool ucp_requests
[1717795278.269904] [eu-a2p-514:96522:0]          mpool.c:38   UCX  WARN  object 0x2b35d80 was not returned to mpool ucp_requests
[1717795278.269906] [eu-a2p-514:96522:0]          mpool.c:38   UCX  WARN  object 0x2b35f40 was not returned to mpool ucp_requests
[1717795278.269909] [eu-a2p-514:96522:0]          mpool.c:38   UCX  WARN  object 0x2b36100 was not returned to mpool ucp_requests
[1717795278.269911] [eu-a2p-514:96522:0]          mpool.c:38   UCX  WARN  object 0x2b362c0 was not returned to mpool ucp_requests
[1717795278.269914] [eu-a2p-514:96522:0]          mpool.c:38   UCX  WARN  object 0x2b36480 was not returned to mpool ucp_requests
[1717795278.269916] [eu-a2p-514:96522:0]          mpool.c:38   UCX  WARN  object 0x2b36640 was not returned to mpool ucp_requests
[1717795278.269919] [eu-a2p-514:96522:0]          mpool.c:38   UCX  WARN  object 0x2b36800 was not returned to mpool ucp_requests
[1717795278.269921] [eu-a2p-514:96522:0]          mpool.c:38   UCX  WARN  object 0x2b369c0 was not returned to mpool ucp_requests
[1717795278.269924] [eu-a2p-514:96522:0]          mpool.c:38   UCX  WARN  object 0x2b36b80 was not returned to mpool ucp_requests
[1717795278.269927] [eu-a2p-514:96522:0]          mpool.c:38   UCX  WARN  object 0x2b36d40 was not returned to mpool ucp_requests
[1717795278.272194] [eu-a2p-514:96519:0]          mpool.c:38   UCX  WARN  object 0x3225840 was not returned to mpool ucp_requests
[1717795278.272214] [eu-a2p-514:96519:0]          mpool.c:38   UCX  WARN  object 0x3225a00 was not returned to mpool ucp_requests
[1717795278.272218] [eu-a2p-514:96519:0]          mpool.c:38   UCX  WARN  object 0x3225bc0 was not returned to mpool ucp_requests
[1717795278.272222] [eu-a2p-514:96519:0]          mpool.c:38   UCX  WARN  object 0x3225d80 was not returned to mpool ucp_requests
[1717795278.272225] [eu-a2p-514:96519:0]          mpool.c:38   UCX  WARN  object 0x3225f40 was not returned to mpool ucp_requests
[1717795278.272228] [eu-a2p-514:96519:0]          mpool.c:38   UCX  WARN  object 0x32262c0 was not returned to mpool ucp_requests
[1717795278.272231] [eu-a2p-514:96519:0]          mpool.c:38   UCX  WARN  object 0x3226480 was not returned to mpool ucp_requests
[1717795278.272233] [eu-a2p-514:96519:0]          mpool.c:38   UCX  WARN  object 0x3226640 was not returned to mpool ucp_requests
[1717795278.272236] [eu-a2p-514:96519:0]          mpool.c:38   UCX  WARN  object 0x3226800 was not returned to mpool ucp_requests
[1717795278.272239] [eu-a2p-514:96519:0]          mpool.c:38   UCX  WARN  object 0x32269c0 was not returned to mpool ucp_requests
[1717795278.272242] [eu-a2p-514:96519:0]          mpool.c:38   UCX  WARN  object 0x3226b80 was not returned to mpool ucp_requests
[1717795278.272245] [eu-a2p-514:96519:0]          mpool.c:38   UCX  WARN  object 0x3226d40 was not returned to mpool ucp_requests


           ************************************************************
           *        Program running with 4 parallel MPI-processes     *
           *              working on a common directory               *
           ************************************************************
-------------------------------------------------------------------------------
                                 ORCA SCF
-------------------------------------------------------------------------------

------------
SCF SETTINGS
------------
Hamiltonian:
 Density Functional     Method          .... DFT(GTOs)
 Exchange Functional    Exchange        .... B88
   X-Alpha parameter    XAlpha          ....  0.666667
   Becke's b parameter  XBeta           ....  0.004200
 Correlation Functional Correlation     .... LYP
 LDA part of GGA corr.  LDAOpt          .... VWN-5
 Gradients option       PostSCFGGA      .... off
 Hybrid DFT is turned on
   Fraction HF Exchange ScalHFX         ....  0.200000
   Scaling of DF-GGA-X  ScalDFX         ....  0.720000
   Scaling of DF-GGA-C  ScalDFC         ....  0.810000
   Scaling of DF-LDA-C  ScalLDAC        ....  1.000000
   Perturbative correction              ....  0.000000
   Density functional embedding theory  .... OFF
   NL short-range parameter             ....  4.800000
 RI-approximation to the Coulomb term is turned on
   Number of AuxJ basis functions       .... 1413
   RIJ-COSX (HFX calculated with COS-X)).... on


General Settings:
 Integral files         IntName         .... MK2_2e_2H_B3LYP_631Gd_opt
 Hartree-Fock type      HFTyp           .... RHF
 Total Charge           Charge          ....    0
 Multiplicity           Mult            ....    1
 Number of Electrons    NEL             ....  168
 Basis Dimension        Dim             ....  374
 Nuclear Repulsion      ENuc            ....   1820.5932249658 Eh

Convergence Acceleration:
 DIIS                   CNVDIIS         .... on
   Start iteration      DIISMaxIt       ....    12
   Startup error        DIISStart       ....  0.200000
   # of expansion vecs  DIISMaxEq       ....     5
   Bias factor          DIISBfac        ....   1.050
   Max. coefficient     DIISMaxC        ....  10.000
 Trust-Rad. Augm. Hess. CNVTRAH         .... auto
   Auto Start mean grad. ratio tolernc. ....  1.125000
   Auto Start start iteration           ....    20
   Auto Start num. interpolation iter.  ....    10
   Max. Number of Micro iterations      ....    16
   Max. Number of Macro iterations      .... Maxiter - #DIIS iter
   Number of Davidson start vectors     ....     2
   Converg. threshold I  (grad. norm)   ....   1.000e-05
   Converg. threshold II (energy diff.) ....   1.000e-08
   Grad. Scal. Fac. for Micro threshold ....   0.100
   Minimum threshold for Micro iter.    ....   0.010
   NR start threshold (gradient norm)   ....   0.001
   Initial trust radius                 ....   0.400
   Minimum AH scaling param. (alpha)    ....   1.000
   Maximum AH scaling param. (alpha)    .... 1000.000
   Orbital update algorithm             .... Taylor
   White noise on init. David. guess    .... on
   Maximum white noise                  ....   0.010
   Quad. conv. algorithm                .... NR
 SOSCF                  CNVSOSCF        .... on
   Start iteration      SOSCFMaxIt      ....   150
   Startup grad/error   SOSCFStart      ....  0.003300
 Level Shifting         CNVShift        .... on
   Level shift para.    LevelShift      ....    0.2500
   Turn off err/grad.   ShiftErr        ....    0.0010
 Zerner damping         CNVZerner       .... off
 Static damping         CNVDamp         .... on
   Fraction old density DampFac         ....    0.7000
   Max. Damping (<1)    DampMax         ....    0.9800
   Min. Damping (>=0)   DampMin         ....    0.0000
   Turn off err/grad.   DampErr         ....    0.1000
 Fernandez-Rico         CNVRico         .... off

SCF Procedure:
 Maximum # iterations   MaxIter         ....   125
 SCF integral mode      SCFMode         .... Direct
   Integral package                     .... SHARK and LIBINT hybrid scheme
 Reset frequency        DirectResetFreq ....    20
 Integral Threshold     Thresh          ....  2.500e-11 Eh
 Primitive CutOff       TCut            ....  2.500e-12 Eh

Convergence Tolerance:
 Convergence Check Mode ConvCheckMode   .... Total+1el-Energy
 Convergence forced     ConvForced      .... 0
 Energy Change          TolE            ....  1.000e-08 Eh
 1-El. energy change                    ....  1.000e-05 Eh
 Orbital Gradient       TolG            ....  1.000e-05
 Orbital Rotation angle TolX            ....  1.000e-05
 DIIS Error             TolErr          ....  5.000e-07


Diagonalization of the overlap matrix:
Smallest eigenvalue                        ... 2.855e-04
Time for diagonalization                   ...    0.019 sec
Threshold for overlap eigenvalues          ... 1.000e-08
Number of eigenvalues below threshold      ... 0
Time for construction of square roots      ...    0.010 sec
Total time needed                          ...    0.029 sec

Time for model grid setup =    0.481 sec

------------------------------
INITIAL GUESS: MODEL POTENTIAL
------------------------------
Loading Hartree-Fock densities                     ... done
Calculating cut-offs                               ... done
Initializing the effective Hamiltonian             ... done
Setting up the integral package (SHARK)            ... done
Starting the Coulomb interaction                   ... done (   0.3 sec)
Reading the grid                                   ... done
Mapping shells                                     ... done
Starting the XC term evaluation                    ... done (   0.2 sec)
  promolecular density results
     # of electrons  =    167.973323099
     EX              =   -132.077988322
     EC              =     -5.599205499
     EX+EC           =   -137.677193821
Transforming the Hamiltonian                       ... done (   0.0 sec)
Diagonalizing the Hamiltonian                      ... done (   0.0 sec)
Back transforming the eigenvectors                 ... done (   0.0 sec)
Now organizing SCF variables                       ... done
                      ------------------
                      INITIAL GUESS DONE (   1.0 sec)
                      ------------------
-------------------
DFT GRID GENERATION
-------------------

General Integration Accuracy     IntAcc      ... 4.959
Radial Grid Type                 RadialGrid  ... OptM3 with GC (2021)
Angular Grid (max. ang.)         AngularGrid ... 6 (Lebedev-590)
Angular grid pruning method      GridPruning ... 4 (adaptive)
Weight generation scheme         WeightScheme... Becke
Basis function cutoff            BFCut       ... 1.0000e-11
Integration weight cutoff        WCut        ... 1.0000e-14
Angular grids for H and He will be reduced by one unit
Partially contracted basis set               ... off
Rotationally invariant grid construction     ... off

Total number of grid points                  ...   546820
Total number of batches                      ...     8570
Average number of points per batch           ...       63
Average number of grid points per atom       ...    11160
Time for grid setup =    7.035 sec

--------------------
COSX GRID GENERATION
--------------------

GRIDX 1
-------
General Integration Accuracy     IntAcc      ... 4.020
Radial Grid Type                 RadialGrid  ... OptM3 with GC (2021)
Angular Grid (max. ang.)         AngularGrid ... 2 (Lebedev-110)
Angular grid pruning method      GridPruning ... 4 (adaptive)
Weight generation scheme         WeightScheme... Becke
Basis function cutoff            BFCut       ... 1.0000e-11
Integration weight cutoff        WCut        ... 1.0000e-14
Angular grids for H and He will be reduced by one unit
Partially contracted basis set               ... on
Rotationally invariant grid construction     ... off

Total number of grid points                  ...    59377
Total number of batches                      ...      951
Average number of points per batch           ...       62
Average number of grid points per atom       ...     1212
UseSFitting                                  ... on

GRIDX 2
-------
General Integration Accuracy     IntAcc      ... 4.338
Radial Grid Type                 RadialGrid  ... OptM3 with GC (2021)
Angular Grid (max. ang.)         AngularGrid ... 3 (Lebedev-194)
Angular grid pruning method      GridPruning ... 4 (adaptive)
Weight generation scheme         WeightScheme... Becke
Basis function cutoff            BFCut       ... 1.0000e-11
Integration weight cutoff        WCut        ... 1.0000e-14
Angular grids for H and He will be reduced by one unit
Partially contracted basis set               ... on
Rotationally invariant grid construction     ... off

Total number of grid points                  ...   129288
Total number of batches                      ...     2047
Average number of points per batch           ...       63
Average number of grid points per atom       ...     2639
UseSFitting                                  ... on

GRIDX 3
-------
General Integration Accuracy     IntAcc      ... 4.871
Radial Grid Type                 RadialGrid  ... OptM3 with GC (2021)
Angular Grid (max. ang.)         AngularGrid ... 4 (Lebedev-302)
Angular grid pruning method      GridPruning ... 4 (adaptive)
Weight generation scheme         WeightScheme... Becke
Basis function cutoff            BFCut       ... 1.0000e-11
Integration weight cutoff        WCut        ... 1.0000e-14
Angular grids for H and He will be reduced by one unit
Partially contracted basis set               ... on
Rotationally invariant grid construction     ... off

Total number of grid points                  ...   246655
Total number of batches                      ...     3880
Average number of points per batch           ...       63
Average number of grid points per atom       ...     5034
UseSFitting                                  ... on

Time for X-Grid setup             =    3.724 sec


--------------------
CPCM SOLVATION MODEL
--------------------
CPCM parameters:
  Epsilon                                         ...      80.4000
  Refrac                                          ...       1.3300
  Rsolv                                           ...       1.3000
  Surface type                                    ... GAUSSIAN VDW
  Epsilon function type                           ...         CPCM
Radii:
 Radius for C  used is    3.8550 Bohr (=   2.0400 Ang.)
 Radius for H  used is    2.4944 Bohr (=   1.3200 Ang.)
 Radius for O  used is    3.4469 Bohr (=   1.8240 Ang.)
Calculating surface                               ...        done! (  0.0s)
GEPOL surface points                              ...         2598
GEPOL Volume                                      ...    2728.8709
GEPOL Surface-area                                ...    1392.9818
Calculating surface distance matrix               ...        done! (  0.0s)
Performing Cholesky decomposition & store         ...        done! (  0.2s)
Overall time for CPCM initialization              ...                 0.3s
--------------
SCF ITERATIONS
--------------
ITER       Energy         Delta-E        Max-DP      RMS-DP      [F,P]     Damp
               ***  Starting incremental Fock matrix formation  ***
  0   -965.0702992177   0.000000000000 0.06517386  0.00151472  0.2085088 0.7000
  1   -965.3384871243  -0.268187906611 0.04096945  0.00111007  0.0933750 0.7000
                               ***Turning on DIIS***
  2   -965.4555264334  -0.117039309005 0.06585399  0.00194836  0.0378136 0.0000
  3   -965.6255322387  -0.170005805315 0.02916763  0.00077116  0.0474034 0.0000
  4   -965.6665708997  -0.041038661068 0.00954997  0.00025158  0.0085076 0.0000
  5   -965.6686115962  -0.002040696448 0.00398477  0.00007957  0.0060291 0.0000
                      *** Initiating the SOSCF procedure ***
                           *** Shutting down DIIS ***
                      *** Re-Reading the Fockian *** 
                      *** Removing any level shift *** 
ITER      Energy       Delta-E        Grad      Rot      Max-DP    RMS-DP
  6   -965.66877276  -0.0001611650  0.000181  0.000181  0.000996  0.000025
               *** Restarting incremental Fock matrix formation ***
  7   -965.66877256   0.0000002030  0.000130  0.000531  0.000622  0.000016
  8   -965.66877258  -0.0000000204  0.000218  0.000355  0.000409  0.000007
  9   -965.66877441  -0.0000018299  0.000029  0.000141  0.000150  0.000003
 10   -965.66877438   0.0000000248  0.000044  0.000110  0.000090  0.000001
 11   -965.66877447  -0.0000000838  0.000008  0.000019  0.000028  0.000001
 12   -965.66877448  -0.0000000143  0.000008  0.000013  0.000020  0.000000
                  ***Gradient check signals convergence***
              ***Rediagonalizing the Fockian in SOSCF/NRSCF***

               *****************************************************
               *                     SUCCESS                       *
               *           SCF CONVERGED AFTER  13 CYCLES          *
               *****************************************************

Old exchange energy                            =    -26.933616748 Eh
New exchange energy                            =    -26.933622720 Eh
Exchange energy change after final integration =     -0.000005973 Eh
Total energy after final integration           =   -965.668780445 Eh
Final COS-X integration done in                =    25.841 sec

----------------
TOTAL SCF ENERGY
----------------

Total Energy       :         -965.66878045 Eh          -26277.18342 eV

Components:
Nuclear Repulsion  :         1820.59322497 Eh           49540.86026 eV
Electronic Energy  :        -2786.26200541 Eh          -75818.04368 eV
One Electron Energy:        -4927.21615718 Eh         -134076.36795 eV
Two Electron Energy:         2140.95415177 Eh           58258.32427 eV
Max COSX asymmetry :            0.00000054 Eh               0.00001 eV
CPCM Dielectric    :           -0.01895996 Eh              -0.51593 eV

Virial components:
Potential Energy   :        -1925.50774011 Eh          -52395.72936 eV
Kinetic Energy     :          959.83895966 Eh           26118.54593 eV
Virial Ratio       :            2.00607375


DFT components:
N(Alpha)           :       83.999993438909 electrons
N(Beta)            :       83.999993438909 electrons
N(Total)           :      167.999986877818 electrons
E(X)               :     -106.871321308634 Eh       
E(C)               :       -6.608348590785 Eh       
E(XC)              :     -113.479669899420 Eh       
DFET-embed. en.    :        0.000000000000 Eh       
CPCM Solvation Model Properties:
Surface-charge          :           -0.02977610
Charge-correction       :           -0.00000325 Eh              -0.00009 eV
Free-energy (cav+disp)  :  This term is not implemented in the current solvation scheme

---------------
SCF CONVERGENCE
---------------

  Last Energy change         ...    9.3413e-09  Tolerance :   1.0000e-08
  Last MAX-Density change    ...    4.4409e-15  Tolerance :   1.0000e-07
  Last RMS-Density change    ...    4.3208e-17  Tolerance :   5.0000e-09
  Last Orbital Gradient      ...    2.3345e-06  Tolerance :   1.0000e-05
  Last Orbital Rotation      ...    7.3080e-06  Tolerance :   1.0000e-05

             **** THE GBW FILE WAS UPDATED (MK2_2e_2H_B3LYP_631Gd_opt.gbw) ****
             **** DENSITY MK2_2e_2H_B3LYP_631Gd_opt.scfp WAS UPDATED ****
             **** ENERGY FILE WAS UPDATED (MK2_2e_2H_B3LYP_631Gd_opt.en.tmp) ****
             **** THE GBW FILE WAS UPDATED (MK2_2e_2H_B3LYP_631Gd_opt.gbw) ****
             **** DENSITY MK2_2e_2H_B3LYP_631Gd_opt.scfp WAS UPDATED ****
----------------
ORBITAL ENERGIES
----------------

  NO   OCC          E(Eh)            E(eV) 
   0   2.0000     -19.162856      -521.4478 
   1   2.0000     -19.161974      -521.4238 
   2   2.0000     -10.241631      -278.6890 
   3   2.0000     -10.240458      -278.6570 
   4   2.0000     -10.189342      -277.2661 
   5   2.0000     -10.188544      -277.2444 
   6   2.0000     -10.188350      -277.2391 
   7   2.0000     -10.187056      -277.2039 
   8   2.0000     -10.181405      -277.0501 
   9   2.0000     -10.178982      -276.9842 
  10   2.0000     -10.178471      -276.9703 
  11   2.0000     -10.178385      -276.9679 
  12   2.0000     -10.176896      -276.9274 
  13   2.0000     -10.176462      -276.9156 
  14   2.0000     -10.176153      -276.9072 
  15   2.0000     -10.170889      -276.7640 
  16   2.0000     -10.169639      -276.7299 
  17   2.0000     -10.169604      -276.7290 
  18   2.0000     -10.168971      -276.7118 
  19   2.0000     -10.160089      -276.4701 
  20   2.0000     -10.159794      -276.4621 
  21   2.0000     -10.159473      -276.4533 
  22   2.0000     -10.158426      -276.4248 
  23   2.0000      -1.044184       -28.4137 
  24   2.0000      -1.043114       -28.3846 
  25   2.0000      -0.860658       -23.4197 
  26   2.0000      -0.827849       -22.5269 
  27   2.0000      -0.813581       -22.1387 
  28   2.0000      -0.795356       -21.6427 
  29   2.0000      -0.764194       -20.7948 
  30   2.0000      -0.753094       -20.4927 
  31   2.0000      -0.747713       -20.3463 
  32   2.0000      -0.730251       -19.8711 
  33   2.0000      -0.694778       -18.9059 
  34   2.0000      -0.680702       -18.5228 
  35   2.0000      -0.675793       -18.3893 
  36   2.0000      -0.671040       -18.2599 
  37   2.0000      -0.642024       -17.4704 
  38   2.0000      -0.612234       -16.6597 
  39   2.0000      -0.602103       -16.3841 
  40   2.0000      -0.597453       -16.2575 
  41   2.0000      -0.581319       -15.8185 
  42   2.0000      -0.540040       -14.6952 
  43   2.0000      -0.523653       -14.2493 
  44   2.0000      -0.515577       -14.0296 
  45   2.0000      -0.511227       -13.9112 
  46   2.0000      -0.501057       -13.6345 
  47   2.0000      -0.471080       -12.8187 
  48   2.0000      -0.462208       -12.5773 
  49   2.0000      -0.452065       -12.3013 
  50   2.0000      -0.449213       -12.2237 
  51   2.0000      -0.435123       -11.8403 
  52   2.0000      -0.430729       -11.7207 
  53   2.0000      -0.425817       -11.5871 
  54   2.0000      -0.424072       -11.5396 
  55   2.0000      -0.421247       -11.4627 
  56   2.0000      -0.420525       -11.4431 
  57   2.0000      -0.409691       -11.1483 
  58   2.0000      -0.403137       -10.9699 
  59   2.0000      -0.398510       -10.8440 
  60   2.0000      -0.395923       -10.7736 
  61   2.0000      -0.386118       -10.5068 
  62   2.0000      -0.378110       -10.2889 
  63   2.0000      -0.377623       -10.2756 
  64   2.0000      -0.376479       -10.2445 
  65   2.0000      -0.374990       -10.2040 
  66   2.0000      -0.367731       -10.0065 
  67   2.0000      -0.364460        -9.9175 
  68   2.0000      -0.359818        -9.7911 
  69   2.0000      -0.355469        -9.6728 
  70   2.0000      -0.350755        -9.5445 
  71   2.0000      -0.347421        -9.4538 
  72   2.0000      -0.342606        -9.3228 
  73   2.0000      -0.336352        -9.1526 
  74   2.0000      -0.334115        -9.0917 
  75   2.0000      -0.316083        -8.6011 
  76   2.0000      -0.315529        -8.5860 
  77   2.0000      -0.303993        -8.2721 
  78   2.0000      -0.280718        -7.6387 
  79   2.0000      -0.252837        -6.8801 
  80   2.0000      -0.242236        -6.5916 
  81   2.0000      -0.231783        -6.3071 
  82   2.0000      -0.219993        -5.9863 
  83   2.0000      -0.165310        -4.4983 
  84   0.0000      -0.035677        -0.9708 
  85   0.0000       0.000692         0.0188 
  86   0.0000       0.032236         0.8772 
  87   0.0000       0.033514         0.9119 
  88   0.0000       0.043123         1.1734 
  89   0.0000       0.073528         2.0008 
  90   0.0000       0.089418         2.4332 
  91   0.0000       0.101474         2.7613 
  92   0.0000       0.107917         2.9366 
  93   0.0000       0.113250         3.0817 
  94   0.0000       0.116634         3.1738 
  95   0.0000       0.129301         3.5185 
  96   0.0000       0.132708         3.6112 
  97   0.0000       0.136824         3.7232 
  98   0.0000       0.148219         4.0332 
  99   0.0000       0.152260         4.1432 
 100   0.0000       0.156191         4.2502 
 101   0.0000       0.159449         4.3388 
 102   0.0000       0.160879         4.3777 
 103   0.0000       0.165083         4.4921 
 104   0.0000       0.174723         4.7545 
 105   0.0000       0.178625         4.8606 
 106   0.0000       0.181472         4.9381 
 107   0.0000       0.187240         5.0951 
 108   0.0000       0.195949         5.3320 
 109   0.0000       0.197313         5.3692 
 110   0.0000       0.198112         5.3909 
 111   0.0000       0.201494         5.4829 
 112   0.0000       0.209012         5.6875 
 113   0.0000       0.216523         5.8919 
 114   0.0000       0.218465         5.9447 
 115   0.0000       0.228974         6.2307 
 116   0.0000       0.237733         6.4691 
 117   0.0000       0.243751         6.6328 
 118   0.0000       0.251115         6.8332 
 119   0.0000       0.254035         6.9126 
 120   0.0000       0.256096         6.9687 
 121   0.0000       0.263483         7.1697 
 122   0.0000       0.269174         7.3246 
 123   0.0000       0.279334         7.6011 
 124   0.0000       0.282016         7.6740 
 125   0.0000       0.287500         7.8233 
 126   0.0000       0.293276         7.9804 
 127   0.0000       0.299414         8.1475 
 128   0.0000       0.320717         8.7272 
 129   0.0000       0.337384         9.1807 
 130   0.0000       0.352971         9.6048 
 131   0.0000       0.363083         9.8800 
 132   0.0000       0.366328         9.9683 
 133   0.0000       0.379157        10.3174 
 134   0.0000       0.382211        10.4005 
 135   0.0000       0.436542        11.8789 
 136   0.0000       0.449510        12.2318 
 137   0.0000       0.473889        12.8952 
 138   0.0000       0.493363        13.4251 
 139   0.0000       0.504926        13.7397 
 140   0.0000       0.512637        13.9496 
 141   0.0000       0.517422        14.0798 
 142   0.0000       0.522365        14.2143 
 143   0.0000       0.528019        14.3681 
 144   0.0000       0.529368        14.4048 
 145   0.0000       0.543202        14.7813 
 146   0.0000       0.545112        14.8332 
 147   0.0000       0.549233        14.9454 
 148   0.0000       0.554131        15.0787 
 149   0.0000       0.556749        15.1499 
 150   0.0000       0.559209        15.2169 
 151   0.0000       0.566961        15.4278 
 152   0.0000       0.570366        15.5204 
 153   0.0000       0.575359        15.6563 
 154   0.0000       0.580228        15.7888 
 155   0.0000       0.583537        15.8789 
 156   0.0000       0.593705        16.1555 
 157   0.0000       0.600444        16.3389 
 158   0.0000       0.604302        16.4439 
 159   0.0000       0.615576        16.7507 
 160   0.0000       0.622650        16.9432 
 161   0.0000       0.628856        17.1121 
 162   0.0000       0.631438        17.1823 
 163   0.0000       0.633195        17.2301 
 164   0.0000       0.639140        17.3919 
 165   0.0000       0.642963        17.4959 
 166   0.0000       0.644888        17.5483 
 167   0.0000       0.657724        17.8976 
 168   0.0000       0.664986        18.0952 
 169   0.0000       0.668588        18.1932 
 170   0.0000       0.679254        18.4835 
 171   0.0000       0.683332        18.5944 
 172   0.0000       0.695029        18.9127 
 173   0.0000       0.709703        19.3120 
 174   0.0000       0.713477        19.4147 
 175   0.0000       0.731148        19.8956 
 176   0.0000       0.737245        20.0615 
 177   0.0000       0.743903        20.2426 
 178   0.0000       0.746926        20.3249 
 179   0.0000       0.747461        20.3394 
 180   0.0000       0.750758        20.4292 
 181   0.0000       0.760414        20.6919 
 182   0.0000       0.767065        20.8729 
 183   0.0000       0.774944        21.0873 
 184   0.0000       0.792638        21.5688 
 185   0.0000       0.801751        21.8168 
 186   0.0000       0.812516        22.1097 
 187   0.0000       0.815705        22.1965 
 188   0.0000       0.817662        22.2497 
 189   0.0000       0.832223        22.6459 
 190   0.0000       0.841149        22.8888 
 191   0.0000       0.845572        23.0092 
 192   0.0000       0.847234        23.0544 
 193   0.0000       0.852669        23.2023 
 194   0.0000       0.861718        23.4485 
 195   0.0000       0.865736        23.5579 
 196   0.0000       0.876077        23.8393 
 197   0.0000       0.879386        23.9293 
 198   0.0000       0.885647        24.0997 
 199   0.0000       0.891158        24.2497 
 200   0.0000       0.900481        24.5033 
 201   0.0000       0.902018        24.5452 
 202   0.0000       0.907607        24.6972 
 203   0.0000       0.909115        24.7383 
 204   0.0000       0.919451        25.0195 
 205   0.0000       0.923004        25.1162 
 206   0.0000       0.925928        25.1958 
 207   0.0000       0.928736        25.2722 
 208   0.0000       0.932610        25.3776 
 209   0.0000       0.942999        25.6603 
 210   0.0000       0.955096        25.9895 
 211   0.0000       0.963294        26.2126 
 212   0.0000       0.967680        26.3319 
 213   0.0000       0.968898        26.3650 
 214   0.0000       0.973972        26.5031 
 215   0.0000       0.981081        26.6966 
 216   0.0000       0.988056        26.8864 
 217   0.0000       0.995681        27.0939 
 218   0.0000       0.999443        27.1962 
 219   0.0000       1.004447        27.3324 
 220   0.0000       1.013207        27.5708 
 221   0.0000       1.019378        27.7387 
 222   0.0000       1.030162        28.0321 
 223   0.0000       1.036620        28.2079 
 224   0.0000       1.044204        28.4142 
 225   0.0000       1.062195        28.9038 
 226   0.0000       1.079119        29.3643 
 227   0.0000       1.099104        29.9082 
 228   0.0000       1.115834        30.3634 
 229   0.0000       1.131506        30.7899 
 230   0.0000       1.137449        30.9516 
 231   0.0000       1.157540        31.4983 
 232   0.0000       1.181691        32.1555 
 233   0.0000       1.195951        32.5435 
 234   0.0000       1.202712        32.7275 
 235   0.0000       1.228897        33.4400 
 236   0.0000       1.232372        33.5346 
 237   0.0000       1.236982        33.6600 
 238   0.0000       1.244499        33.8645 
 239   0.0000       1.250744        34.0345 
 240   0.0000       1.259661        34.2771 
 241   0.0000       1.266851        34.4728 
 242   0.0000       1.297850        35.3163 
 243   0.0000       1.314819        35.7780 
 244   0.0000       1.340639        36.4806 
 245   0.0000       1.345354        36.6089 
 246   0.0000       1.375472        37.4285 
 247   0.0000       1.380211        37.5574 
 248   0.0000       1.388428        37.7811 
 249   0.0000       1.405764        38.2528 
 250   0.0000       1.412602        38.4389 
 251   0.0000       1.416169        38.5359 
 252   0.0000       1.428279        38.8654 
 253   0.0000       1.439889        39.1814 
 254   0.0000       1.450718        39.4761 
 255   0.0000       1.458871        39.6979 
 256   0.0000       1.460771        39.7496 
 257   0.0000       1.481034        40.3010 
 258   0.0000       1.486931        40.4615 
 259   0.0000       1.492569        40.6149 
 260   0.0000       1.504797        40.9476 
 261   0.0000       1.518962        41.3330 
 262   0.0000       1.522543        41.4305 
 263   0.0000       1.554922        42.3116 
 264   0.0000       1.568684        42.6861 
 265   0.0000       1.585792        43.1516 
 266   0.0000       1.644136        44.7392 
 267   0.0000       1.657469        45.1020 
 268   0.0000       1.682798        45.7913 
 269   0.0000       1.695361        46.1331 
 270   0.0000       1.703266        46.3482 
 271   0.0000       1.715182        46.6725 
 272   0.0000       1.733825        47.1798 
 273   0.0000       1.735810        47.2338 
 274   0.0000       1.747666        47.5564 
 275   0.0000       1.771240        48.1979 
 276   0.0000       1.780734        48.4562 
 277   0.0000       1.799720        48.9729 
 278   0.0000       1.799901        48.9778 
 279   0.0000       1.814345        49.3708 
 280   0.0000       1.825834        49.6835 
 281   0.0000       1.830122        49.8002 
 282   0.0000       1.835969        49.9592 
 283   0.0000       1.856515        50.5183 
 284   0.0000       1.865734        50.7692 
 285   0.0000       1.870303        50.8935 
 286   0.0000       1.873753        50.9874 
 287   0.0000       1.881454        51.1970 
 288   0.0000       1.899668        51.6926 
 289   0.0000       1.905971        51.8641 
 290   0.0000       1.914318        52.0912 
 291   0.0000       1.920051        52.2473 
 292   0.0000       1.926773        52.4302 
 293   0.0000       1.930982        52.5447 
 294   0.0000       1.932713        52.5918 
 295   0.0000       1.942454        52.8568 
 296   0.0000       1.943249        52.8785 
 297   0.0000       1.962292        53.3967 
 298   0.0000       1.989294        54.1314 
 299   0.0000       2.010053        54.6963 
 300   0.0000       2.019524        54.9540 
 301   0.0000       2.031337        55.2755 
 302   0.0000       2.035811        55.3972 
 303   0.0000       2.051216        55.8164 
 304   0.0000       2.063847        56.1601 
 305   0.0000       2.072876        56.4058 
 306   0.0000       2.095336        57.0170 
 307   0.0000       2.095890        57.0321 
 308   0.0000       2.108077        57.3637 
 309   0.0000       2.120023        57.6888 
 310   0.0000       2.127410        57.8898 
 311   0.0000       2.134586        58.0851 
 312   0.0000       2.153977        58.6127 
 313   0.0000       2.180669        59.3390 
 314   0.0000       2.196797        59.7779 
 315   0.0000       2.211424        60.1759 
 316   0.0000       2.236033        60.8455 
 317   0.0000       2.238409        60.9102 
 318   0.0000       2.244707        61.0816 
 319   0.0000       2.248079        61.1733 
 320   0.0000       2.258343        61.4526 
 321   0.0000       2.265701        61.6529 
 322   0.0000       2.292325        62.3773 
 323   0.0000       2.297334        62.5136 
 324   0.0000       2.303393        62.6785 
 325   0.0000       2.311121        62.8888 
 326   0.0000       2.318933        63.1014 
 327   0.0000       2.330877        63.4264 
 328   0.0000       2.337750        63.6134 
 329   0.0000       2.344985        63.8103 
 330   0.0000       2.353448        64.0406 
 331   0.0000       2.376020        64.6548 
 332   0.0000       2.392605        65.1061 
 333   0.0000       2.396356        65.2082 
 334   0.0000       2.400707        65.3265 
 335   0.0000       2.420767        65.8724 
 336   0.0000       2.430884        66.1477 
 337   0.0000       2.435002        66.2598 
 338   0.0000       2.440551        66.4108 
 339   0.0000       2.450400        66.6788 
 340   0.0000       2.465874        67.0999 
 341   0.0000       2.479741        67.4772 
 342   0.0000       2.502495        68.0963 
 343   0.0000       2.514460        68.4219 
 344   0.0000       2.516478        68.4769 
 345   0.0000       2.534236        68.9601 
 346   0.0000       2.568989        69.9057 
 347   0.0000       2.586518        70.3827 
 348   0.0000       2.596430        70.6525 
 349   0.0000       2.601049        70.7782 
 350   0.0000       2.639750        71.8313 
 351   0.0000       2.655924        72.2714 
 352   0.0000       2.675090        72.7929 
 353   0.0000       2.682579        72.9967 
 354   0.0000       2.688872        73.1679 
 355   0.0000       2.704887        73.6037 
 356   0.0000       2.735798        74.4448 
 357   0.0000       2.750535        74.8459 
 358   0.0000       2.765790        75.2610 
 359   0.0000       2.788635        75.8826 
 360   0.0000       2.800018        76.1924 
 361   0.0000       2.854529        77.6757 
 362   0.0000       2.876030        78.2608 
 363   0.0000       2.885188        78.5100 
 364   0.0000       2.922956        79.5377 
 365   0.0000       2.941335        80.0378 
 366   0.0000       2.977877        81.0321 
 367   0.0000       2.999140        81.6108 
 368   0.0000       3.047507        82.9269 
 369   0.0000       3.072127        83.5968 
 370   0.0000       3.105660        84.5093 
 371   0.0000       3.165009        86.1243 
 372   0.0000       3.356030        91.3222 
 373   0.0000       3.477353        94.6236 

                    ********************************
                    * MULLIKEN POPULATION ANALYSIS *
                    ********************************

-----------------------
MULLIKEN ATOMIC CHARGES
-----------------------
   0 C :   -0.217021
   1 C :    0.088916
   2 C :    0.083320
   3 C :   -0.215094
   4 C :    0.173088
   5 C :    0.050732
   6 C :   -0.446507
   7 C :   -0.186292
   8 C :    0.164322
   9 C :   -0.523887
  10 C :   -0.341685
  11 C :    0.068737
  12 C :    0.184904
  13 H :    0.148974
  14 O :   -0.667033
  15 C :   -0.517647
  16 H :    0.150234
  17 H :    0.155870
  18 H :    0.157377
  19 H :    0.156430
  20 H :    0.150392
  21 H :    0.179744
  22 H :    0.173023
  23 H :    0.134852
  24 H :    0.158877
  25 H :    0.157958
  26 H :    0.170000
  27 H :    0.154756
  28 C :   -0.587990
  29 H :    0.184278
  30 H :    0.181067
  31 H :    0.179926
  32 H :    0.156932
  33 C :   -0.323624
  34 H :    0.156334
  35 H :    0.152073
  36 C :   -0.189972
  37 H :    0.126785
  38 C :    0.175738
  39 C :   -0.524205
  40 H :    0.161889
  41 H :    0.161720
  42 H :    0.159884
  43 C :   -0.152218
  44 C :   -0.153184
  45 H :    0.148920
  46 O :   -0.669100
  47 H :    0.454328
  48 H :    0.453078
Sum of atomic charges:   -0.0000000

--------------------------------
MULLIKEN REDUCED ORBITAL CHARGES
--------------------------------
  0 C s       :     3.224804  s :     3.224804
      pz      :     0.995930  p :     2.956024
      px      :     1.006272
      py      :     0.953822
      dz2     :     0.003948  d :     0.036194
      dxz     :     0.003453
      dyz     :     0.005872
      dx2y2   :     0.010165
      dxy     :     0.012756
  1 C s       :     3.148737  s :     3.148737
      pz      :     1.008936  p :     2.722130
      px      :     0.863710
      py      :     0.849485
      dz2     :     0.003949  d :     0.040217
      dxz     :     0.006140
      dyz     :     0.006525
      dx2y2   :     0.012955
      dxy     :     0.010649
  2 C s       :     3.149473  s :     3.149473
      pz      :     0.996005  p :     2.726939
      px      :     0.911905
      py      :     0.819029
      dz2     :     0.003853  d :     0.040269
      dxz     :     0.006176
      dyz     :     0.006530
      dx2y2   :     0.010622
      dxy     :     0.013087
  3 C s       :     3.223875  s :     3.223875
      pz      :     0.993914  p :     2.955016
      px      :     0.972154
      py      :     0.988948
      dz2     :     0.004023  d :     0.036203
      dxz     :     0.003413
      dyz     :     0.005658
      dx2y2   :     0.011276
      dxy     :     0.011832
  4 C s       :     3.143680  s :     3.143680
      pz      :     1.009024  p :     2.619499
      px      :     0.736840
      py      :     0.873635
      dz2     :     0.005413  d :     0.063733
      dxz     :     0.012785
      dyz     :     0.007304
      dx2y2   :     0.017695
      dxy     :     0.020537
  5 C s       :     3.150413  s :     3.150413
      pz      :     1.002411  p :     2.758671
      px      :     0.871037
      py      :     0.885224
      dz2     :     0.003655  d :     0.040184
      dxz     :     0.007079
      dyz     :     0.006501
      dx2y2   :     0.012976
      dxy     :     0.009972
  6 C s       :     3.299353  s :     3.299353
      pz      :     1.006606  p :     3.105705
      px      :     1.022037
      py      :     1.077062
      dz2     :     0.004281  d :     0.041449
      dxz     :     0.010182
      dyz     :     0.012533
      dx2y2   :     0.005352
      dxy     :     0.009100
  7 C s       :     3.204476  s :     3.204476
      pz      :     0.961503  p :     2.945973
      px      :     0.968243
      py      :     1.016227
      dz2     :     0.004066  d :     0.035843
      dxz     :     0.011135
      dyz     :     0.005761
      dx2y2   :     0.005792
      dxy     :     0.009089
  8 C s       :     3.131803  s :     3.131803
      pz      :     0.872396  p :     2.663038
      px      :     0.886278
      py      :     0.904363
      dz2     :     0.006499  d :     0.040837
      dxz     :     0.011117
      dyz     :     0.005644
      dx2y2   :     0.007393
      dxy     :     0.010183
  9 C s       :     3.305413  s :     3.305413
      pz      :     1.037043  p :     3.183268
      px      :     1.086784
      py      :     1.059440
      dz2     :     0.004977  d :     0.035206
      dxz     :     0.006747
      dyz     :     0.010711
      dx2y2   :     0.003200
      dxy     :     0.009571
 10 C s       :     3.265342  s :     3.265342
      pz      :     1.006698  p :     3.035908
      px      :     1.052717
      py      :     0.976493
      dz2     :     0.006254  d :     0.040435
      dxz     :     0.009730
      dyz     :     0.008564
      dx2y2   :     0.005035
      dxy     :     0.010851
 11 C s       :     3.144930  s :     3.144930
      pz      :     1.019407  p :     2.745950
      px      :     0.911478
      py      :     0.815065
      dz2     :     0.003763  d :     0.040382
      dxz     :     0.007018
      dyz     :     0.005934
      dx2y2   :     0.010846
      dxy     :     0.012821
 12 C s       :     3.146177  s :     3.146177
      pz      :     1.007016  p :     2.605830
      px      :     0.705068
      py      :     0.893745
      dz2     :     0.005698  d :     0.063089
      dxz     :     0.012079
      dyz     :     0.007250
      dx2y2   :     0.019789
      dxy     :     0.018273
 13 H s       :     0.851026  s :     0.851026
 14 O s       :     3.877253  s :     3.877253
      pz      :     1.829367  p :     4.763719
      px      :     1.538869
      py      :     1.395482
      dz2     :     0.003606  d :     0.026061
      dxz     :     0.004664
      dyz     :     0.002925
      dx2y2   :     0.011841
      dxy     :     0.003024
 15 C s       :     3.303925  s :     3.303925
      pz      :     1.056184  p :     3.178377
      px      :     1.043749
      py      :     1.078444
      dz2     :     0.005639  d :     0.035345
      dxz     :     0.008031
      dyz     :     0.007718
      dx2y2   :     0.004943
      dxy     :     0.009014
 16 H s       :     0.849766  s :     0.849766
 17 H s       :     0.844130  s :     0.844130
 18 H s       :     0.842623  s :     0.842623
 19 H s       :     0.843570  s :     0.843570
 20 H s       :     0.849608  s :     0.849608
 21 H s       :     0.820256  s :     0.820256
 22 H s       :     0.826977  s :     0.826977
 23 H s       :     0.865148  s :     0.865148
 24 H s       :     0.841123  s :     0.841123
 25 H s       :     0.842042  s :     0.842042
 26 H s       :     0.830000  s :     0.830000
 27 H s       :     0.845244  s :     0.845244
 28 C s       :     3.323769  s :     3.323769
      pz      :     1.084633  p :     3.229263
      px      :     1.127894
      py      :     1.016735
      dz2     :     0.005765  d :     0.034958
      dxz     :     0.008355
      dyz     :     0.006948
      dx2y2   :     0.006778
      dxy     :     0.007112
 29 H s       :     0.815722  s :     0.815722
 30 H s       :     0.818933  s :     0.818933
 31 H s       :     0.820074  s :     0.820074
 32 H s       :     0.843068  s :     0.843068
 33 C s       :     3.258024  s :     3.258024
      pz      :     1.020829  p :     3.024780
      px      :     1.018930
      py      :     0.985020
      dz2     :     0.003258  d :     0.040820
      dxz     :     0.010621
      dyz     :     0.011465
      dx2y2   :     0.008963
      dxy     :     0.006512
 34 H s       :     0.843666  s :     0.843666
 35 H s       :     0.847927  s :     0.847927
 36 C s       :     3.196144  s :     3.196144
      pz      :     0.986576  p :     2.958115
      px      :     0.943052
      py      :     1.028487
      dz2     :     0.007205  d :     0.035713
      dxz     :     0.008570
      dyz     :     0.005410
      dx2y2   :     0.007613
      dxy     :     0.006915
 37 H s       :     0.873215  s :     0.873215
 38 C s       :     3.123122  s :     3.123122
      pz      :     0.842218  p :     2.659869
      px      :     0.895124
      py      :     0.922526
      dz2     :     0.008059  d :     0.041270
      dxz     :     0.012284
      dyz     :     0.005220
      dx2y2   :     0.007450
      dxy     :     0.008257
 39 C s       :     3.302227  s :     3.302227
      pz      :     1.026718  p :     3.186862
      px      :     1.096278
      py      :     1.063866
      dz2     :     0.005628  d :     0.035116
      dxz     :     0.011064
      dyz     :     0.006057
      dx2y2   :     0.007389
      dxy     :     0.004977
 40 H s       :     0.838111  s :     0.838111
 41 H s       :     0.838280  s :     0.838280
 42 H s       :     0.840116  s :     0.840116
 43 C s       :     3.203521  s :     3.203521
      pz      :     0.997517  p :     2.912119
      px      :     0.960295
      py      :     0.954308
      dz2     :     0.002974  d :     0.036578
      dxz     :     0.004599
      dyz     :     0.005642
      dx2y2   :     0.010444
      dxy     :     0.012919
 44 C s       :     3.203699  s :     3.203699
      pz      :     0.994414  p :     2.912893
      px      :     0.929394
      py      :     0.989085
      dz2     :     0.003817  d :     0.036592
      dxz     :     0.006235
      dyz     :     0.003007
      dx2y2   :     0.013804
      dxy     :     0.009730
 45 H s       :     0.851080  s :     0.851080
 46 O s       :     3.874722  s :     3.874722
      pz      :     1.851482  p :     4.767834
      px      :     1.279186
      py      :     1.637165
      dz2     :     0.004305  d :     0.026545
      dxz     :     0.003044
      dyz     :     0.002746
      dx2y2   :     0.002782
      dxy     :     0.013667
 47 H s       :     0.545672  s :     0.545672
 48 H s       :     0.546922  s :     0.546922


                     *******************************
                     * LOEWDIN POPULATION ANALYSIS *
                     *******************************

----------------------
LOEWDIN ATOMIC CHARGES
----------------------
   0 C :   -0.130909
   1 C :   -0.046435
   2 C :   -0.046228
   3 C :   -0.130214
   4 C :    0.053393
   5 C :   -0.063005
   6 C :   -0.244008
   7 C :   -0.169894
   8 C :   -0.034438
   9 C :   -0.362752
  10 C :   -0.234456
  11 C :   -0.070306
  12 C :    0.055397
  13 H :    0.140315
  14 O :   -0.343075
  15 C :   -0.361949
  16 H :    0.142775
  17 H :    0.130255
  18 H :    0.132933
  19 H :    0.132101
  20 H :    0.142870
  21 H :    0.146746
  22 H :    0.138706
  23 H :    0.129845
  24 H :    0.132097
  25 H :    0.133432
  26 H :    0.136906
  27 H :    0.130428
  28 C :   -0.375498
  29 H :    0.146873
  30 H :    0.144249
  31 H :    0.143676
  32 H :    0.134500
  33 C :   -0.238384
  34 H :    0.132427
  35 H :    0.129454
  36 C :   -0.172354
  37 H :    0.124797
  38 C :   -0.037436
  39 C :   -0.367313
  40 H :    0.136909
  41 H :    0.132713
  42 H :    0.135529
  43 C :   -0.143479
  44 C :   -0.143607
  45 H :    0.140314
  46 O :   -0.344915
  47 H :    0.345273
  48 H :    0.335742

-------------------------------
LOEWDIN REDUCED ORBITAL CHARGES
-------------------------------
  0 C s       :     2.915727  s :     2.915727
      pz      :     0.993897  p :     3.130309
      px      :     1.070190
      py      :     1.066223
      dz2     :     0.007439  d :     0.084873
      dxz     :     0.006860
      dyz     :     0.013196
      dx2y2   :     0.026655
      dxy     :     0.030723
  1 C s       :     2.862239  s :     2.862239
      pz      :     1.012306  p :     3.081357
      px      :     1.052694
      py      :     1.016358
      dz2     :     0.008160  d :     0.102838
      dxz     :     0.013807
      dyz     :     0.014233
      dx2y2   :     0.036574
      dxy     :     0.030063
  2 C s       :     2.862401  s :     2.862401
      pz      :     1.001615  p :     3.080796
      px      :     1.031717
      py      :     1.047464
      dz2     :     0.007985  d :     0.103030
      dxz     :     0.013672
      dyz     :     0.014427
      dx2y2   :     0.030258
      dxy     :     0.036689
  3 C s       :     2.915653  s :     2.915653
      pz      :     0.994644  p :     3.129660
      px      :     1.076993
      py      :     1.058023
      dz2     :     0.007315  d :     0.084902
      dxz     :     0.006819
      dyz     :     0.013076
      dx2y2   :     0.028090
      dxy     :     0.029601
  4 C s       :     2.882252  s :     2.882252
      pz      :     1.015761  p :     2.915653
      px      :     0.891290
      py      :     1.008602
      dz2     :     0.011501  d :     0.148701
      dxz     :     0.028059
      dyz     :     0.014906
      dx2y2   :     0.044883
      dxy     :     0.049352
  5 C s       :     2.880529  s :     2.880529
      pz      :     1.022412  p :     3.082705
      px      :     1.038188
      py      :     1.022105
      dz2     :     0.008164  d :     0.099771
      dxz     :     0.015587
      dyz     :     0.014275
      dx2y2   :     0.034798
      dxy     :     0.026947
  6 C s       :     2.920326  s :     2.920326
      pz      :     1.081154  p :     3.236374
      px      :     1.051035
      py      :     1.104185
      dz2     :     0.009237  d :     0.087308
      dxz     :     0.022388
      dyz     :     0.025304
      dx2y2   :     0.010580
      dxy     :     0.019798
  7 C s       :     2.934239  s :     2.934239
      pz      :     1.041284  p :     3.152362
      px      :     1.066274
      py      :     1.044805
      dz2     :     0.010427  d :     0.083294
      dxz     :     0.026703
      dyz     :     0.010657
      dx2y2   :     0.015397
      dxy     :     0.020110
  8 C s       :     2.894282  s :     2.894282
      pz      :     0.997090  p :     3.040814
      px      :     1.065395
      py      :     0.978329
      dz2     :     0.015708  d :     0.099342
      dxz     :     0.027932
      dyz     :     0.012517
      dx2y2   :     0.018919
      dxy     :     0.024266
  9 C s       :     2.970041  s :     2.970041
      pz      :     1.093194  p :     3.324366
      px      :     1.120337
      py      :     1.110835
      dz2     :     0.010159  d :     0.068344
      dxz     :     0.013099
      dyz     :     0.021207
      dx2y2   :     0.005607
      dxy     :     0.018272
 10 C s       :     2.933342  s :     2.933342
      pz      :     1.076397  p :     3.217183
      px      :     1.085027
      py      :     1.055759
      dz2     :     0.012353  d :     0.083932
      dxz     :     0.019629
      dyz     :     0.018738
      dx2y2   :     0.010587
      dxy     :     0.022624
 11 C s       :     2.877053  s :     2.877053
      pz      :     1.020400  p :     3.092472
      px      :     1.046518
      py      :     1.025554
      dz2     :     0.008163  d :     0.100781
      dxz     :     0.016015
      dyz     :     0.012068
      dx2y2   :     0.030449
      dxy     :     0.034086
 12 C s       :     2.883160  s :     2.883160
      pz      :     1.015393  p :     2.914291
      px      :     0.900888
      py      :     0.998010
      dz2     :     0.012155  d :     0.147151
      dxz     :     0.026522
      dyz     :     0.014995
      dx2y2   :     0.048078
      dxy     :     0.045401
 13 H s       :     0.859685  s :     0.859685
 14 O s       :     3.512942  s :     3.512942
      pz      :     1.818892  p :     4.780122
      px      :     1.556434
      py      :     1.404796
      dz2     :     0.005595  d :     0.050012
      dxz     :     0.008527
      dyz     :     0.005163
      dx2y2   :     0.022348
      dxy     :     0.008379
 15 C s       :     2.970170  s :     2.970170
      pz      :     1.108932  p :     3.323091
      px      :     1.087958
      py      :     1.126200
      dz2     :     0.010528  d :     0.068688
      dxz     :     0.016741
      dyz     :     0.014457
      dx2y2   :     0.009383
      dxy     :     0.017578
 16 H s       :     0.857225  s :     0.857225
 17 H s       :     0.869745  s :     0.869745
 18 H s       :     0.867067  s :     0.867067
 19 H s       :     0.867899  s :     0.867899
 20 H s       :     0.857130  s :     0.857130
 21 H s       :     0.853254  s :     0.853254
 22 H s       :     0.861294  s :     0.861294
 23 H s       :     0.870155  s :     0.870155
 24 H s       :     0.867903  s :     0.867903
 25 H s       :     0.866568  s :     0.866568
 26 H s       :     0.863094  s :     0.863094
 27 H s       :     0.869572  s :     0.869572
 28 C s       :     2.964514  s :     2.964514
      pz      :     1.132650  p :     3.342883
      px      :     1.146682
      py      :     1.063551
      dz2     :     0.010606  d :     0.068100
      dxz     :     0.014886
      dyz     :     0.014202
      dx2y2   :     0.014213
      dxy     :     0.014194
 29 H s       :     0.853127  s :     0.853127
 30 H s       :     0.855751  s :     0.855751
 31 H s       :     0.856324  s :     0.856324
 32 H s       :     0.865500  s :     0.865500
 33 C s       :     2.928723  s :     2.928723
      pz      :     1.093685  p :     3.223662
      px      :     1.067493
      py      :     1.062484
      dz2     :     0.006307  d :     0.085999
      dxz     :     0.022498
      dyz     :     0.023679
      dx2y2   :     0.019466
      dxy     :     0.014050
 34 H s       :     0.867573  s :     0.867573
 35 H s       :     0.870546  s :     0.870546
 36 C s       :     2.931888  s :     2.931888
      pz      :     1.059726  p :     3.157727
      px      :     1.051878
      py      :     1.046124
      dz2     :     0.016154  d :     0.082739
      dxz     :     0.021776
      dyz     :     0.009536
      dx2y2   :     0.019242
      dxy     :     0.016031
 37 H s       :     0.875203  s :     0.875203
 38 C s       :     2.889579  s :     2.889579
      pz      :     1.010961  p :     3.046891
      px      :     1.059732
      py      :     0.976197
      dz2     :     0.019806  d :     0.100966
      dxz     :     0.031578
      dyz     :     0.012152
      dx2y2   :     0.018506
      dxy     :     0.018923
 39 C s       :     2.966255  s :     2.966255
      pz      :     1.085529  p :     3.332748
      px      :     1.131635
      py      :     1.115585
      dz2     :     0.012013  d :     0.068310
      dxz     :     0.021039
      dyz     :     0.012755
      dx2y2   :     0.013778
      dxy     :     0.008726
 40 H s       :     0.863091  s :     0.863091
 41 H s       :     0.867287  s :     0.867287
 42 H s       :     0.864471  s :     0.864471
 43 C s       :     2.918199  s :     2.918199
      pz      :     0.997448  p :     3.138895
      px      :     1.070936
      py      :     1.070511
      dz2     :     0.005789  d :     0.086385
      dxz     :     0.009009
      dyz     :     0.012251
      dx2y2   :     0.027384
      dxy     :     0.031953
 44 C s       :     2.918145  s :     2.918145
      pz      :     0.996821  p :     3.139047
      px      :     1.066475
      py      :     1.075751
      dz2     :     0.007215  d :     0.086414
      dxz     :     0.014698
      dyz     :     0.005522
      dx2y2   :     0.033156
      dxy     :     0.025824
 45 H s       :     0.859686  s :     0.859686
 46 O s       :     3.513701  s :     3.513701
      pz      :     1.839879  p :     4.780501
      px      :     1.294957
      py      :     1.645666
      dz2     :     0.006403  d :     0.050714
      dxz     :     0.007616
      dyz     :     0.003411
      dx2y2   :     0.007769
      dxy     :     0.025515
 47 H s       :     0.654727  s :     0.654727
 48 H s       :     0.664258  s :     0.664258


                      *****************************
                      * MAYER POPULATION ANALYSIS *
                      *****************************

  NA   - Mulliken gross atomic population
  ZA   - Total nuclear charge
  QA   - Mulliken gross atomic charge
  VA   - Mayer's total valence
  BVA  - Mayer's bonded valence
  FA   - Mayer's free valence

  ATOM       NA         ZA         QA         VA         BVA        FA
  0 C      6.2170     6.0000    -0.2170     3.8723     3.8723     0.0000
  1 C      5.9111     6.0000     0.0889     3.9520     3.9520     0.0000
  2 C      5.9167     6.0000     0.0833     3.9576     3.9576     0.0000
  3 C      6.2151     6.0000    -0.2151     3.8726     3.8726    -0.0000
  4 C      5.8269     6.0000     0.1731     3.7975     3.7975    -0.0000
  5 C      5.9493     6.0000     0.0507     3.8350     3.8350    -0.0000
  6 C      6.4465     6.0000    -0.4465     3.8384     3.8384    -0.0000
  7 C      6.1863     6.0000    -0.1863     3.9039     3.9039    -0.0000
  8 C      5.8357     6.0000     0.1643     3.9435     3.9435     0.0000
  9 C      6.5239     6.0000    -0.5239     3.8491     3.8491    -0.0000
 10 C      6.3417     6.0000    -0.3417     3.8382     3.8382    -0.0000
 11 C      5.9313     6.0000     0.0687     3.8329     3.8329    -0.0000
 12 C      5.8151     6.0000     0.1849     3.7791     3.7791    -0.0000
 13 H      0.8510     1.0000     0.1490     0.9349     0.9349     0.0000
 14 O      8.6670     8.0000    -0.6670     1.8563     1.8563     0.0000
 15 C      6.5176     6.0000    -0.5176     3.8508     3.8508     0.0000
 16 H      0.8498     1.0000     0.1502     0.9420     0.9420     0.0000
 17 H      0.8441     1.0000     0.1559     0.9362     0.9362    -0.0000
 18 H      0.8426     1.0000     0.1574     0.9287     0.9287     0.0000
 19 H      0.8436     1.0000     0.1564     0.9294     0.9294    -0.0000
 20 H      0.8496     1.0000     0.1504     0.9417     0.9417     0.0000
 21 H      0.8203     1.0000     0.1797     0.9244     0.9244    -0.0000
 22 H      0.8270     1.0000     0.1730     0.9328     0.9328     0.0000
 23 H      0.8651     1.0000     0.1349     0.9406     0.9406    -0.0000
 24 H      0.8411     1.0000     0.1589     0.9344     0.9344    -0.0000
 25 H      0.8420     1.0000     0.1580     0.9316     0.9316     0.0000
 26 H      0.8300     1.0000     0.1700     0.9261     0.9261     0.0000
 27 H      0.8452     1.0000     0.1548     0.9312     0.9312    -0.0000
 28 C      6.5880     6.0000    -0.5880     3.8321     3.8321    -0.0000
 29 H      0.8157     1.0000     0.1843     0.9320     0.9320     0.0000
 30 H      0.8189     1.0000     0.1811     0.9213     0.9213     0.0000
 31 H      0.8201     1.0000     0.1799     0.9233     0.9233    -0.0000
 32 H      0.8431     1.0000     0.1569     0.9341     0.9341    -0.0000
 33 C      6.3236     6.0000    -0.3236     3.8517     3.8517    -0.0000
 34 H      0.8437     1.0000     0.1563     0.9311     0.9311    -0.0000
 35 H      0.8479     1.0000     0.1521     0.9316     0.9316    -0.0000
 36 C      6.1900     6.0000    -0.1900     3.9476     3.9476    -0.0000
 37 H      0.8732     1.0000     0.1268     0.9426     0.9426     0.0000
 38 C      5.8243     6.0000     0.1757     3.9391     3.9391    -0.0000
 39 C      6.5242     6.0000    -0.5242     3.8462     3.8462     0.0000
 40 H      0.8381     1.0000     0.1619     0.9282     0.9282     0.0000
 41 H      0.8383     1.0000     0.1617     0.9348     0.9348     0.0000
 42 H      0.8401     1.0000     0.1599     0.9296     0.9296    -0.0000
 43 C      6.1522     6.0000    -0.1522     3.9055     3.9055     0.0000
 44 C      6.1532     6.0000    -0.1532     3.9061     3.9061     0.0000
 45 H      0.8511     1.0000     0.1489     0.9349     0.9349     0.0000
 46 O      8.6691     8.0000    -0.6691     1.8481     1.8481    -0.0000
 47 H      0.5457     1.0000     0.4543     0.7732     0.7732     0.0000
 48 H      0.5469     1.0000     0.4531     0.7788     0.7788     0.0000

  Mayer bond orders larger than 0.100000
B(  0-C ,  1-C ) :   1.2870 B(  0-C ,  3-C ) :   0.1076 B(  0-C , 16-H ) :   0.9189 
B(  0-C , 43-C ) :   1.5012 B(  1-C ,  2-C ) :   1.3180 B(  1-C , 12-C ) :   1.2099 
B(  2-C ,  3-C ) :   1.2881 B(  2-C ,  4-C ) :   1.2090 B(  3-C , 20-H ) :   0.9192 
B(  3-C , 44-C ) :   1.5009 B(  4-C ,  5-C ) :   1.3457 B(  4-C , 46-O ) :   0.9871 
B(  5-C ,  6-C ) :   0.9414 B(  5-C , 11-C ) :   1.3842 B(  6-C ,  7-C ) :   0.9756 
B(  6-C , 21-H ) :   0.9141 B(  6-C , 22-H ) :   0.9176 B(  7-C ,  8-C ) :   1.8920 
B(  7-C , 23-H ) :   0.9169 B(  8-C ,  9-C ) :   1.0029 B(  8-C , 10-C ) :   1.0191 
B(  9-C , 24-H ) :   0.9436 B(  9-C , 25-H ) :   0.9354 B(  9-C , 26-H ) :   0.9272 
B( 10-C , 27-H ) :   0.9258 B( 10-C , 32-H ) :   0.9257 B( 10-C , 33-C ) :   0.9534 
B( 11-C , 12-C ) :   1.3351 B( 11-C , 28-C ) :   0.9767 B( 12-C , 14-O ) :   0.9866 
B( 13-H , 44-C ) :   0.9280 B( 14-O , 47-H ) :   0.7270 B( 15-C , 17-H ) :   0.9463 
B( 15-C , 18-H ) :   0.9365 B( 15-C , 19-H ) :   0.9356 B( 15-C , 38-C ) :   1.0015 
B( 28-C , 29-H ) :   0.9282 B( 28-C , 30-H ) :   0.9256 B( 28-C , 31-H ) :   0.9279 
B( 33-C , 34-H ) :   0.9317 B( 33-C , 35-H ) :   0.9279 B( 33-C , 36-C ) :   1.0121 
B( 36-C , 37-H ) :   0.9161 B( 36-C , 38-C ) :   1.9208 B( 38-C , 39-C ) :   1.0187 
B( 39-C , 40-H ) :   0.9338 B( 39-C , 41-H ) :   0.9382 B( 39-C , 42-H ) :   0.9359 
B( 43-C , 44-C ) :   1.3447 B( 43-C , 45-H ) :   0.9281 B( 46-O , 48-H ) :   0.7050 


-------
TIMINGS
-------

Total SCF time: 0 days 0 hours 3 min 51 sec 

Total time                  ....     231.724 sec
Sum of individual times     ....     231.040 sec  ( 99.7%)

Fock matrix formation       ....     218.775 sec  ( 94.4%)
  Split-RI-J                ....       9.262 sec  (  4.2% of F)
  Chain of spheres X        ....     179.138 sec  ( 81.9% of F)
  XC integration            ....      15.893 sec  (  7.3% of F)
    Basis function eval.    ....       7.274 sec  ( 45.8% of XC)
    Density eval.           ....       3.911 sec  ( 24.6% of XC)
    XC-Functional eval.     ....       1.416 sec  (  8.9% of XC)
    XC-Potential eval.      ....       2.460 sec  ( 15.5% of XC)
Diagonalization             ....       0.183 sec  (  0.1%)
Density matrix formation    ....       0.020 sec  (  0.0%)
Population analysis         ....       0.020 sec  (  0.0%)
Initial guess               ....       0.561 sec  (  0.2%)
Orbital Transformation      ....       0.000 sec  (  0.0%)
Orbital Orthonormalization  ....       0.000 sec  (  0.0%)
DIIS solution               ....       0.118 sec  (  0.1%)
SOSCF solution              ....       0.122 sec  (  0.1%)
Grid generation             ....      11.240 sec  (  4.9%)

Maximum memory used throughout the entire SCF-calculation: 192.5 MB

-------------------------   --------------------
FINAL SINGLE POINT ENERGY      -965.668780445334
-------------------------   --------------------


           ************************************************************
           *        Program running with 4 parallel MPI-processes     *
           *              working on a common directory               *
           ************************************************************
------------------------------------------------------------------------------
                         ORCA SCF GRADIENT CALCULATION
------------------------------------------------------------------------------

 ... reading COSX grid (gridx3)
Gradient of the Kohn-Sham DFT energy:
Kohn-Sham wavefunction type      ... RKS
Hartree-Fock exchange scaling    ...    0.200
Number of operators              ...    1
Number of atoms                  ...   49
Basis set dimensions             ...  374
Integral neglect threshold       ... 2.5e-11
Integral primitive cutoff        ... 2.5e-12
SHARK Integral package           ... ON

Nuc. rep. gradient       (SHARK) ... done (  0.0 sec)
HCore & Overlap gradient (SHARK) ... done (  0.4 sec)
RI-J gradient            (SHARK) ... done (  2.0 sec)
COSX-gradient                    ... done ( 32.0 sec)
Exchange-correlation gradient    ... done

------------------
CARTESIAN GRADIENT
------------------

   1   C   :   -0.014660315   -0.017556590   -0.006398775
   2   C   :   -0.005621563    0.055102448    0.010445266
   3   C   :    0.045143995    0.028456288    0.014192662
   4   C   :   -0.004922645   -0.021843553   -0.006766076
   5   C   :   -0.006638347    0.031467430   -0.009118736
   6   C   :    0.031355934   -0.075615047    0.001156894
   7   C   :    0.002143926    0.000938990    0.000234859
   8   C   :    0.008655919   -0.001050045   -0.000685455
   9   C   :   -0.004563775    0.006429146    0.003952884
  10   C   :   -0.003645092    0.002268624   -0.000958341
  11   C   :   -0.014777071    0.005467868    0.007247772
  12   C   :   -0.075012620   -0.014738637   -0.023198739
  13   C   :    0.024561194    0.010195820    0.013096407
  14   H   :    0.000632593    0.000041243    0.000354304
  15   O   :   -0.002668128   -0.013868955   -0.005538794
  16   C   :   -0.002929518    0.002729460   -0.002570152
  17   H   :    0.001667148    0.000979106    0.000959909
  18   H   :   -0.001217162    0.000051371   -0.000194705
  19   H   :    0.004134737   -0.001405955    0.000589948
  20   H   :    0.004311606   -0.000959916    0.000800352
  21   H   :   -0.000216872    0.002170079    0.000040811
  22   H   :   -0.004482965    0.000857996   -0.000619850
  23   H   :    0.001609942   -0.002199323   -0.002348005
  24   H   :    0.000949245   -0.000501613   -0.000849519
  25   H   :   -0.001864463   -0.001185405    0.000176374
  26   H   :    0.003469377   -0.001428415   -0.001262171
  27   H   :    0.004640548   -0.000277848   -0.002429063
  28   H   :   -0.002485401    0.001021625    0.000502888
  29   C   :   -0.000008553    0.001633652   -0.000462288
  30   H   :    0.000876161   -0.002808427    0.000757418
  31   H   :   -0.002561575    0.003314520    0.000463133
  32   H   :   -0.003126823    0.001439949    0.000269000
  33   H   :    0.002027227   -0.001096529   -0.002630038
  34   C   :    0.010871784   -0.007602133   -0.001015889
  35   H   :    0.001382683    0.000285318    0.000997948
  36   H   :   -0.002686089    0.001758254   -0.000761676
  37   C   :    0.003652389   -0.007093945   -0.001233360
  38   H   :    0.002493283    0.000961900   -0.000821756
  39   C   :   -0.007329778    0.005979773   -0.004824969
  40   C   :   -0.004699238    0.000986998    0.002035013
  41   H   :    0.003151792   -0.002351970    0.001562743
  42   H   :   -0.001729566   -0.000835253   -0.000463979
  43   H   :    0.003322544   -0.001219800    0.000353423
  44   C   :   -0.014331804    0.018753284   -0.000486880
  45   C   :    0.022736392   -0.001518936    0.005734753
  46   H   :   -0.000472858    0.000622283    0.000043234
  47   O   :   -0.004726379   -0.013058566    0.007236167
  48   H   :    0.007422730    0.001242532    0.002018278
  49   H   :   -0.003830267    0.005108808    0.000397667

Difference to translation invariance:
           :    0.0000042821    0.0000479030   -0.0000191104

Difference to rotation invariance:
           :    0.0002961967    0.0006056746   -0.0005039144

Norm of the cartesian gradient     ...    0.1588795233
RMS gradient                       ...    0.0131041622
MAX gradient                       ...    0.0756150467

-------
TIMINGS
-------

Total SCF gradient time            ...       47.682 sec

One electron gradient       ....       0.416 sec  (  0.9%)
RI-J Coulomb gradient       ....       1.997 sec  (  4.2%)
COSX gradient               ....      32.019 sec  ( 67.2%)
XC gradient                 ....      10.660 sec  ( 22.4%)
CPCM gradient               ....       1.087 sec  (  2.3%)
   A-Matrix (El+Nuc)        ....       0.265 sec  (  0.6%)
   Potential                ....       0.823 sec  (  1.7%)

Maximum memory used throughout the entire SCFGRAD-calculation: 119.1 MB
------------------------------------------------------------------------------
                         ORCA GEOMETRY RELAXATION STEP
------------------------------------------------------------------------------

Reading the OPT-File                    .... done
Getting information on internals        .... done
Copying old internal coords+grads       .... done
Making the new internal coordinates     .... (new redundants).... done
Validating the new internal coordinates .... (new redundants).... done
Calculating the B-matrix                .... done
Calculating the G,G- and P matrices     .... done
Transforming gradient to internals      .... done
Projecting the internal gradient        .... done
Number of atoms                         ....  49
Number of internal coordinates          .... 249
Current Energy                          ....  -965.668780445 Eh
Current gradient norm                   ....     0.158879523 Eh/bohr
Maximum allowed component of the step   ....  0.300
Current trust radius                    ....  0.300
Evaluating the initial hessian          ....  (Almloef) done
Projecting the Hessian                  .... done
Forming the augmented Hessian           .... done
Diagonalizing the augmented Hessian     .... done
Last element of RFO vector              ....  0.949328847
Lowest eigenvalues of augmented Hessian:
 -0.030174040  0.010525595  0.011237419  0.011306906  0.012032659
Length of the computed step             ....  0.331059663
Warning: the length of the step is outside the trust region - taking restricted step instead
The input lambda is                     ....    -0.030174
   iter:   1  x=   -0.037867  g=    2.547856 f(x)=     0.019601
   iter:   2  x=   -0.040042  g=    1.683364 f(x)=     0.003662
   iter:   3  x=   -0.040164  g=    1.517737 f(x)=     0.000185
   iter:   4  x=   -0.040164  g=    1.509200 f(x)=     0.000001
   iter:   5  x=   -0.040164  g=    1.509176 f(x)=     0.000000
   iter:   6  x=   -0.040164  g=    1.509176 f(x)=     0.000000
The output lambda is                    ....    -0.040164 (6 iterations)
The final length of the internal step   ....  0.300000000
Converting the step to cartesian space:
 Initial RMS(Int)=    0.0190117275
Transforming coordinates:
 Iter   0:  RMS(Cart)=    0.0641388285 RMS(Int)=    0.7962642069
 Iter   1:  RMS(Cart)=    0.0015081757 RMS(Int)=    0.3981714353
 Iter   2:  RMS(Cart)=    0.0000480167 RMS(Int)=    0.0000147220
 Iter   3:  RMS(Cart)=    0.0000017120 RMS(Int)=    0.0000008038
 Iter   4:  RMS(Cart)=    0.0000000852 RMS(Int)=    0.0000000314
done
Storing new coordinates                 .... done

                                .--------------------.
          ----------------------|Geometry convergence|-------------------------
          Item                value                   Tolerance       Converged
          ---------------------------------------------------------------------
          RMS gradient        0.0076204524            0.0000080000      NO
          MAX gradient        0.0521307363            0.0000300000      NO
          RMS step            0.0190117275            0.0001000000      NO
          MAX step            0.1021817548            0.0002000000      NO
          ........................................................
          Max(Bonds)      0.0541      Max(Angles)    1.97
          Max(Dihed)        5.12      Max(Improp)    0.00
          ---------------------------------------------------------------------

The optimization has not yet converged - more geometry cycles are needed


    ---------------------------------------------------------------------------
                         Redundant Internal Coordinates
                            (Angstroem and degrees)

        Definition                    Value    dE/dq     Step     New-Value
    ----------------------------------------------------------------------------
     1. B(C   1,C   0)                1.4007 -0.012679  0.0106    1.4113   
     2. B(C   2,C   1)                1.4062 -0.024116  0.0202    1.4263   
     3. B(C   3,C   2)                1.4008 -0.012445  0.0104    1.4112   
     4. B(C   4,C   2)                1.4717  0.036765 -0.0390    1.4327   
     5. B(C   5,C   4)                1.4677  0.050583 -0.0523    1.4154   
     6. B(C   6,C   5)                1.5200 -0.001808  0.0022    1.5222   
     7. B(C   7,C   6)                1.5085 -0.005142  0.0061    1.5147   
     8. B(C   8,C   7)                1.3502  0.004561 -0.0032    1.3470   
     9. B(C   9,C   8)                1.5096 -0.004228  0.0051    1.5147   
    10. B(C  10,C   8)                1.5186 -0.000157  0.0002    1.5188   
    11. B(C  11,C   5)                1.3633 -0.051320  0.0376    1.4010   
    12. B(C  12,C  11)                1.4694  0.052131 -0.0541    1.4154   
    13. B(C  12,C   1)                1.4740  0.038927 -0.0414    1.4326   
    14. B(O  14,C  12)                1.3780  0.009397 -0.0080    1.3700   
    15. B(H  16,C   0)                1.0870  0.001151 -0.0015    1.0855   
    16. B(H  17,C  15)                1.0951 -0.000425  0.0006    1.0957   
    17. B(H  18,C  15)                1.0950 -0.002842  0.0038    1.0988   
    18. B(H  19,C  15)                1.0950 -0.002739  0.0037    1.0986   
    19. B(H  20,C   3)                1.0871  0.001219 -0.0016    1.0855   
    20. B(H  21,C   6)                1.0960 -0.001404  0.0019    1.0978   
    21. B(H  22,C   6)                1.0942 -0.000808  0.0011    1.0952   
    22. B(H  23,C   7)                1.0915  0.000249 -0.0003    1.0912   
    23. B(H  24,C   9)                1.0955 -0.000195  0.0003    1.0958   
    24. B(H  25,C   9)                1.0950 -0.001813  0.0024    1.0974   
    25. B(H  26,C   9)                1.0937 -0.003080  0.0041    1.0978   
    26. B(H  27,C  10)                1.0947 -0.001305  0.0018    1.0964   
    27. B(C  28,C  11)                1.5067 -0.004329  0.0051    1.5118   
    28. B(H  29,C  28)                1.0920  0.000501 -0.0007    1.0913   
    29. B(H  30,C  28)                1.0955 -0.002469  0.0033    1.0988   
    30. B(H  31,C  28)                1.0964 -0.001552  0.0021    1.0985   
    31. B(H  32,C  10)                1.0979 -0.000079  0.0001    1.0980   
    32. B(C  33,C  10)                1.5385 -0.013988  0.0184    1.5569   
    33. B(H  34,C  33)                1.0949 -0.000505  0.0007    1.0955   
    34. B(H  35,C  33)                1.0971 -0.001746  0.0024    1.0995   
    35. B(C  36,C  33)                1.5064 -0.004517  0.0053    1.5117   
    36. B(H  37,C  36)                1.0892 -0.001099  0.0014    1.0906   
    37. B(C  38,C  36)                1.3479  0.004495 -0.0031    1.3448   
    38. B(C  38,C  15)                1.5070 -0.004362  0.0052    1.5122   
    39. B(C  39,C  38)                1.5038 -0.004672  0.0055    1.5093   
    40. B(H  40,C  39)                1.0949 -0.002820  0.0038    1.0987   
    41. B(H  41,C  39)                1.0922 -0.001151  0.0015    1.0937   
    42. B(H  42,C  39)                1.0954 -0.002031  0.0027    1.0981   
    43. B(C  43,C   0)                1.3962  0.010290 -0.0085    1.3877   
    44. B(C  44,C  43)                1.3933 -0.019698  0.0156    1.4089   
    45. B(C  44,H  13)                1.0871  0.000052 -0.0001    1.0870   
    46. B(C  44,C   3)                1.3958  0.009861 -0.0082    1.3876   
    47. B(H  45,C  43)                1.0869 -0.000047  0.0001    1.0870   
    48. B(O  46,C   4)                1.3768  0.004549 -0.0038    1.3730   
    49. B(H  47,O  14)                0.9676 -0.001605  0.0016    0.9692   
    50. B(H  48,O  46)                0.9690 -0.000433  0.0004    0.9694   
    51. A(C   1,C   0,H  16)          120.31  0.001470   -0.21    120.10   
    52. A(H  16,C   0,C  43)          119.32 -0.002213    0.33    119.64   
    53. A(C   1,C   0,C  43)          120.37  0.000743   -0.11    120.26   
    54. A(C   0,C   1,C  12)          122.93  0.004275   -0.53    122.40   
    55. A(C   2,C   1,C  12)          117.54 -0.006504    0.71    118.25   
    56. A(C   0,C   1,C   2)          119.53  0.002229   -0.18    119.35   
    57. A(C   1,C   2,C   4)          117.45 -0.006886    0.74    118.19   
    58. A(C   3,C   2,C   4)          122.83  0.003842   -0.46    122.37   
    59. A(C   1,C   2,C   3)          119.71  0.003033   -0.27    119.44   
    60. A(C   2,C   3,C  44)          120.32  0.000482   -0.08    120.23   
    61. A(H  20,C   3,C  44)          119.38 -0.002077    0.31    119.69   
    62. A(C   2,C   3,H  20)          120.30  0.001595   -0.23    120.07   
    63. A(C   2,C   4,C   5)          123.98  0.011800   -1.45    122.53   
    64. A(C   2,C   4,O  46)          116.03 -0.000594    0.23    116.26   
    65. A(C   5,C   4,O  46)          119.54 -0.011590    1.65    121.19   
    66. A(C   4,C   5,C   6)          117.64  0.002933   -0.43    117.21   
    67. A(C   4,C   5,C  11)          118.46 -0.004704    0.72    119.18   
    68. A(C   6,C   5,C  11)          123.81  0.001722   -0.24    123.57   
    69. A(C   7,C   6,H  22)          112.66  0.004052   -0.73    111.93   
    70. A(C   5,C   6,H  22)          109.60  0.000686   -0.20    109.39   
    71. A(C   7,C   6,H  21)          108.12 -0.001802    0.50    108.62   
    72. A(H  21,C   6,H  22)          103.60 -0.002664    0.66    104.26   
    73. A(C   5,C   6,H  21)          110.57  0.005120   -0.89    109.68   
    74. A(C   5,C   6,C   7)          111.97 -0.005019    0.63    112.60   
    75. A(C   6,C   7,H  23)          113.14 -0.001732    0.26    113.40   
    76. A(C   6,C   7,C   8)          129.39  0.001048   -0.14    129.25   
    77. A(C   8,C   7,H  23)          117.46  0.000678   -0.11    117.35   
    78. A(C   7,C   8,C   9)          119.25 -0.002438    0.31    119.55   
    79. A(C   9,C   8,C  10)          115.33 -0.001781    0.25    115.58   
    80. A(C   7,C   8,C  10)          125.37  0.004193   -0.53    124.84   
    81. A(H  25,C   9,H  26)          108.98  0.004287   -0.95    108.03   
    82. A(H  24,C   9,H  26)          107.34  0.000011    0.08    107.41   
    83. A(C   8,C   9,H  26)          110.49 -0.003682    0.52    111.01   
    84. A(H  24,C   9,H  25)          107.09 -0.001778    0.45    107.54   
    85. A(C   8,C   9,H  25)          110.54 -0.001306    0.18    110.72   
    86. A(C   8,C   9,H  24)          112.26  0.002683   -0.31    111.95   
    87. A(H  27,C  10,C  33)          107.56 -0.001377    0.55    108.12   
    88. A(C   8,C  10,C  33)          114.30 -0.004506    0.62    114.92   
    89. A(H  27,C  10,H  32)          104.74 -0.001682    0.37    105.11   
    90. A(H  32,C  10,C  33)          110.77  0.004485   -1.01    109.76   
    91. A(C   8,C  10,H  32)          108.98  0.000658   -0.33    108.65   
    92. A(C   8,C  10,H  27)          110.05  0.002671   -0.22    109.84   
    93. A(C  12,C  11,C  28)          117.40  0.003733   -0.56    116.84   
    94. A(C   5,C  11,C  28)          124.00 -0.000256   -0.01    123.99   
    95. A(C   5,C  11,C  12)          118.60 -0.003479    0.57    119.17   
    96. A(C  11,C  12,O  14)          120.06 -0.011075    1.44    121.50   
    97. A(C   1,C  12,O  14)          116.07  0.001285   -0.15    115.91   
    98. A(C   1,C  12,C  11)          123.79  0.009753   -1.23    122.55   
    99. A(C  12,O  14,H  47)          114.28  0.013943   -1.97    112.31   
   100. A(H  19,C  15,C  38)          110.28 -0.002655    0.39    110.68   
   101. A(H  18,C  15,C  38)          110.21 -0.002284    0.31    110.52   
   102. A(H  17,C  15,C  38)          112.36  0.001940   -0.21    112.15   
   103. A(H  18,C  15,H  19)          108.57  0.004007   -0.87    107.70   
   104. A(H  17,C  15,H  19)          107.63 -0.000456    0.20    107.83   
   105. A(H  17,C  15,H  18)          107.66 -0.000335    0.14    107.80   
   106. A(H  30,C  28,H  31)          108.96  0.003724   -0.69    108.27   
   107. A(H  29,C  28,H  31)          105.66 -0.001897    0.40    106.06   
   108. A(C  11,C  28,H  31)          110.42 -0.002076    0.34    110.76   
   109. A(H  29,C  28,H  30)          107.24  0.000006   -0.02    107.22   
   110. A(C  11,C  28,H  30)          110.43 -0.004255    0.63    111.07   
   111. A(C  11,C  28,H  29)          113.91  0.004769   -0.72    113.19   
   112. A(H  35,C  33,C  36)          108.26  0.000941   -0.11    108.15   
   113. A(H  34,C  33,C  36)          110.40  0.002578   -0.25    110.14   
   114. A(C  10,C  33,C  36)          113.31 -0.007108    1.06    114.38   
   115. A(H  34,C  33,H  35)          105.11 -0.001980    0.25    105.36   
   116. A(C  10,C  33,H  35)          110.81  0.004573   -0.89    109.92   
   117. A(C  10,C  33,H  34)          108.64  0.001429   -0.13    108.51   
   118. A(H  37,C  36,C  38)          117.96  0.002445   -0.35    117.60   
   119. A(C  33,C  36,C  38)          127.71  0.000179   -0.03    127.68   
   120. A(C  33,C  36,H  37)          114.31 -0.002650    0.40    114.71   
   121. A(C  36,C  38,C  39)          125.26  0.002000   -0.26    125.00   
   122. A(C  15,C  38,C  39)          114.18 -0.000924    0.12    114.30   
   123. A(C  15,C  38,C  36)          120.56 -0.001076    0.13    120.69   
   124. A(H  41,C  39,H  42)          106.76 -0.001366    0.39    107.15   
   125. A(H  40,C  39,H  42)          108.31  0.003263   -0.76    107.55   
   126. A(C  38,C  39,H  42)          110.10 -0.000734    0.10    110.20   
   127. A(H  40,C  39,H  41)          107.98  0.000462   -0.03    107.95   
   128. A(C  38,C  39,H  41)          113.47  0.001157   -0.08    113.38   
   129. A(C  38,C  39,H  40)          110.06 -0.002567    0.34    110.39   
   130. A(C  44,C  43,H  45)          120.06  0.000782   -0.04    120.02   
   131. A(C   0,C  43,H  45)          119.88  0.002388   -0.28    119.61   
   132. A(C   0,C  43,C  44)          120.06 -0.003170    0.32    120.38   
   133. A(H  13,C  44,C  43)          120.10  0.000939   -0.06    120.04   
   134. A(C   3,C  44,C  43)          120.01 -0.003316    0.33    120.34   
   135. A(C   3,C  44,H  13)          119.89  0.002377   -0.27    119.62   
   136. A(C   4,O  46,H  48)          112.74  0.011682   -1.65    111.09   
   137. D(C  12,C   1,C   0,H  16)     -0.14 -0.000042    0.13     -0.01   
   138. D(C   2,C   1,C   0,H  16)    179.69 -0.000190    0.15    179.84   
   139. D(C  12,C   1,C   0,C  43)    179.98  0.000214   -0.03    179.95   
   140. D(C   2,C   1,C   0,C  43)     -0.19  0.000066   -0.02     -0.20   
   141. D(C   3,C   2,C   1,C  12)   -179.86 -0.000248    0.05   -179.81   
   142. D(C   3,C   2,C   1,C   0)      0.29 -0.000125    0.04      0.33   
   143. D(C   4,C   2,C   1,C  12)      1.18  0.000376   -0.66      0.52   
   144. D(C   4,C   2,C   1,C   0)   -178.67  0.000499   -0.67   -179.34   
   145. D(C  44,C   3,C   2,C   4)    178.75 -0.000704    0.75    179.50   
   146. D(H  20,C   3,C   2,C   1)   -180.00  0.000143   -0.13   -180.12   
   147. D(H  20,C   3,C   2,C   4)     -1.10 -0.000633    0.64     -0.46   
   148. D(C  44,C   3,C   2,C   1)     -0.16  0.000072   -0.01     -0.17   
   149. D(O  46,C   4,C   2,C   1)    167.81 -0.005051    4.78    172.59   
   150. D(C   5,C   4,C   2,C   3)    176.58 -0.000102    0.20    176.78   
   151. D(C   5,C   4,C   2,C   1)     -4.49 -0.000761    0.94     -3.56   
   152. D(O  46,C   4,C   2,C   3)    -11.12 -0.004391    4.04     -7.07   
   153. D(C  11,C   5,C   4,O  46)   -167.35  0.004078   -4.30   -171.65   
   154. D(C   6,C   5,C   4,O  46)     15.93  0.004925   -5.12     10.81   
   155. D(C   6,C   5,C   4,C   2)   -172.02  0.001369   -1.26   -173.29   
   156. D(C  11,C   5,C   4,C   2)      4.70  0.000522   -0.44      4.25   
   157. D(H  21,C   6,C   5,C   4)    148.11 -0.000639    1.25    149.37   
   158. D(H  22,C   6,C   5,C  11)   -142.01  0.000469    0.16   -141.85   
   159. D(H  22,C   6,C   5,C   4)     34.52 -0.000652    1.06     35.58   
   160. D(H  21,C   6,C   5,C  11)    -28.41  0.000481    0.35    -28.06   
   161. D(C   7,C   6,C   5,C  11)     92.22 -0.001662    0.80     93.02   
   162. D(C   7,C   6,C   5,C   4)    -91.25 -0.002783    1.70    -89.55   
   163. D(H  23,C   7,C   6,C   5)    -53.91 -0.001320    0.75    -53.16   
   164. D(C   8,C   7,C   6,H  22)      2.93 -0.001043    0.70      3.63   
   165. D(C   8,C   7,C   6,H  21)   -110.94  0.001071   -0.00   -110.95   
   166. D(H  23,C   7,C   6,H  21)     68.14  0.000664    0.38     68.52   
   167. D(C   8,C   7,C   6,C   5)    127.01 -0.000912    0.37    127.37   
   168. D(H  23,C   7,C   6,H  22)   -177.98 -0.001450    1.08   -176.90   
   169. D(C  10,C   8,C   7,H  23)   -177.93 -0.000016   -0.09   -178.01   
   170. D(C  10,C   8,C   7,C   6)      1.13 -0.000456    0.31      1.43   
   171. D(C   9,C   8,C   7,H  23)     -0.60 -0.000768    0.60      0.00   
   172. D(C   9,C   8,C   7,C   6)    178.45 -0.001208    1.00    179.45   
   173. D(H  26,C   9,C   8,C  10)    -72.46 -0.001579    1.04    -71.42   
   174. D(H  26,C   9,C   8,C   7)    109.95 -0.001062    0.44    110.39   
   175. D(H  25,C   9,C   8,C  10)     48.25  0.000516    0.31     48.56   
   176. D(H  25,C   9,C   8,C   7)   -129.34  0.001033   -0.29   -129.63   
   177. D(H  24,C   9,C   8,C   7)     -9.83 -0.000335    0.20     -9.63   
   178. D(H  24,C   9,C   8,C  10)    167.76 -0.000853    0.80    168.55   
   179. D(C  33,C  10,C   8,C   9)     70.44  0.002672   -1.34     69.09   
   180. D(C  33,C  10,C   8,C   7)   -112.15  0.001922   -0.67   -112.82   
   181. D(H  32,C  10,C   8,C   9)    -54.09 -0.000469   -0.20    -54.29   
   182. D(H  27,C  10,C   8,C   9)   -168.41 -0.000274   -0.35   -168.77   
   183. D(H  32,C  10,C   8,C   7)    123.33 -0.001219    0.46    123.79   
   184. D(H  27,C  10,C   8,C   7)      9.00 -0.001023    0.32      9.32   
   185. D(C  28,C  11,C   5,C   6)     -5.56 -0.000729    0.81     -4.75   
   186. D(C  28,C  11,C   5,C   4)    177.94  0.000151   -0.06    177.88   
   187. D(C  12,C  11,C   5,C   6)    175.01 -0.000430    0.57    175.58   
   188. D(C  12,C  11,C   5,C   4)     -1.49  0.000449   -0.30     -1.80   
   189. D(O  14,C  12,C  11,C  28)      2.36  0.000731   -0.78      1.58   
   190. D(C   1,C  12,C  11,C  28)    178.86  0.000003    0.25    179.11   
   191. D(C   1,C  12,C  11,C   5)     -1.67 -0.000296    0.48     -1.20   
   192. D(O  14,C  12,C   1,C   2)    178.44 -0.001194    1.07    179.52   
   193. D(O  14,C  12,C   1,C   0)     -1.72 -0.001326    1.09     -0.63   
   194. D(O  14,C  12,C  11,C   5)   -178.17  0.000432   -0.55   -178.73   
   195. D(C  11,C  12,C   1,C   2)      1.82 -0.000078    0.03      1.84   
   196. D(C  11,C  12,C   1,C   0)   -178.35 -0.000209    0.04   -178.30   
   197. D(H  47,O  14,C  12,C  11)      0.71 -0.000052    0.35      1.07   
   198. D(H  47,O  14,C  12,C   1)   -176.05  0.000288   -0.56   -176.61   
   199. D(H  29,C  28,C  11,C   5)     -5.88 -0.000132   -0.02     -5.90   
   200. D(H  31,C  28,C  11,C  12)     54.87  0.000257   -0.06     54.81   
   201. D(H  31,C  28,C  11,C   5)   -124.57  0.000589   -0.30   -124.87   
   202. D(H  30,C  28,C  11,C  12)    -65.71 -0.000270    0.17    -65.53   
   203. D(H  30,C  28,C  11,C   5)    114.85  0.000063   -0.07    114.78   
   204. D(H  29,C  28,C  11,C  12)    173.56 -0.000465    0.23    173.78   
   205. D(C  36,C  33,C  10,H  32)     29.63  0.000166    0.14     29.77   
   206. D(C  36,C  33,C  10,H  27)    143.55 -0.000288    0.37    143.92   
   207. D(C  36,C  33,C  10,C   8)    -93.93 -0.000868    0.91    -93.02   
   208. D(H  35,C  33,C  10,H  32)    151.55 -0.000295    0.10    151.65   
   209. D(H  35,C  33,C  10,H  27)    -94.53 -0.000749    0.33    -94.20   
   210. D(H  35,C  33,C  10,C   8)     27.99 -0.001329    0.87     28.86   
   211. D(H  34,C  33,C  10,H  32)    -93.46  0.000660   -0.16    -93.62   
   212. D(H  34,C  33,C  10,H  27)     20.46  0.000206    0.07     20.53   
   213. D(H  34,C  33,C  10,C   8)    142.98 -0.000374    0.61    143.59   
   214. D(C  38,C  36,C  33,H  35)    132.95 -0.000922    0.34    133.30   
   215. D(C  38,C  36,C  33,H  34)     18.40 -0.000461    0.24     18.64   
   216. D(C  38,C  36,C  33,C  10)   -103.71  0.000812   -0.16   -103.87   
   217. D(H  37,C  36,C  33,H  35)    -45.10 -0.000045   -0.48    -45.58   
   218. D(H  37,C  36,C  33,H  34)   -159.66  0.000416   -0.59   -160.24   
   219. D(H  37,C  36,C  33,C  10)     78.23  0.001688   -0.98     77.25   
   220. D(C  39,C  38,C  36,H  37)   -179.77  0.000374   -0.22   -180.00   
   221. D(C  39,C  38,C  36,C  33)      2.23  0.001366   -1.09      1.15   
   222. D(C  15,C  38,C  36,H  37)     -0.08  0.000232   -0.09     -0.17   
   223. D(C  15,C  38,C  36,C  33)   -178.08  0.001224   -0.95   -179.03   
   224. D(C  39,C  38,C  15,H  19)     59.84  0.000893   -0.25     59.59   
   225. D(C  39,C  38,C  15,H  18)    -60.01 -0.000936    0.39    -59.63   
   226. D(C  39,C  38,C  15,H  17)    179.92 -0.000225    0.14    180.06   
   227. D(C  36,C  38,C  15,H  19)   -119.88  0.001011   -0.36   -120.25   
   228. D(C  36,C  38,C  15,H  18)    120.26 -0.000819    0.27    120.53   
   229. D(C  36,C  38,C  15,H  17)      0.20 -0.000108    0.02      0.22   
   230. D(H  42,C  39,C  38,C  36)    127.41 -0.000946    0.16    127.57   
   231. D(H  42,C  39,C  38,C  15)    -52.30 -0.000811    0.03    -52.27   
   232. D(H  41,C  39,C  38,C  36)      7.84  0.000547   -0.36      7.48   
   233. D(H  41,C  39,C  38,C  15)   -171.87  0.000681   -0.48   -172.36   
   234. D(H  40,C  39,C  38,C  36)   -113.27  0.001021   -0.51   -113.78   
   235. D(H  40,C  39,C  38,C  15)     67.02  0.001156   -0.63     66.39   
   236. D(H  45,C  43,C   0,H  16)      0.01  0.000109   -0.07     -0.06   
   237. D(H  45,C  43,C   0,C   1)    179.89 -0.000140    0.10    179.98   
   238. D(C  44,C  43,C   0,H  16)   -179.94  0.000286   -0.19   -180.14   
   239. D(C  44,C  43,C   0,C   1)     -0.06  0.000037   -0.03     -0.09   
   240. D(H  13,C  44,C  43,C   0)    180.00 -0.000181    0.14    180.14   
   241. D(C   3,C  44,C  43,H  45)   -179.75  0.000064   -0.07   -179.81   
   242. D(C   3,C  44,C  43,C   0)      0.20 -0.000112    0.05      0.26   
   243. D(C  43,C  44,C   3,H  20)    179.75 -0.000034    0.08    179.83   
   244. D(C  43,C  44,C   3,C   2)     -0.09  0.000031   -0.03     -0.13   
   245. D(H  13,C  44,C   3,H  20)     -0.04  0.000038   -0.01     -0.05   
   246. D(H  13,C  44,C  43,H  45)      0.05 -0.000005    0.02      0.07   
   247. D(H  13,C  44,C   3,C   2)   -179.89  0.000102   -0.12   -180.01   
   248. D(H  48,O  46,C   4,C   5)     14.34 -0.000947    1.57     15.91   
   249. D(H  48,O  46,C   4,C   2)   -158.32  0.001268   -1.85   -160.17   
    ----------------------------------------------------------------------------

         *************************************************************
         *                GEOMETRY OPTIMIZATION CYCLE   2            *
         *************************************************************
---------------------------------
CARTESIAN COORDINATES (ANGSTROEM)
---------------------------------
  C      5.224675    1.746383    0.655131
  C      4.097098    1.000600    0.249939
  C      2.840850    1.658998    0.099263
  C      2.749272    3.044545    0.351198
  C      1.709526    0.875512   -0.299497
  C      1.810741   -0.500071   -0.617233
  C      0.567947   -1.178471   -1.176094
  C     -0.316473   -1.757952   -0.091558
  C     -1.632851   -1.571330    0.124870
  C     -2.307144   -2.277761    1.282693
  C     -2.542449   -0.718891   -0.742650
  C      3.041398   -1.149814   -0.455924
  C      4.161959   -0.405566   -0.015972
  H      3.789971    4.825615    0.936655
  O      5.393502   -0.986964    0.133393
  C     -6.887739    0.568062    0.975536
  H      6.186110    1.257189    0.776067
  H     -6.678352    0.038986    1.911909
  H     -7.373254    1.520545    1.229233
  H     -7.608577   -0.032360    0.403788
  H      1.798745    3.556384    0.237812
  H      0.862924   -1.987325   -1.857273
  H      0.024361   -0.473296   -1.813915
  H      0.214553   -2.423202    0.591220
  H     -1.652057   -3.025460    1.743772
  H     -3.214494   -2.795316    0.946342
  H     -2.593622   -1.564100    2.066164
  H     -2.012109   -0.417475   -1.653740
  C      3.260143   -2.622668   -0.717548
  H      2.338627   -3.159665   -0.948814
  H      3.946743   -2.776229   -1.561543
  H      3.685740   -3.116211    0.166782
  H     -3.378877   -1.339569   -1.090285
  C     -3.090543    0.565439   -0.054210
  H     -3.139278    1.366115   -0.800373
  H     -2.376873    0.917395    0.704472
  C     -4.436938    0.390795    0.610682
  H     -4.407597   -0.124873    1.571226
  C     -5.634191    0.811328    0.165554
  C     -5.867058    1.539520   -1.135767
  H     -6.206132    2.566906   -0.944236
  H     -4.977254    1.590960   -1.769641
  H     -6.650260    1.035398   -1.717433
  C      5.111563    3.107567    0.900174
  C      3.871831    3.758728    0.745369
  H      5.986813    3.671631    1.212088
  O      0.493282    1.512300   -0.279186
  H      5.389273   -1.925242   -0.109423
  H     -0.234913    0.872843   -0.253945

----------------------------
CARTESIAN COORDINATES (A.U.)
----------------------------
  NO LB      ZA    FRAG     MASS         X           Y           Z
   0 C     6.0000    0    12.011    9.873204    3.300185    1.238018
   1 C     6.0000    0    12.011    7.742394    1.890860    0.472316
   2 C     6.0000    0    12.011    5.368428    3.135052    0.187581
   3 C     6.0000    0    12.011    5.195371    5.753357    0.663667
   4 C     6.0000    0    12.011    3.230536    1.654479   -0.565967
   5 C     6.0000    0    12.011    3.421804   -0.944997   -1.166401
   6 C     6.0000    0    12.011    1.073264   -2.226987   -2.222495
   7 C     6.0000    0    12.011   -0.598047   -3.322048   -0.173019
   8 C     6.0000    0    12.011   -3.085641   -2.969383    0.235970
   9 C     6.0000    0    12.011   -4.359870   -4.304345    2.423938
  10 C     6.0000    0    12.011   -4.804533   -1.358507   -1.403406
  11 C     6.0000    0    12.011    5.747409   -2.172833   -0.861572
  12 C     6.0000    0    12.011    7.864962   -0.766409   -0.030183
  13 H     1.0000    0     1.008    7.162007    9.119091    1.770021
  14 O     8.0000    0    15.999   10.192241   -1.865092    0.252075
  15 C     6.0000    0    12.011  -13.015940    1.073481    1.843496
  16 H     1.0000    0     1.008   11.690054    2.375743    1.466554
  17 H     1.0000    0     1.008  -12.620256    0.073672    3.612985
  18 H     1.0000    0     1.008  -13.933431    2.873414    2.322915
  19 H     1.0000    0     1.008  -14.378127   -0.061152    0.763049
  20 H     1.0000    0     1.008    3.399135    6.720592    0.449400
  21 H     1.0000    0     1.008    1.630690   -3.755501   -3.509737
  22 H     1.0000    0     1.008    0.046036   -0.894401   -3.427802
  23 H     1.0000    0     1.008    0.405447   -4.579189    1.117243
  24 H     1.0000    0     1.008   -3.121935   -5.717291    3.295252
  25 H     1.0000    0     1.008   -6.074514   -5.282382    1.788327
  26 H     1.0000    0     1.008   -4.901236   -2.955720    3.904483
  27 H     1.0000    0     1.008   -3.802334   -0.788913   -3.125116
  28 C     6.0000    0    12.011    6.160777   -4.956123   -1.355969
  29 H     1.0000    0     1.008    4.419365   -5.970901   -1.792998
  30 H     1.0000    0     1.008    7.458263   -5.246312   -2.950888
  31 H     1.0000    0     1.008    6.965039   -5.888786    0.315173
  32 H     1.0000    0     1.008   -6.385153   -2.531418   -2.060340
  33 C     6.0000    0    12.011   -5.840279    1.068524   -0.102443
  34 H     1.0000    0     1.008   -5.932376    2.581584   -1.512486
  35 H     1.0000    0     1.008   -4.491639    1.733624    1.331260
  36 C     6.0000    0    12.011   -8.384598    0.738495    1.154021
  37 H     1.0000    0     1.008   -8.329151   -0.235976    2.969187
  38 C     6.0000    0    12.011  -10.647078    1.533187    0.312851
  39 C     6.0000    0    12.011  -11.087133    2.909271   -2.146289
  40 H     1.0000    0     1.008  -11.727889    4.850750   -1.784348
  41 H     1.0000    0     1.008   -9.405647    3.006478   -3.344137
  42 H     1.0000    0     1.008  -12.567170    1.956619   -3.245479
  43 C     6.0000    0    12.011    9.659455    5.872451    1.701082
  44 C     6.0000    0    12.011    7.316701    7.102966    1.408543
  45 H     1.0000    0     1.008   11.313436    6.938377    2.290515
  46 O     8.0000    0    15.999    0.932167    2.857833   -0.527586
  47 H     1.0000    0     1.008   10.184250   -3.638179   -0.206779
  48 H     1.0000    0     1.008   -0.443920    1.649434   -0.479886

--------------------------------
INTERNAL COORDINATES (ANGSTROEM)
--------------------------------
 C      0   0   0     0.000000000000     0.00000000     0.00000000
 C      1   0   0     1.411311814448     0.00000000     0.00000000
 C      2   1   0     1.426306872584   119.34694434     0.00000000
 C      3   2   1     1.411240074594   119.43934748     0.32102326
 C      3   2   1     1.432742906591   118.19330630   180.64670021
 C      5   3   2     1.415425792352   122.51110600   356.44446536
 C      6   5   3     1.522198915444   117.20394644   186.70875933
 C      7   6   5     1.514666663691   112.60340544   270.44561700
 C      8   7   6     1.347041150791   129.24600146   127.37239369
 C      9   8   7     1.514684985268   119.55358455   179.44797412
 C      9   8   7     1.518753607633   124.83835953     1.43419795
 C      6   5   3     1.400964729560   119.18924815     4.24763088
 C     12   6   5     1.415315773255   119.16997443   358.19725905
 H      4   3   2     2.144300319908   146.38039025   359.84628558
 O     13  12   6     1.370048272735   121.49572232   181.26482825
 C     11   9   8     4.846643288652   118.91406453   195.08723183
 H      1   2   3     1.085492439047   120.09840847   179.84506591
 H     16  11   9     1.095700570653    90.19551618     0.74219724
 H     16  11   9     1.098777834481   135.08818755   116.61766200
 H     16  11   9     1.098639832809   104.98920143   252.20422519
 H      4   3   2     1.085512229204   120.07339035   179.87924181
 H      7   6   5     1.097844336885   109.68115464   149.36638932
 H      7   6   5     1.095249612227   109.39463687    35.57941387
 H      8   7   6     1.091206771215   113.39753212   306.83622573
 H     10   9   8     1.095804327209   111.94617815   350.36362012
 H     10   9   8     1.097396635756   110.71666239   230.37301697
 H     10   9   8     1.097820271393   111.00829180   110.38829906
 H     11   9   8     1.096447352817   109.83119189     9.31903224
 C     12   6   5     1.511818483571   123.98697109   177.87195689
 H     29  12   6     1.091347873614   113.19522450   354.09924762
 H     29  12   6     1.098785074358   111.06891153   114.78227812
 H     29  12   6     1.098525385762   110.75948279   235.13183825
 H     11   9   8     1.098045095822   108.65031331   123.79350625
 C     11   9   8     1.556874520519   114.91546950   247.17920690
 H     34  11   9     1.095544471357   108.50542426   143.59344554
 H     34  11   9     1.099452991243   109.91943086    28.85888956
 C     34  11   9     1.511741590439   114.37619223   266.98403264
 H     37  34  11     1.090605186822   114.71027863    77.25129820
 C     37  34  11     1.344768100368   127.67761377   256.13389443
 C     39  37  34     1.509280517154   125.00463771     1.14727033
 H     40  39  37     1.098716197462   110.39348453   246.22064685
 H     40  39  37     1.093705990141   113.38296547     7.47854408
 H     40  39  37     1.098125399864   110.19737285   127.56763892
 C      1   2   3     1.387682423311   120.25940626   359.80307059
 C     14   4   3     1.086986947752    34.23419679     0.00000000
 H     44   1   2     1.086977466135   119.60762905   179.97995653
 O      5   3   2     1.373011725254   116.21411704   172.55238486
 H     15  13  12     0.969196189403   112.30830464     1.07690805
 H     47   5   3     0.969437494050   111.09092965   199.78679546

---------------------------
INTERNAL COORDINATES (A.U.)
---------------------------
 C      0   0   0     0.000000000000     0.00000000     0.00000000
 C      1   0   0     2.666992818874     0.00000000     0.00000000
 C      2   1   0     2.695329372114   119.34694434     0.00000000
 C      3   2   1     2.666857250197   119.43934748     0.32102326
 C      3   2   1     2.707491713776   118.19330630   180.64670021
 C      5   3   2     2.674767110433   122.51110600   356.44446536
 C      6   5   3     2.876539071541   117.20394644   186.70875933
 C      7   6   5     2.862305178557   112.60340544   270.44561700
 C      8   7   6     2.545538866118   129.24600146   127.37239369
 C      9   8   7     2.862339801318   119.55358455   179.44797412
 C      9   8   7     2.870028383332   124.83835953     1.43419795
 C      6   5   3     2.647439662151   119.18924815     4.24763088
 C     12   6   5     2.674559204472   119.16997443   358.19725905
 H      4   3   2     4.052140353505   146.38039025   359.84628558
 O     13  12   6     2.589016025721   121.49572232   181.26482825
 C     11   9   8     9.158828484359   118.91406453   195.08723183
 H      1   2   3     2.051283430241   120.09840847   179.84506591
 H     16  11   9     2.070574003315    90.19551618     0.74219724
 H     16  11   9     2.076389189193   135.08818755   116.61766200
 H     16  11   9     2.076128403826   104.98920143   252.20422519
 H      4   3   2     2.051320828218   120.07339035   179.87924181
 H      7   6   5     2.074625134389   109.68115464   149.36638932
 H      7   6   5     2.069721815392   109.39463687    35.57941387
 H      8   7   6     2.062081953076   113.39753212   306.83622573
 H     10   9   8     2.070770074790   111.94617815   350.36362012
 H     10   9   8     2.073779101865   110.71666239   230.37301697
 H     10   9   8     2.074579657199   111.00829180   110.38829906
 H     11   9   8     2.071985217087   109.83119189     9.31903224
 C     12   6   5     2.856922898149   123.98697109   177.87195689
 H     29  12   6     2.062348597969   113.19522450   354.09924762
 H     29  12   6     2.076402870576   111.06891153   114.78227812
 H     29  12   6     2.075912130250   110.75948279   235.13183825
 H     11   9   8     2.075004513800   108.65031331   123.79350625
 C     11   9   8     2.942066468662   114.91546950   247.17920690
 H     34  11   9     2.070279018396   108.50542426   143.59344554
 H     34  11   9     2.077665050570   109.91943086    28.85888956
 C     34  11   9     2.856777591189   114.37619223   266.98403264
 H     37  34  11     2.060945123328   114.71027863    77.25129820
 C     37  34  11     2.541243423330   127.67761377   256.13389443
 C     39  37  34     2.852126836683   125.00463771     1.14727033
 H     40  39  37     2.076272712107   110.39348453   246.22064685
 H     40  39  37     2.066804792395   113.38296547     7.47854408
 H     40  39  37     2.075156266445   110.19737285   127.56763892
 C      1   2   3     2.622339740915   120.25940626   359.80307059
 C     14   4   3     2.054107642398    34.23419679     0.00000000
 H     44   1   2     2.054089724739   119.60762905   179.97995653
 O      5   3   2     2.594616139393   116.21411704   172.55238486
 H     15  13  12     1.831515368011   112.30830464     1.07690805
 H     47   5   3     1.831971367709   111.09092965   199.78679546


           ************************************************************
           *        Program running with 4 parallel MPI-processes     *
           *              working on a common directory               *
           ************************************************************
------------------------------------------------------------------------------
                   ___                                                        
                  /   \      - P O W E R E D   B Y -                         
                 /     \                                                     
                 |  |  |   _    _      __       _____    __    __             
                 |  |  |  | |  | |    /  \     |  _  \  |  |  /  |          
                  \  \/   | |  | |   /    \    | | | |  |  | /  /          
                 / \  \   | |__| |  /  /\  \   | |_| |  |  |/  /          
                |  |  |   |  __  | /  /__\  \  |    /   |      \           
                |  |  |   | |  | | |   __   |  |    \   |  |\   \          
                \     /   | |  | | |  |  |  |  | |\  \  |  | \   \       
                 \___/    |_|  |_| |__|  |__|  |_| \__\ |__|  \__/        
                                                                              
                      - O R C A' S   B I G   F R I E N D -                    
                                      &                                       
                       - I N T E G R A L  F E E D E R -                       
                                                                              
 v1 FN, 2020, v2 2021                                                         
------------------------------------------------------------------------------


Reading SHARK input file MK2_2e_2H_B3LYP_631Gd_opt.SHARKINP.tmp ... ok
----------------------
SHARK INTEGRAL PACKAGE
----------------------

Number of atoms                             ...     49
Number of basis functions                   ...    374
Number of shells                            ...    190
Maximum angular momentum                    ...      2
Integral batch strategy                     ... SHARK/LIBINT Hybrid
RI-J (if used) integral strategy            ... SPLIT-RIJ (Revised 2003 algorithm where possible)
Printlevel                                  ...      1
Contraction scheme used                     ... SEGMENTED contraction
Coulomb Range Separation                    ... NOT USED
Exchange Range Separation                   ... NOT USED
Finite Nucleus Model                        ... NOT USED
Auxiliary Coulomb fitting basis             ... AVAILABLE
   # of basis functions in Aux-J            ...   1413
   # of shells in Aux-J                     ...    475
   Maximum angular momentum in Aux-J        ...      4
Auxiliary J/K fitting basis                 ... NOT available
Auxiliary Correlation fitting basis         ... NOT available
Auxiliary 'external' fitting basis          ... NOT available
Integral threshold                          ...     2.500000e-11
Primitive cut-off                           ...     2.500000e-12
Primitive pair pre-selection threshold      ...     2.500000e-12

Calculating pre-screening integrals         ... done (  0.1 sec) Dimension = 190
Organizing shell pair data                  ... done (  0.1 sec)
Shell pair information
Total number of shell pairs                 ...     18145
Shell pairs after pre-screening             ...     11545
Total number of primitive shell pairs       ...    101586
Primitive shell pairs kept                  ...     35842
          la=0 lb=0:   4458 shell pairs
          la=1 lb=0:   3840 shell pairs
          la=1 lb=1:    846 shell pairs
          la=2 lb=0:   1541 shell pairs
          la=2 lb=1:    714 shell pairs
          la=2 lb=2:    146 shell pairs

Calculating one electron integrals          ... done (  0.0 sec)
Calculating RI/J V-Matrix + Cholesky decomp.... done (  0.1 sec)
Calculating Nuclear repulsion               ... done (  0.0 sec) ENN=   1824.299474732086 Eh

SHARK setup successfully completed in   0.4 seconds

Maximum memory used throughout the entire GTOINT-calculation: 29.0 MB
[1717795560.450591] [eu-a2p-514:98978:0]          mpool.c:38   UCX  WARN  object 0x2692880 was not returned to mpool ucp_requests
[1717795560.450612] [eu-a2p-514:98978:0]          mpool.c:38   UCX  WARN  object 0x2692a40 was not returned to mpool ucp_requests
[1717795560.450617] [eu-a2p-514:98978:0]          mpool.c:38   UCX  WARN  object 0x2692c00 was not returned to mpool ucp_requests
[1717795560.450620] [eu-a2p-514:98978:0]          mpool.c:38   UCX  WARN  object 0x2692dc0 was not returned to mpool ucp_requests
[1717795560.450622] [eu-a2p-514:98978:0]          mpool.c:38   UCX  WARN  object 0x2692f80 was not returned to mpool ucp_requests
[1717795560.450625] [eu-a2p-514:98978:0]          mpool.c:38   UCX  WARN  object 0x2693140 was not returned to mpool ucp_requests
[1717795560.450628] [eu-a2p-514:98978:0]          mpool.c:38   UCX  WARN  object 0x2693300 was not returned to mpool ucp_requests
[1717795560.450630] [eu-a2p-514:98978:0]          mpool.c:38   UCX  WARN  object 0x26934c0 was not returned to mpool ucp_requests
[1717795560.450633] [eu-a2p-514:98978:0]          mpool.c:38   UCX  WARN  object 0x2693680 was not returned to mpool ucp_requests
[1717795560.450636] [eu-a2p-514:98978:0]          mpool.c:38   UCX  WARN  object 0x2693840 was not returned to mpool ucp_requests
[1717795560.450638] [eu-a2p-514:98978:0]          mpool.c:38   UCX  WARN  object 0x2693a00 was not returned to mpool ucp_requests
[1717795560.450641] [eu-a2p-514:98978:0]          mpool.c:38   UCX  WARN  object 0x2693bc0 was not returned to mpool ucp_requests
[1717795560.450643] [eu-a2p-514:98978:0]          mpool.c:38   UCX  WARN  object 0x2693d80 was not returned to mpool ucp_requests
[1717795560.450646] [eu-a2p-514:98978:0]          mpool.c:38   UCX  WARN  object 0x2693f40 was not returned to mpool ucp_requests
[1717795560.450648] [eu-a2p-514:98978:0]          mpool.c:38   UCX  WARN  object 0x2694100 was not returned to mpool ucp_requests
[1717795560.450651] [eu-a2p-514:98978:0]          mpool.c:38   UCX  WARN  object 0x26942c0 was not returned to mpool ucp_requests
[1717795560.450653] [eu-a2p-514:98978:0]          mpool.c:38   UCX  WARN  object 0x2694480 was not returned to mpool ucp_requests
[1717795560.450656] [eu-a2p-514:98978:0]          mpool.c:38   UCX  WARN  object 0x2694640 was not returned to mpool ucp_requests
[1717795560.450659] [eu-a2p-514:98978:0]          mpool.c:38   UCX  WARN  object 0x2694800 was not returned to mpool ucp_requests
[1717795560.450661] [eu-a2p-514:98978:0]          mpool.c:38   UCX  WARN  object 0x26949c0 was not returned to mpool ucp_requests
[1717795560.450664] [eu-a2p-514:98978:0]          mpool.c:38   UCX  WARN  object 0x2694b80 was not returned to mpool ucp_requests
[1717795560.450666] [eu-a2p-514:98978:0]          mpool.c:38   UCX  WARN  object 0x2694d40 was not returned to mpool ucp_requests
[1717795560.470246] [eu-a2p-514:98979:0]          mpool.c:38   UCX  WARN  object 0x3a55880 was not returned to mpool ucp_requests
[1717795560.470280] [eu-a2p-514:98979:0]          mpool.c:38   UCX  WARN  object 0x3a55a40 was not returned to mpool ucp_requests
[1717795560.470285] [eu-a2p-514:98979:0]          mpool.c:38   UCX  WARN  object 0x3a55c00 was not returned to mpool ucp_requests
[1717795560.470288] [eu-a2p-514:98979:0]          mpool.c:38   UCX  WARN  object 0x3a55dc0 was not returned to mpool ucp_requests
[1717795560.470290] [eu-a2p-514:98979:0]          mpool.c:38   UCX  WARN  object 0x3a55f80 was not returned to mpool ucp_requests
[1717795560.470293] [eu-a2p-514:98979:0]          mpool.c:38   UCX  WARN  object 0x3a56140 was not returned to mpool ucp_requests
[1717795560.470295] [eu-a2p-514:98979:0]          mpool.c:38   UCX  WARN  object 0x3a56300 was not returned to mpool ucp_requests
[1717795560.470298] [eu-a2p-514:98979:0]          mpool.c:38   UCX  WARN  object 0x3a564c0 was not returned to mpool ucp_requests
[1717795560.470300] [eu-a2p-514:98979:0]          mpool.c:38   UCX  WARN  object 0x3a56680 was not returned to mpool ucp_requests
[1717795560.470303] [eu-a2p-514:98979:0]          mpool.c:38   UCX  WARN  object 0x3a56840 was not returned to mpool ucp_requests
[1717795560.470305] [eu-a2p-514:98979:0]          mpool.c:38   UCX  WARN  object 0x3a56a00 was not returned to mpool ucp_requests
[1717795560.470308] [eu-a2p-514:98979:0]          mpool.c:38   UCX  WARN  object 0x3a56bc0 was not returned to mpool ucp_requests
[1717795560.470311] [eu-a2p-514:98979:0]          mpool.c:38   UCX  WARN  object 0x3a56d80 was not returned to mpool ucp_requests
[1717795560.470313] [eu-a2p-514:98979:0]          mpool.c:38   UCX  WARN  object 0x3a56f40 was not returned to mpool ucp_requests
[1717795560.470316] [eu-a2p-514:98979:0]          mpool.c:38   UCX  WARN  object 0x3a57100 was not returned to mpool ucp_requests
[1717795560.470318] [eu-a2p-514:98979:0]          mpool.c:38   UCX  WARN  object 0x3a572c0 was not returned to mpool ucp_requests
[1717795560.470321] [eu-a2p-514:98979:0]          mpool.c:38   UCX  WARN  object 0x3a57480 was not returned to mpool ucp_requests
[1717795560.470323] [eu-a2p-514:98979:0]          mpool.c:38   UCX  WARN  object 0x3a57640 was not returned to mpool ucp_requests
[1717795560.470326] [eu-a2p-514:98979:0]          mpool.c:38   UCX  WARN  object 0x3a57800 was not returned to mpool ucp_requests
[1717795560.470329] [eu-a2p-514:98979:0]          mpool.c:38   UCX  WARN  object 0x3a579c0 was not returned to mpool ucp_requests
[1717795560.470331] [eu-a2p-514:98979:0]          mpool.c:38   UCX  WARN  object 0x3a57b80 was not returned to mpool ucp_requests
[1717795560.470334] [eu-a2p-514:98979:0]          mpool.c:38   UCX  WARN  object 0x3a57d40 was not returned to mpool ucp_requests
[1717795560.470970] [eu-a2p-514:98977:0]          mpool.c:38   UCX  WARN  object 0x398aec0 was not returned to mpool ucp_requests
[1717795560.470989] [eu-a2p-514:98977:0]          mpool.c:38   UCX  WARN  object 0x398b080 was not returned to mpool ucp_requests
[1717795560.470994] [eu-a2p-514:98977:0]          mpool.c:38   UCX  WARN  object 0x398b240 was not returned to mpool ucp_requests
[1717795560.470997] [eu-a2p-514:98977:0]          mpool.c:38   UCX  WARN  object 0x398b400 was not returned to mpool ucp_requests
[1717795560.470999] [eu-a2p-514:98977:0]          mpool.c:38   UCX  WARN  object 0x398b5c0 was not returned to mpool ucp_requests
[1717795560.471002] [eu-a2p-514:98977:0]          mpool.c:38   UCX  WARN  object 0x398b940 was not returned to mpool ucp_requests
[1717795560.471005] [eu-a2p-514:98977:0]          mpool.c:38   UCX  WARN  object 0x398bb00 was not returned to mpool ucp_requests
[1717795560.471007] [eu-a2p-514:98977:0]          mpool.c:38   UCX  WARN  object 0x398bcc0 was not returned to mpool ucp_requests
[1717795560.471009] [eu-a2p-514:98977:0]          mpool.c:38   UCX  WARN  object 0x398be80 was not returned to mpool ucp_requests
[1717795560.471012] [eu-a2p-514:98977:0]          mpool.c:38   UCX  WARN  object 0x398c040 was not returned to mpool ucp_requests
[1717795560.471014] [eu-a2p-514:98977:0]          mpool.c:38   UCX  WARN  object 0x398c200 was not returned to mpool ucp_requests
[1717795560.471017] [eu-a2p-514:98977:0]          mpool.c:38   UCX  WARN  object 0x398c3c0 was not returned to mpool ucp_requests


           ************************************************************
           *        Program running with 4 parallel MPI-processes     *
           *              working on a common directory               *
           ************************************************************

Diagonalization of the overlap matrix:
Smallest eigenvalue                        ... 2.647e-04
Time for diagonalization                   ...    0.019 sec
Threshold for overlap eigenvalues          ... 1.000e-08
Number of eigenvalues below threshold      ... 0
Time for construction of square roots      ...    0.010 sec
Total time needed                          ...    0.029 sec

-------------------
DFT GRID GENERATION
-------------------

General Integration Accuracy     IntAcc      ... 4.959
Radial Grid Type                 RadialGrid  ... OptM3 with GC (2021)
Angular Grid (max. ang.)         AngularGrid ... 6 (Lebedev-590)
Angular grid pruning method      GridPruning ... 4 (adaptive)
Weight generation scheme         WeightScheme... Becke
Basis function cutoff            BFCut       ... 1.0000e-11
Integration weight cutoff        WCut        ... 1.0000e-14
Angular grids for H and He will be reduced by one unit
Partially contracted basis set               ... off
Rotationally invariant grid construction     ... off

Total number of grid points                  ...   546739
Total number of batches                      ...     8565
Average number of points per batch           ...       63
Average number of grid points per atom       ...    11158
Time for grid setup =    7.190 sec

--------------------
COSX GRID GENERATION
--------------------

GRIDX 1
-------
General Integration Accuracy     IntAcc      ... 4.020
Radial Grid Type                 RadialGrid  ... OptM3 with GC (2021)
Angular Grid (max. ang.)         AngularGrid ... 2 (Lebedev-110)
Angular grid pruning method      GridPruning ... 4 (adaptive)
Weight generation scheme         WeightScheme... Becke
Basis function cutoff            BFCut       ... 1.0000e-11
Integration weight cutoff        WCut        ... 1.0000e-14
Angular grids for H and He will be reduced by one unit
Partially contracted basis set               ... on
Rotationally invariant grid construction     ... off

Total number of grid points                  ...    59355
Total number of batches                      ...      950
Average number of points per batch           ...       62
Average number of grid points per atom       ...     1211
UseSFitting                                  ... on

GRIDX 2
-------
General Integration Accuracy     IntAcc      ... 4.338
Radial Grid Type                 RadialGrid  ... OptM3 with GC (2021)
Angular Grid (max. ang.)         AngularGrid ... 3 (Lebedev-194)
Angular grid pruning method      GridPruning ... 4 (adaptive)
Weight generation scheme         WeightScheme... Becke
Basis function cutoff            BFCut       ... 1.0000e-11
Integration weight cutoff        WCut        ... 1.0000e-14
Angular grids for H and He will be reduced by one unit
Partially contracted basis set               ... on
Rotationally invariant grid construction     ... off

Total number of grid points                  ...   129261
Total number of batches                      ...     2047
Average number of points per batch           ...       63
Average number of grid points per atom       ...     2638
UseSFitting                                  ... on

GRIDX 3
-------
General Integration Accuracy     IntAcc      ... 4.871
Radial Grid Type                 RadialGrid  ... OptM3 with GC (2021)
Angular Grid (max. ang.)         AngularGrid ... 4 (Lebedev-302)
Angular grid pruning method      GridPruning ... 4 (adaptive)
Weight generation scheme         WeightScheme... Becke
Basis function cutoff            BFCut       ... 1.0000e-11
Integration weight cutoff        WCut        ... 1.0000e-14
Angular grids for H and He will be reduced by one unit
Partially contracted basis set               ... on
Rotationally invariant grid construction     ... off

Total number of grid points                  ...   246602
Total number of batches                      ...     3875
Average number of points per batch           ...       63
Average number of grid points per atom       ...     5033
UseSFitting                                  ... on

Time for X-Grid setup             =    3.710 sec


--------------------
CPCM SOLVATION MODEL
--------------------
CPCM parameters:
  Epsilon                                         ...      80.4000
  Refrac                                          ...       1.3300
  Rsolv                                           ...       1.3000
  Surface type                                    ... GAUSSIAN VDW
  Epsilon function type                           ...         CPCM
Radii:
 Radius for C  used is    3.8550 Bohr (=   2.0400 Ang.)
 Radius for H  used is    2.4944 Bohr (=   1.3200 Ang.)
 Radius for O  used is    3.4469 Bohr (=   1.8240 Ang.)
Calculating surface                               ...        done! (  0.0s)
GEPOL surface points                              ...         2600
GEPOL Volume                                      ...    2721.4946
GEPOL Surface-area                                ...    1390.2604
Calculating surface distance matrix               ...        done! (  0.0s)
Performing Cholesky decomposition & store         ...        done! (  0.2s)
Overall time for CPCM initialization              ...                 0.2s
--------------
SCF ITERATIONS
--------------
ITER       Energy         Delta-E        Max-DP      RMS-DP      [F,P]     Damp
               ***  Starting incremental Fock matrix formation  ***
  0   -965.6809295551   0.000000000000 0.00809858  0.00018910  0.0141819 0.7000
                      *** Initiating the SOSCF procedure ***
                      *** Re-Reading the Fockian *** 
                      *** Removing any level shift *** 
ITER      Energy       Delta-E        Grad      Rot      Max-DP    RMS-DP
  1   -965.68309715  -0.0021675986  0.002073  0.002073  0.021992  0.000529
               *** Restarting incremental Fock matrix formation ***
  2   -965.68847779  -0.0053806316  0.002011  0.006042  0.011111  0.000161
  3   -965.68848578  -0.0000079961  0.001689  0.003282  0.006698  0.000080
  4   -965.68882295  -0.0003371679  0.000244  0.000898  0.000890  0.000017
  5   -965.68882195   0.0000009958  0.000345  0.000558  0.000532  0.000009
  6   -965.68882612  -0.0000041621  0.000049  0.000104  0.000176  0.000004
  7   -965.68882613  -0.0000000156  0.000047  0.000048  0.000086  0.000002
  8   -965.68882629  -0.0000001636  0.000006  0.000026  0.000037  0.000001
  9   -965.68882630  -0.0000000005  0.000011  0.000016  0.000026  0.000000
                  ***Gradient check signals convergence***
              ***Rediagonalizing the Fockian in SOSCF/NRSCF***

               *****************************************************
               *                     SUCCESS                       *
               *           SCF CONVERGED AFTER  10 CYCLES          *
               *****************************************************

Old exchange energy                            =    -26.941411970 Eh
New exchange energy                            =    -26.941416069 Eh
Exchange energy change after final integration =     -0.000004099 Eh
Total energy after final integration           =   -965.688830388 Eh
Final COS-X integration done in                =    26.325 sec
Total Energy       :         -965.68883039 Eh          -26277.72901 eV
  Last Energy change         ...    5.6410e-09  Tolerance :   1.0000e-08
  Last MAX-Density change    ...    4.8850e-15  Tolerance :   1.0000e-07
             **** THE GBW FILE WAS UPDATED (MK2_2e_2H_B3LYP_631Gd_opt.gbw) ****
             **** DENSITY MK2_2e_2H_B3LYP_631Gd_opt.scfp WAS UPDATED ****
             **** ENERGY FILE WAS UPDATED (MK2_2e_2H_B3LYP_631Gd_opt.en.tmp) ****
             **** THE GBW FILE WAS UPDATED (MK2_2e_2H_B3LYP_631Gd_opt.gbw) ****
             **** DENSITY MK2_2e_2H_B3LYP_631Gd_opt.scfp WAS UPDATED ****
Total SCF time: 0 days 0 hours 2 min 56 sec 

Maximum memory used throughout the entire SCF-calculation: 191.7 MB

-------------------------   --------------------
FINAL SINGLE POINT ENERGY      -965.688830388049
-------------------------   --------------------


           ************************************************************
           *        Program running with 4 parallel MPI-processes     *
           *              working on a common directory               *
           ************************************************************
------------------------------------------------------------------------------
                         ORCA SCF GRADIENT CALCULATION
------------------------------------------------------------------------------

 ... reading COSX grid (gridx3)
Gradient of the Kohn-Sham DFT energy:
Kohn-Sham wavefunction type      ... RKS
Hartree-Fock exchange scaling    ...    0.200
Number of operators              ...    1
Number of atoms                  ...   49
Basis set dimensions             ...  374
Integral neglect threshold       ... 2.5e-11
Integral primitive cutoff        ... 2.5e-12
SHARK Integral package           ... ON

Nuc. rep. gradient       (SHARK) ... done (  0.0 sec)
HCore & Overlap gradient (SHARK) ... done (  0.4 sec)
RI-J gradient            (SHARK) ... done (  2.0 sec)
COSX-gradient                    ... done ( 32.3 sec)
Exchange-correlation gradient    ... done

------------------
CARTESIAN GRADIENT
------------------

   1   C   :   -0.005154710   -0.011842905   -0.003354725
   2   C   :    0.000497210    0.016118501    0.004364306
   3   C   :    0.012822005    0.010686225    0.004367884
   4   C   :   -0.006004924   -0.010988785   -0.004819066
   5   C   :   -0.001751119    0.018140505   -0.006296860
   6   C   :    0.014096923   -0.030943571    0.002046054
   7   C   :    0.000447652    0.004907538    0.000624167
   8   C   :    0.002598031   -0.000629856    0.000387024
   9   C   :    0.000277698    0.003239664    0.000870672
  10   C   :   -0.002367772    0.000520569   -0.000226406
  11   C   :   -0.007897828    0.001305676    0.003383619
  12   C   :   -0.030792598   -0.004410559   -0.008743845
  13   C   :    0.012923396    0.006669684    0.007899487
  14   H   :   -0.000293523   -0.000099205    0.000006108
  15   O   :   -0.006035877   -0.004308920   -0.003864878
  16   C   :   -0.001950908    0.000757373   -0.001082187
  17   H   :    0.001045684    0.001217086    0.000611556
  18   H   :   -0.000758284   -0.000132436    0.000193937
  19   H   :    0.001979069    0.000264038    0.000801237
  20   H   :    0.001585494   -0.001315106    0.000039546
  21   H   :    0.000344974    0.001652919    0.000181833
  22   H   :   -0.001797120    0.000261614   -0.000963763
  23   H   :    0.000194430   -0.000820221   -0.001371990
  24   H   :    0.000244969   -0.000370325   -0.000614264
  25   H   :   -0.001077392   -0.001001570    0.000213433
  26   H   :    0.001454325   -0.001264417   -0.000890395
  27   H   :    0.002516505    0.000470083   -0.000110874
  28   H   :   -0.000541413    0.000038705   -0.000857654
  29   C   :    0.002884983    0.001274111    0.000710946
  30   H   :    0.000634463   -0.001093381    0.000566438
  31   H   :   -0.000689617    0.001655580   -0.000382752
  32   H   :   -0.001378908    0.000582302    0.000638539
  33   H   :    0.001620560   -0.000887673   -0.001441508
  34   C   :    0.006404123   -0.003118965   -0.000928577
  35   H   :    0.000684416    0.001114877    0.000698402
  36   H   :   -0.001325369    0.001386255    0.000236527
  37   C   :   -0.001355380   -0.002628509   -0.000549446
  38   H   :    0.001385768    0.000617285    0.000049677
  39   C   :   -0.001387622    0.002608684   -0.001636607
  40   C   :   -0.002538466    0.000617523    0.000983879
  41   H   :    0.001656808   -0.000106559    0.001039339
  42   H   :   -0.000341613   -0.000555612   -0.000845855
  43   H   :    0.001377604   -0.001140784   -0.000276460
  44   C   :   -0.005412970    0.008019421    0.000358032
  45   C   :    0.009483742    0.000220342    0.002326702
  46   H   :    0.000066540   -0.000273398    0.000000302
  47   O   :    0.000160746   -0.008968126    0.004829508
  48   H   :    0.003828053    0.000176336    0.000953437
  49   H   :   -0.002338771    0.002422147   -0.000157304

Difference to translation invariance:
           :    0.0000239845    0.0000441616   -0.0000328258

Difference to rotation invariance:
           :    0.0002600571    0.0004132624   -0.0001802467

Norm of the cartesian gradient     ...    0.0668030878
RMS gradient                       ...    0.0055098258
MAX gradient                       ...    0.0309435708

-------
TIMINGS
-------

Total SCF gradient time            ...       48.043 sec

One electron gradient       ....       0.423 sec  (  0.9%)
RI-J Coulomb gradient       ....       2.019 sec  (  4.2%)
COSX gradient               ....      32.314 sec  ( 67.3%)
XC gradient                 ....      10.687 sec  ( 22.2%)
CPCM gradient               ....       1.091 sec  (  2.3%)
   A-Matrix (El+Nuc)        ....       0.265 sec  (  0.6%)
   Potential                ....       0.826 sec  (  1.7%)

Maximum memory used throughout the entire SCFGRAD-calculation: 119.5 MB
------------------------------------------------------------------------------
                         ORCA GEOMETRY RELAXATION STEP
------------------------------------------------------------------------------

Reading the OPT-File                    .... done
Getting information on internals        .... done
Copying old internal coords+grads       .... done
Making the new internal coordinates     .... (new redundants).... done
Validating the new internal coordinates .... (new redundants).... done
Calculating the B-matrix                .... done
Calculating the G,G- and P matrices     .... done
Transforming gradient to internals      .... done
Projecting the internal gradient        .... done
Number of atoms                         ....  49
Number of internal coordinates          .... 249
Current Energy                          ....  -965.688830388 Eh
Current gradient norm                   ....     0.066803088 Eh/bohr
Maximum allowed component of the step   ....  0.300
Current trust radius                    ....  0.300
Updating the Hessian (BFGS)             .... done
Forming the augmented Hessian           .... done
Diagonalizing the augmented Hessian     .... done
Last element of RFO vector              ....  0.944541192
Lowest eigenvalues of augmented Hessian:
 -0.008212501  0.010543329  0.011255267  0.011366207  0.012035005
Length of the computed step             ....  0.347674578
Warning: the length of the step is outside the trust region - taking restricted step instead
The input lambda is                     ....    -0.008213
   iter:   1  x=   -0.011701  g=    8.851694 f(x)=     0.030878
   iter:   2  x=   -0.012695  g=    5.823031 f(x)=     0.005788
   iter:   3  x=   -0.012753  g=    5.226159 f(x)=     0.000304
   iter:   4  x=   -0.012753  g=    5.193891 f(x)=     0.000001
   iter:   5  x=   -0.012753  g=    5.193791 f(x)=     0.000000
   iter:   6  x=   -0.012753  g=    5.193791 f(x)=    -0.000000
The output lambda is                    ....    -0.012753 (6 iterations)
The final length of the internal step   ....  0.300000000
Converting the step to cartesian space:
 Initial RMS(Int)=    0.0190117275
Transforming coordinates:
 Iter   0:  RMS(Cart)=    0.1334353838 RMS(Int)=    1.1243066374
 Iter   1:  RMS(Cart)=    0.0040285544 RMS(Int)=    0.3981520200
 Iter   2:  RMS(Cart)=    0.0002577185 RMS(Int)=    0.0000501221
 Iter   3:  RMS(Cart)=    0.0000123629 RMS(Int)=    0.0000047432
 Iter   4:  RMS(Cart)=    0.0000008361 RMS(Int)=    0.0000002744
 Iter   5:  RMS(Cart)=    0.0000000466 RMS(Int)=    0.0000000217
done
Storing new coordinates                 .... done

                                .--------------------.
          ----------------------|Geometry convergence|-------------------------
          Item                value                   Tolerance       Converged
          ---------------------------------------------------------------------
          Energy change      -0.0200499427            0.0000002000      NO
          RMS gradient        0.0027587721            0.0000080000      NO
          MAX gradient        0.0192369096            0.0000300000      NO
          RMS step            0.0190117275            0.0001000000      NO
          MAX step            0.1116146850            0.0002000000      NO
          ........................................................
          Max(Bonds)      0.0291      Max(Angles)    1.63
          Max(Dihed)        6.40      Max(Improp)    0.00
          ---------------------------------------------------------------------

The optimization has not yet converged - more geometry cycles are needed


    ---------------------------------------------------------------------------
                         Redundant Internal Coordinates
                            (Angstroem and degrees)

        Definition                    Value    dE/dq     Step     New-Value
    ----------------------------------------------------------------------------
     1. B(C   1,C   0)                1.4113 -0.006974  0.0093    1.4206   
     2. B(C   2,C   1)                1.4263 -0.005823  0.0079    1.4342   
     3. B(C   3,C   2)                1.4112 -0.006970  0.0093    1.4205   
     4. B(C   4,C   2)                1.4327  0.008662 -0.0150    1.4177   
     5. B(C   5,C   4)                1.4154  0.017363 -0.0289    1.3866   
     6. B(C   6,C   5)                1.5222 -0.001875  0.0037    1.5259   
     7. B(C   7,C   6)                1.5147 -0.001617  0.0031    1.5177   
     8. B(C   8,C   7)                1.3470  0.000648 -0.0008    1.3463   
     9. B(C   9,C   8)                1.5147 -0.000408  0.0008    1.5155   
    10. B(C  10,C   8)                1.5188  0.000291 -0.0006    1.5182   
    11. B(C  11,C   5)                1.4010 -0.019237  0.0228    1.4237   
    12. B(C  12,C  11)                1.4153  0.017578 -0.0291    1.3862   
    13. B(C  12,C   1)                1.4326  0.008564 -0.0147    1.4178   
    14. B(O  14,C  12)                1.3700 -0.000548  0.0006    1.3706   
    15. B(H  16,C   0)                1.0855  0.000445 -0.0009    1.0846   
    16. B(H  17,C  15)                1.0957  0.000084 -0.0002    1.0955   
    17. B(H  18,C  15)                1.0988 -0.000461  0.0010    1.0998   
    18. B(H  19,C  15)                1.0986 -0.000340  0.0007    1.0994   
    19. B(H  20,C   3)                1.0855  0.000459 -0.0010    1.0846   
    20. B(H  21,C   6)                1.0978 -0.000078  0.0002    1.0980   
    21. B(H  22,C   6)                1.0952  0.000172 -0.0004    1.0949   
    22. B(H  23,C   7)                1.0912 -0.000038  0.0001    1.0913   
    23. B(H  24,C   9)                1.0958  0.000130 -0.0003    1.0955   
    24. B(H  25,C   9)                1.0974 -0.000333  0.0007    1.0981   
    25. B(H  26,C   9)                1.0978 -0.000429  0.0009    1.0987   
    26. B(H  27,C  10)                1.0964  0.000460 -0.0010    1.0954   
    27. B(C  28,C  11)                1.5118 -0.002410  0.0046    1.5164   
    28. B(H  29,C  28)                1.0913 -0.000118  0.0003    1.0916   
    29. B(H  30,C  28)                1.0988 -0.000371  0.0008    1.0996   
    30. B(H  31,C  28)                1.0985 -0.000279  0.0006    1.0991   
    31. B(H  32,C  10)                1.0980 -0.000275  0.0006    1.0986   
    32. B(C  33,C  10)                1.5569 -0.003836  0.0080    1.5649   
    33. B(H  34,C  33)                1.0955  0.000308 -0.0007    1.0949   
    34. B(H  35,C  33)                1.0995 -0.000254  0.0005    1.1000   
    35. B(C  36,C  33)                1.5117 -0.000137  0.0003    1.5120   
    36. B(H  37,C  36)                1.0906 -0.000211  0.0004    1.0910   
    37. B(C  38,C  36)                1.3448  0.000912 -0.0010    1.3437   
    38. B(C  38,C  15)                1.5122 -0.000666  0.0013    1.5134   
    39. B(C  39,C  38)                1.5093 -0.001370  0.0026    1.5119   
    40. B(H  40,C  39)                1.0987 -0.000432  0.0009    1.0996   
    41. B(H  41,C  39)                1.0937  0.000187 -0.0004    1.0933   
    42. B(H  42,C  39)                1.0981 -0.000310  0.0007    1.0988   
    43. B(C  43,C   0)                1.3877  0.005297 -0.0070    1.3807   
    44. B(C  44,C  43)                1.4089 -0.005611  0.0071    1.4160   
    45. B(C  44,H  13)                1.0870 -0.000074  0.0002    1.0871   
    46. B(C  44,C   3)                1.3876  0.005286 -0.0070    1.3807   
    47. B(H  45,C  43)                1.0870 -0.000089  0.0002    1.0872   
    48. B(O  46,C   4)                1.3730 -0.001038  0.0013    1.3743   
    49. B(H  47,O  14)                0.9692 -0.000427  0.0007    0.9699   
    50. B(H  48,O  46)                0.9694  0.000156 -0.0002    0.9692   
    51. A(C   1,C   0,H  16)          120.10  0.002413   -0.54    119.56   
    52. A(H  16,C   0,C  43)          119.64 -0.000979    0.26    119.90   
    53. A(C   1,C   0,C  43)          120.26 -0.001434    0.28    120.54   
    54. A(C   0,C   1,C  12)          122.40  0.000360   -0.06    122.34   
    55. A(C   2,C   1,C  12)          118.25 -0.002305    0.39    118.64   
    56. A(C   0,C   1,C   2)          119.35  0.001946   -0.32    119.02   
    57. A(C   1,C   2,C   4)          118.19 -0.002578    0.41    118.60   
    58. A(C   3,C   2,C   4)          122.37  0.000348   -0.04    122.33   
    59. A(C   1,C   2,C   3)          119.44  0.002229   -0.36    119.08   
    60. A(C   2,C   3,C  44)          120.23 -0.001545    0.30    120.53   
    61. A(H  20,C   3,C  44)          119.69 -0.000890    0.24    119.93   
    62. A(C   2,C   3,H  20)          120.07  0.002435   -0.54    119.54   
    63. A(C   2,C   4,C   5)          122.51  0.004079   -0.74    121.77   
    64. A(C   2,C   4,O  46)          116.21  0.001719   -0.18    116.03   
    65. A(C   5,C   4,O  46)          121.16 -0.005940    1.40    122.56   
    66. A(C   4,C   5,C   6)          117.20 -0.005189    1.10    118.30   
    67. A(C   4,C   5,C  11)          119.19 -0.001591    0.38    119.57   
    68. A(C   6,C   5,C  11)          123.56  0.006753   -1.41    122.14   
    69. A(C   7,C   6,H  22)          111.93  0.001756   -0.46    111.47   
    70. A(C   5,C   6,H  22)          109.39  0.000145   -0.05    109.34   
    71. A(C   7,C   6,H  21)          108.62 -0.000778    0.28    108.90   
    72. A(H  21,C   6,H  22)          104.26 -0.001341    0.57    104.83   
    73. A(C   5,C   6,H  21)          109.68  0.002511   -0.76    108.92   
    74. A(C   5,C   6,C   7)          112.60 -0.002163    0.41    113.01   
    75. A(C   6,C   7,H  23)          113.40 -0.000282    0.07    113.47   
    76. A(C   6,C   7,C   8)          129.25 -0.000398    0.08    129.33   
    77. A(C   8,C   7,H  23)          117.35  0.000679   -0.15    117.20   
    78. A(C   7,C   8,C   9)          119.55 -0.000419    0.09    119.64   
    79. A(C   9,C   8,C  10)          115.58 -0.000069    0.02    115.60   
    80. A(C   7,C   8,C  10)          124.84  0.000480   -0.09    124.74   
    81. A(H  25,C   9,H  26)          108.03  0.002439   -0.92    107.11   
    82. A(H  24,C   9,H  26)          107.41 -0.000280    0.16    107.57   
    83. A(C   8,C   9,H  26)          111.01 -0.001695    0.34    111.35   
    84. A(H  24,C   9,H  25)          107.54 -0.001223    0.52    108.06   
    85. A(C   8,C   9,H  25)          110.72 -0.000747    0.16    110.87   
    86. A(C   8,C   9,H  24)          111.95  0.001580   -0.28    111.67   
    87. A(H  27,C  10,C  33)          108.12 -0.000436    0.40    108.51   
    88. A(C   8,C  10,C  33)          114.92 -0.001700    0.32    115.23   
    89. A(H  27,C  10,H  32)          105.12 -0.001039    0.47    105.59   
    90. A(H  32,C  10,C  33)          109.76  0.002706   -1.12    108.65   
    91. A(C   8,C  10,H  32)          108.65 -0.000044   -0.24    108.41   
    92. A(C   8,C  10,H  27)          109.83  0.000570    0.20    110.03   
    93. A(C  12,C  11,C  28)          116.84 -0.003955    0.79    117.63   
    94. A(C   5,C  11,C  28)          123.99  0.005410   -1.16    122.83   
    95. A(C   5,C  11,C  12)          119.17 -0.001455    0.37    119.54   
    96. A(C  11,C  12,O  14)          121.50 -0.005187    1.09    122.58   
    97. A(C   1,C  12,O  14)          115.91  0.001323   -0.25    115.66   
    98. A(C   1,C  12,C  11)          122.55  0.003834   -0.74    121.81   
    99. A(C  12,O  14,H  47)          112.31  0.007191   -1.63    110.68   
   100. A(H  19,C  15,C  38)          110.68 -0.001203    0.26    110.94   
   101. A(H  18,C  15,C  38)          110.52 -0.001402    0.31    110.83   
   102. A(H  17,C  15,C  38)          112.15  0.001189   -0.20    111.95   
   103. A(H  18,C  15,H  19)          107.70  0.002321   -0.85    106.85   
   104. A(H  17,C  15,H  19)          107.83 -0.000480    0.24    108.08   
   105. A(H  17,C  15,H  18)          107.80 -0.000323    0.20    108.00   
   106. A(H  30,C  28,H  31)          108.27  0.001976   -0.58    107.69   
   107. A(H  29,C  28,H  31)          106.06 -0.000850    0.31    106.37   
   108. A(C  11,C  28,H  31)          110.76 -0.001147    0.31    111.07   
   109. A(H  29,C  28,H  30)          107.22  0.000214   -0.09    107.13   
   110. A(C  11,C  28,H  30)          111.07 -0.002204    0.52    111.59   
   111. A(C  11,C  28,H  29)          113.20  0.002152   -0.51    112.68   
   112. A(H  35,C  33,C  36)          108.16 -0.000188    0.09    108.24   
   113. A(H  34,C  33,C  36)          110.14  0.000508    0.02    110.17   
   114. A(C  10,C  33,C  36)          114.38 -0.002284    0.48    114.86   
   115. A(H  34,C  33,H  35)          105.36 -0.001094    0.42    105.78   
   116. A(C  10,C  33,H  35)          109.92  0.002291   -0.79    109.13   
   117. A(C  10,C  33,H  34)          108.51  0.000864   -0.23    108.28   
   118. A(H  37,C  36,C  38)          117.60  0.001440   -0.33    117.28   
   119. A(C  33,C  36,C  38)          127.68 -0.000179    0.04    127.71   
   120. A(C  33,C  36,H  37)          114.71 -0.001270    0.31    115.02   
   121. A(C  36,C  38,C  39)          125.00  0.000362   -0.07    124.93   
   122. A(C  15,C  38,C  39)          114.30 -0.000151    0.03    114.34   
   123. A(C  15,C  38,C  36)          120.69 -0.000211    0.04    120.73   
   124. A(H  41,C  39,H  42)          107.15 -0.000887    0.42    107.57   
   125. A(H  40,C  39,H  42)          107.55  0.001937   -0.76    106.78   
   126. A(C  38,C  39,H  42)          110.20 -0.000436    0.10    110.29   
   127. A(H  40,C  39,H  41)          107.95  0.000158    0.01    107.95   
   128. A(C  38,C  39,H  41)          113.38  0.000608   -0.04    113.34   
   129. A(C  38,C  39,H  40)          110.39 -0.001264    0.24    110.63   
   130. A(C  44,C  43,H  45)          120.02  0.000555   -0.09    119.93   
   131. A(C   0,C  43,H  45)          119.61  0.000014    0.04    119.65   
   132. A(C   0,C  43,C  44)          120.38 -0.000569    0.05    120.43   
   133. A(H  13,C  44,C  43)          120.04  0.000610   -0.10    119.94   
   134. A(C   3,C  44,C  43)          120.34 -0.000627    0.06    120.40   
   135. A(C   3,C  44,H  13)          119.62  0.000017    0.04    119.66   
   136. A(C   4,O  46,H  48)          111.09  0.006159   -1.39    109.70   
   137. D(C  12,C   1,C   0,H  16)     -0.00 -0.000086    0.21      0.21   
   138. D(C   2,C   1,C   0,H  16)    179.85 -0.000063    0.06    179.90   
   139. D(C  12,C   1,C   0,C  43)    179.96  0.000018    0.11    180.06   
   140. D(C   2,C   1,C   0,C  43)     -0.20  0.000041   -0.05     -0.25   
   141. D(C   3,C   2,C   1,C  12)   -179.83  0.000047   -0.25   -180.08   
   142. D(C   3,C   2,C   1,C   0)      0.32  0.000021   -0.11      0.22   
   143. D(C   4,C   2,C   1,C  12)      0.50  0.000383   -0.75     -0.25   
   144. D(C   4,C   2,C   1,C   0)   -179.35  0.000357   -0.60   -179.95   
   145. D(C  44,C   3,C   2,C   4)    179.50 -0.000418    0.70    180.20   
   146. D(H  20,C   3,C   2,C   1)    179.88 -0.000000    0.06    179.94   
   147. D(H  20,C   3,C   2,C   4)     -0.46 -0.000360    0.58      0.12   
   148. D(C  44,C   3,C   2,C   1)     -0.16 -0.000058    0.17      0.01   
   149. D(O  46,C   4,C   2,C   1)    172.55 -0.003125    5.83    178.38   
   150. D(C   5,C   4,C   2,C   3)    176.78 -0.000180    0.65    177.43   
   151. D(C   5,C   4,C   2,C   1)     -3.56 -0.000521    1.15     -2.40   
   152. D(O  46,C   4,C   2,C   3)     -7.11 -0.002784    5.33     -1.79   
   153. D(C  11,C   5,C   4,O  46)   -171.67  0.002648   -5.09   -176.77   
   154. D(C   6,C   5,C   4,O  46)     10.79  0.003159   -6.40      4.39   
   155. D(C   6,C   5,C   4,C   2)   -173.29  0.000745   -1.65   -174.94   
   156. D(C  11,C   5,C   4,C   2)      4.25  0.000233   -0.35      3.90   
   157. D(H  21,C   6,C   5,C   4)    149.37 -0.000944    2.65    152.02   
   158. D(H  22,C   6,C   5,C  11)   -141.84 -0.000009    0.98   -140.87   
   159. D(H  22,C   6,C   5,C   4)     35.58 -0.000787    2.42     38.00   
   160. D(H  21,C   6,C   5,C  11)    -28.06 -0.000166    1.21    -26.85   
   161. D(C   7,C   6,C   5,C  11)     93.02 -0.000841    1.31     94.34   
   162. D(C   7,C   6,C   5,C   4)    -89.55 -0.001619    2.75    -86.80   
   163. D(H  23,C   7,C   6,C   5)    -53.16 -0.001120    1.90    -51.27   
   164. D(C   8,C   7,C   6,H  22)      3.63 -0.000918    1.96      5.60   
   165. D(C   8,C   7,C   6,H  21)   -110.94  0.000198    1.36   -109.59   
   166. D(H  23,C   7,C   6,H  21)     68.52  0.000101    1.39     69.91   
   167. D(C   8,C   7,C   6,C   5)    127.37 -0.001023    1.86    129.23   
   168. D(H  23,C   7,C   6,H  22)   -176.90 -0.001015    2.00   -174.90   
   169. D(C  10,C   8,C   7,H  23)   -178.01 -0.000285    0.45   -177.56   
   170. D(C  10,C   8,C   7,C   6)      1.43 -0.000389    0.49      1.93   
   171. D(C   9,C   8,C   7,H  23)      0.00 -0.000584    0.85      0.86   
   172. D(C   9,C   8,C   7,C   6)    179.45 -0.000689    0.89    180.34   
   173. D(H  26,C   9,C   8,C  10)    -71.42 -0.001111    1.41    -70.01   
   174. D(H  26,C   9,C   8,C   7)    110.39 -0.000850    1.05    111.43   
   175. D(H  25,C   9,C   8,C  10)     48.57  0.000346    0.58     49.14   
   176. D(H  25,C   9,C   8,C   7)   -129.63  0.000607    0.22   -129.41   
   177. D(H  24,C   9,C   8,C   7)     -9.64 -0.000399    0.79     -8.84   
   178. D(H  24,C   9,C   8,C  10)    168.56 -0.000659    1.16    169.71   
   179. D(C  33,C  10,C   8,C   9)     69.09  0.001692   -1.88     67.21   
   180. D(C  33,C  10,C   8,C   7)   -112.82  0.001396   -1.50   -114.32   
   181. D(H  32,C  10,C   8,C   9)    -54.29 -0.000616   -0.45    -54.74   
   182. D(H  27,C  10,C   8,C   9)   -168.77  0.000340   -0.99   -169.76   
   183. D(H  32,C  10,C   8,C   7)    123.79 -0.000911   -0.06    123.73   
   184. D(H  27,C  10,C   8,C   7)      9.32  0.000044   -0.60      8.72   
   185. D(C  28,C  11,C   5,C   6)     -4.75 -0.000582    0.91     -3.84   
   186. D(C  28,C  11,C   5,C   4)    177.87  0.000292   -0.57    177.30   
   187. D(C  12,C  11,C   5,C   6)    175.57 -0.000423    0.67    176.24   
   188. D(C  12,C  11,C   5,C   4)     -1.80  0.000452   -0.81     -2.61   
   189. D(O  14,C  12,C  11,C  28)      1.57  0.000527   -1.13      0.43   
   190. D(C   1,C  12,C  11,C  28)    179.11 -0.000343    0.97    180.07   
   191. D(C   1,C  12,C  11,C   5)     -1.20 -0.000461    1.18     -0.02   
   192. D(O  14,C  12,C   1,C   2)    179.50 -0.000855    1.69    181.20   
   193. D(O  14,C  12,C   1,C   0)     -0.65 -0.000827    1.54      0.89   
   194. D(O  14,C  12,C  11,C   5)   -178.74  0.000408   -0.92   -179.66   
   195. D(C  11,C  12,C   1,C   2)      1.84  0.000125   -0.36      1.48   
   196. D(C  11,C  12,C   1,C   0)   -178.31  0.000153   -0.52   -178.83   
   197. D(H  47,O  14,C  12,C  11)      1.08 -0.000356    0.98      2.06   
   198. D(H  47,O  14,C  12,C   1)   -176.62  0.000386   -0.95   -177.56   
   199. D(H  29,C  28,C  11,C   5)     -5.90 -0.000155    0.08     -5.82   
   200. D(H  31,C  28,C  11,C  12)     54.81  0.000141    0.04     54.85   
   201. D(H  31,C  28,C  11,C   5)   -124.87  0.000290   -0.20   -125.07   
   202. D(H  30,C  28,C  11,C  12)    -65.54 -0.000119    0.22    -65.32   
   203. D(H  30,C  28,C  11,C   5)    114.78  0.000031   -0.01    114.77   
   204. D(H  29,C  28,C  11,C  12)    173.78 -0.000305    0.31    174.09   
   205. D(C  36,C  33,C  10,H  32)     29.77 -0.000071    0.58     30.36   
   206. D(C  36,C  33,C  10,H  27)    143.92 -0.000129    0.78    144.71   
   207. D(C  36,C  33,C  10,C   8)    -93.02 -0.000899    1.55    -91.46   
   208. D(H  35,C  33,C  10,H  32)    151.65 -0.000196    0.45    152.10   
   209. D(H  35,C  33,C  10,H  27)    -94.20 -0.000254    0.65    -93.55   
   210. D(H  35,C  33,C  10,C   8)     28.86 -0.001025    1.42     30.28   
   211. D(H  34,C  33,C  10,H  32)    -93.62  0.000206    0.39    -93.23   
   212. D(H  34,C  33,C  10,H  27)     20.53  0.000148    0.59     21.12   
   213. D(H  34,C  33,C  10,C   8)    143.59 -0.000622    1.36    144.95   
   214. D(C  38,C  36,C  33,H  35)    133.30 -0.000920    0.52    133.82   
   215. D(C  38,C  36,C  33,H  34)     18.64  0.000216   -0.04     18.60   
   216. D(C  38,C  36,C  33,C  10)   -103.87  0.000341   -0.11   -103.97   
   217. D(H  37,C  36,C  33,H  35)    -45.58 -0.000350   -0.43    -46.02   
   218. D(H  37,C  36,C  33,H  34)   -160.24  0.000786   -0.99   -161.24   
   219. D(H  37,C  36,C  33,C  10)     77.25  0.000911   -1.06     76.19   
   220. D(C  39,C  38,C  36,H  37)   -180.00  0.000054    0.06   -179.93   
   221. D(C  39,C  38,C  36,C  33)      1.15  0.000665   -0.93      0.22   
   222. D(C  15,C  38,C  36,H  37)     -0.17 -0.000089    0.37      0.19   
   223. D(C  15,C  38,C  36,C  33)   -179.03  0.000522   -0.62   -179.65   
   224. D(C  39,C  38,C  15,H  19)     59.59  0.000519   -0.11     59.48   
   225. D(C  39,C  38,C  15,H  18)    -59.63 -0.000703    0.58    -59.05   
   226. D(C  39,C  38,C  15,H  17)   -179.94 -0.000123    0.25   -179.69   
   227. D(C  36,C  38,C  15,H  19)   -120.25  0.000647   -0.38   -120.63   
   228. D(C  36,C  38,C  15,H  18)    120.53 -0.000575    0.31    120.84   
   229. D(C  36,C  38,C  15,H  17)      0.22  0.000005   -0.02      0.20   
   230. D(H  42,C  39,C  38,C  36)    127.57 -0.000621    0.01    127.57   
   231. D(H  42,C  39,C  38,C  15)    -52.27 -0.000486   -0.28    -52.55   
   232. D(H  41,C  39,C  38,C  36)      7.48  0.000416   -0.58      6.90   
   233. D(H  41,C  39,C  38,C  15)   -172.36  0.000551   -0.86   -173.22   
   234. D(H  40,C  39,C  38,C  36)   -113.78  0.000712   -0.73   -114.51   
   235. D(H  40,C  39,C  38,C  15)     66.39  0.000847   -1.01     65.37   
   236. D(H  45,C  43,C   0,H  16)     -0.06  0.000027   -0.00     -0.06   
   237. D(H  45,C  43,C   0,C   1)    179.98 -0.000078    0.11    180.09   
   238. D(C  44,C  43,C   0,H  16)    179.87  0.000051    0.03    179.90   
   239. D(C  44,C  43,C   0,C   1)     -0.09 -0.000054    0.14      0.05   
   240. D(H  13,C  44,C  43,C   0)   -179.86 -0.000035   -0.00   -179.87   
   241. D(C   3,C  44,C  43,H  45)   -179.81  0.000028   -0.04   -179.85   
   242. D(C   3,C  44,C  43,C   0)      0.26  0.000004   -0.07      0.19   
   243. D(C  43,C  44,C   3,H  20)    179.83 -0.000011    0.03    179.86   
   244. D(C  43,C  44,C   3,C   2)     -0.13  0.000046   -0.09     -0.22   
   245. D(H  13,C  44,C   3,H  20)     -0.05  0.000027   -0.04     -0.08   
   246. D(H  13,C  44,C  43,H  45)      0.07 -0.000011    0.03      0.09   
   247. D(H  13,C  44,C   3,C   2)    179.99  0.000084   -0.15    179.84   
   248. D(H  48,O  46,C   4,C   5)     15.95 -0.001230    2.60     18.55   
   249. D(H  48,O  46,C   4,C   2)   -160.21  0.000921   -1.76   -161.97   
    ----------------------------------------------------------------------------

         *************************************************************
         *                GEOMETRY OPTIMIZATION CYCLE   3            *
         *************************************************************
---------------------------------
CARTESIAN COORDINATES (ANGSTROEM)
---------------------------------
  C      5.309123    1.683667    0.633210
  C      4.155487    0.957290    0.233645
  C      2.899051    1.642647    0.140743
  C      2.844660    3.028750    0.446852
  C      1.753141    0.909290   -0.258342
  C      1.830297   -0.431226   -0.604880
  C      0.572608   -1.114647   -1.133595
  C     -0.309042   -1.670592   -0.030339
  C     -1.628513   -1.499633    0.175131
  C     -2.293074   -2.158870    1.366942
  C     -2.549390   -0.703451   -0.732035
  C      3.070897   -1.119057   -0.482801
  C      4.198833   -0.426516   -0.071397
  H      3.927187    4.769557    1.056284
  O      5.424744   -1.025060    0.061095
  C     -6.952597    0.479266    0.948014
  H      6.263345    1.173597    0.707800
  H     -6.717577   -0.007052    1.901123
  H     -7.485323    1.416154    1.166884
  H     -7.654136   -0.165662    0.399840
  H      1.898640    3.554673    0.378238
  H      0.867209   -1.935190   -1.801074
  H      0.022301   -0.416909   -1.773181
  H      0.228710   -2.301544    0.679333
  H     -1.617019   -2.857594    1.871823
  H     -3.188313   -2.714607    1.057857
  H     -2.614668   -1.414330    2.108176
  H     -2.021036   -0.422703   -1.649651
  C      3.224140   -2.597404   -0.783461
  H      2.271272   -3.083999   -0.999949
  H      3.879373   -2.768271   -1.649790
  H      3.657479   -3.132067    0.073519
  H     -3.371200   -1.358176   -1.052953
  C     -3.159202    0.589110   -0.094592
  H     -3.240822    1.351667   -0.875999
  H     -2.453060    0.993654    0.645470
  C     -4.495991    0.393180    0.584215
  H     -4.451050   -0.091569    1.560626
  C     -5.709337    0.746252    0.127352
  C     -5.971601    1.424169   -1.198296
  H     -6.368262    2.437980   -1.043273
  H     -5.081324    1.503241   -1.827944
  H     -6.731373    0.869581   -1.766188
  C      5.224309    3.030830    0.923446
  C      3.984567    3.708222    0.827908
  H      6.116623    3.572878    1.226571
  O      0.572847    1.612475   -0.292770
  H      5.380558   -1.957897   -0.200632
  H     -0.174882    0.995828   -0.293884

----------------------------
CARTESIAN COORDINATES (A.U.)
----------------------------
  NO LB      ZA    FRAG     MASS         X           Y           Z
   0 C     6.0000    0    12.011   10.032789    3.181670    1.196593
   1 C     6.0000    0    12.011    7.852732    1.809016    0.441525
   2 C     6.0000    0    12.011    5.478413    3.104154    0.265967
   3 C     6.0000    0    12.011    5.375629    5.723509    0.844429
   4 C     6.0000    0    12.011    3.312957    1.718309   -0.488195
   5 C     6.0000    0    12.011    3.458760   -0.814899   -1.143057
   6 C     6.0000    0    12.011    1.082072   -2.106377   -2.142185
   7 C     6.0000    0    12.011   -0.584005   -3.156961   -0.057331
   8 C     6.0000    0    12.011   -3.077443   -2.833896    0.330950
   9 C     6.0000    0    12.011   -4.333281   -4.079674    2.583145
  10 C     6.0000    0    12.011   -4.817650   -1.329330   -1.383346
  11 C     6.0000    0    12.011    5.803154   -2.114712   -0.912361
  12 C     6.0000    0    12.011    7.934644   -0.805999   -0.134921
  13 H     1.0000    0     1.008    7.421307    9.013157    1.996087
  14 O     8.0000    0    15.999   10.251280   -1.937082    0.115453
  15 C     6.0000    0    12.011  -13.138504    0.905682    1.791487
  16 H     1.0000    0     1.008   11.836008    2.217777    1.337548
  17 H     1.0000    0     1.008  -12.694381   -0.013326    3.592601
  18 H     1.0000    0     1.008  -14.145211    2.676143    2.205092
  19 H     1.0000    0     1.008  -14.464220   -0.313055    0.755587
  20 H     1.0000    0     1.008    3.587910    6.717358    0.714766
  21 H     1.0000    0     1.008    1.638787   -3.656979   -3.403536
  22 H     1.0000    0     1.008    0.042143   -0.787843   -3.350826
  23 H     1.0000    0     1.008    0.432200   -4.349288    1.283753
  24 H     1.0000    0     1.008   -3.055724   -5.400069    3.537233
  25 H     1.0000    0     1.008   -6.025039   -5.129864    1.999060
  26 H     1.0000    0     1.008   -4.941007   -2.672696    3.983874
  27 H     1.0000    0     1.008   -3.819204   -0.798794   -3.117389
  28 C     6.0000    0    12.011    6.092741   -4.908383   -1.480526
  29 H     1.0000    0     1.008    4.292083   -5.827913   -1.889631
  30 H     1.0000    0     1.008    7.330953   -5.231274   -3.117652
  31 H     1.0000    0     1.008    6.911634   -5.918750    0.138931
  32 H     1.0000    0     1.008   -6.370645   -2.566580   -1.989793
  33 C     6.0000    0    12.011   -5.970026    1.113256   -0.178753
  34 H     1.0000    0     1.008   -6.124266    2.554280   -1.655397
  35 H     1.0000    0     1.008   -4.635611    1.877733    1.219762
  36 C     6.0000    0    12.011   -8.496192    0.743003    1.104006
  37 H     1.0000    0     1.008   -8.411265   -0.173041    2.949156
  38 C     6.0000    0    12.011  -10.789084    1.410212    0.240660
  39 C     6.0000    0    12.011  -11.284690    2.691290   -2.264451
  40 H     1.0000    0     1.008  -12.034271    4.607115   -1.971501
  41 H     1.0000    0     1.008   -9.602312    2.840713   -3.454314
  42 H     1.0000    0     1.008  -12.720451    1.643271   -3.337611
  43 C     6.0000    0    12.011    9.872514    5.727439    1.745061
  44 C     6.0000    0    12.011    7.529741    7.007524    1.564519
  45 H     1.0000    0     1.008   11.558743    6.751761    2.317884
  46 O     8.0000    0    15.999    1.082524    3.047136   -0.553255
  47 H     1.0000    0     1.008   10.167782   -3.699889   -0.379140
  48 H     1.0000    0     1.008   -0.330479    1.881843   -0.555361

--------------------------------
INTERNAL COORDINATES (ANGSTROEM)
--------------------------------
 C      0   0   0     0.000000000000     0.00000000     0.00000000
 C      1   0   0     1.420617291864     0.00000000     0.00000000
 C      2   1   0     1.434215815320   119.03136716     0.00000000
 C      3   2   1     1.420542838432   119.06891759     0.19029415
 C      3   2   1     1.417812396901   118.62663503   180.02418297
 C      5   3   2     1.386731597987   121.69379748   357.59538363
 C      6   5   3     1.525905257441   118.27351092   185.01271338
 C      7   6   5     1.517747225496   113.01524238   273.18803499
 C      8   7   6     1.346271543110   129.32776774   129.23078412
 C      9   8   7     1.515469215586   119.64169105   180.34117583
 C      9   8   7     1.518180431068   124.74260536     1.92643118
 C      6   5   3     1.423763976233   119.60784459     3.88584029
 C     12   6   5     1.386039205307   119.54819797   357.35968613
 H      4   3   2     2.138616160347   146.74918802     0.16985265
 O     13  12   6     1.370644219014   122.57143433   180.31359353
 C     11   9   8     4.858972521913   118.08089265   193.95806149
 H      1   2   3     1.084562470747   119.56090598   179.90620901
 H     16  11   9     1.095516175748    89.90585043     1.40528770
 H     16  11   9     1.099754311657   135.65486362   117.52941542
 H     16  11   9     1.099355850135   105.25275283   252.67130903
 H      4   3   2     1.084553905531   119.53329425   179.94614798
 H      7   6   5     1.098001980922   108.91662583   152.00963073
 H      7   6   5     1.094872230940   109.34518527    37.98649847
 H      8   7   6     1.091289115446   113.46856722   308.73145011
 H     10   9   8     1.095522222522   111.67042315   351.15707038
 H     10   9   8     1.098103313897   110.87313520   230.58842463
 H     10   9   8     1.098722553743   111.35387032   111.43362708
 H     11   9   8     1.095443669237   110.02197170     8.71718113
 C     12   6   5     1.516373990639   122.82325987   177.27935594
 H     29  12   6     1.091603183194   112.68659785   354.17652931
 H     29  12   6     1.099569557281   111.58837706   114.76421211
 H     29  12   6     1.099119092387   111.06927494   234.93249952
 H     11   9   8     1.098646198436   108.40536219   123.72922663
 C     11   9   8     1.564901852269   115.22239447   245.68154324
 H     34  11   9     1.094875057563   108.27662241   144.95615169
 H     34  11   9     1.099993010134   109.12696664    30.27359285
 C     34  11   9     1.512009368618   114.85747476   268.53908320
 H     37  34  11     1.091045814453   115.01966033    76.18945956
 C     37  34  11     1.343723258890   127.70843013   256.03022774
 C     39  37  34     1.511851751173   124.93057091     0.22528522
 H     40  39  37     1.099629075470   110.63226652   245.49165778
 H     40  39  37     1.093298708239   113.33811045     6.90279701
 H     40  39  37     1.098782354738   110.29235983   127.57388139
 C      1   2   3     1.380680282387   120.53993143   359.76682196
 C     14   4   3     1.087143445718    34.12556922   359.73596217
 H     44   1   2     1.087163879746   119.64851069   180.08200716
 O      5   3   2     1.374317723706   115.88189821   178.26691832
 H     15  13  12     0.969865183276   110.68208967     2.08699406
 H     47   5   3     0.969202516619   109.69788430   197.94973440

---------------------------
INTERNAL COORDINATES (A.U.)
---------------------------
 C      0   0   0     0.000000000000     0.00000000     0.00000000
 C      1   0   0     2.684577622737     0.00000000     0.00000000
 C      2   1   0     2.710275107894   119.03136716     0.00000000
 C      3   2   1     2.684436926140   119.06891759     0.19029415
 C      3   2   1     2.679277139421   118.62663503   180.02418297
 C      5   3   2     2.620542941450   121.69379748   357.59538363
 C      6   5   3     2.883543042873   118.27351092   185.01271338
 C      7   6   5     2.868126596707   113.01524238   273.18803499
 C      8   7   6     2.544084518369   129.32776774   129.23078412
 C      9   8   7     2.863821781845   119.64169105   180.34117583
 C      9   8   7     2.868945236597   124.74260536     1.92643118
 C      6   5   3     2.690523994423   119.60784459     3.88584029
 C     12   6   5     2.619234508908   119.54819797   357.35968613
 H      4   3   2     4.041398848633   146.74918802     0.16985265
 O     13  12   6     2.590142200979   122.57143433   180.31359353
 C     11   9   8     9.182127358664   118.08089265   193.95806149
 H      1   2   3     2.049526044842   119.56090598   179.90620901
 H     16  11   9     2.070225547445    89.90585043     1.40528770
 H     16  11   9     2.078234463632   135.65486362   117.52941542
 H     16  11   9     2.077481480479   105.25275283   252.67130903
 H      4   3   2     2.049509858929   119.53329425   179.94614798
 H      7   6   5     2.074923038446   108.91662583   152.00963073
 H      7   6   5     2.069008668112   109.34518527    37.98649847
 H      8   7   6     2.062237561123   113.46856722   308.73145011
 H     10   9   8     2.070236974192   111.67042315   351.15707038
 H     10   9   8     2.075114530017   110.87313520   230.58842463
 H     10   9   8     2.076284723736   111.35387032   111.43362708
 H     11   9   8     2.070088529995   110.02197170     8.71718113
 C     12   6   5     2.865531558909   122.82325987   177.27935594
 H     29  12   6     2.062831063154   112.68659785   354.17652931
 H     29  12   6     2.077885328458   111.58837706   114.76421211
 H     29  12   6     2.077034073175   111.06927494   234.93249952
 H     11   9   8     2.076140433118   108.40536219   123.72922663
 C     11   9   8     2.957235927255   115.22239447   245.68154324
 H     34  11   9     2.069014009656   108.27662241   144.95615169
 H     34  11   9     2.078685538381   109.12696664    30.27359285
 C     34  11   9     2.857283618611   114.85747476   268.53908320
 H     37  34  11     2.061777788878   115.01966033    76.18945956
 C     37  34  11     2.539268959082   127.70843013   256.03022774
 C     39  37  34     2.856985764806   124.93057091     0.22528522
 H     40  39  37     2.077997801536   110.63226652   245.49165778
 H     40  39  37     2.066035141141   113.33811045     6.90279701
 H     40  39  37     2.076397731240   110.29235983   127.57388139
 C      1   2   3     2.609107612217   120.53993143   359.76682196
 C     14   4   3     2.054403380695    34.12556922   359.73596217
 H     44   1   2     2.054441995411   119.64851069   180.08200716
 O      5   3   2     2.597084118798   115.88189821   178.26691832
 H     15  13  12     1.832779583216   110.68208967     2.08699406
 H     47   5   3     1.831527324718   109.69788430   197.94973440


           ************************************************************
           *        Program running with 4 parallel MPI-processes     *
           *              working on a common directory               *
           ************************************************************
------------------------------------------------------------------------------
                   ___                                                        
                  /   \      - P O W E R E D   B Y -                         
                 /     \                                                     
                 |  |  |   _    _      __       _____    __    __             
                 |  |  |  | |  | |    /  \     |  _  \  |  |  /  |          
                  \  \/   | |  | |   /    \    | | | |  |  | /  /          
                 / \  \   | |__| |  /  /\  \   | |_| |  |  |/  /          
                |  |  |   |  __  | /  /__\  \  |    /   |      \           
                |  |  |   | |  | | |   __   |  |    \   |  |\   \          
                \     /   | |  | | |  |  |  |  | |\  \  |  | \   \       
                 \___/    |_|  |_| |__|  |__|  |_| \__\ |__|  \__/        
                                                                              
                      - O R C A' S   B I G   F R I E N D -                    
                                      &                                       
                       - I N T E G R A L  F E E D E R -                       
                                                                              
 v1 FN, 2020, v2 2021                                                         
------------------------------------------------------------------------------


Reading SHARK input file MK2_2e_2H_B3LYP_631Gd_opt.SHARKINP.tmp ... ok
----------------------
SHARK INTEGRAL PACKAGE
----------------------

Number of atoms                             ...     49
Number of basis functions                   ...    374
Number of shells                            ...    190
Maximum angular momentum                    ...      2
Integral batch strategy                     ... SHARK/LIBINT Hybrid
RI-J (if used) integral strategy            ... SPLIT-RIJ (Revised 2003 algorithm where possible)
Printlevel                                  ...      1
Contraction scheme used                     ... SEGMENTED contraction
Coulomb Range Separation                    ... NOT USED
Exchange Range Separation                   ... NOT USED
Finite Nucleus Model                        ... NOT USED
Auxiliary Coulomb fitting basis             ... AVAILABLE
   # of basis functions in Aux-J            ...   1413
   # of shells in Aux-J                     ...    475
   Maximum angular momentum in Aux-J        ...      4
Auxiliary J/K fitting basis                 ... NOT available
Auxiliary Correlation fitting basis         ... NOT available
Auxiliary 'external' fitting basis          ... NOT available
Integral threshold                          ...     2.500000e-11
Primitive cut-off                           ...     2.500000e-12
Primitive pair pre-selection threshold      ...     2.500000e-12

Calculating pre-screening integrals         ... done (  0.1 sec) Dimension = 190
Organizing shell pair data                  ... done (  0.1 sec)
Shell pair information
Total number of shell pairs                 ...     18145
Shell pairs after pre-screening             ...     11489
Total number of primitive shell pairs       ...    101586
Primitive shell pairs kept                  ...     35741
          la=0 lb=0:   4439 shell pairs
          la=1 lb=0:   3824 shell pairs
          la=1 lb=1:    839 shell pairs
          la=2 lb=0:   1530 shell pairs
          la=2 lb=1:    712 shell pairs
          la=2 lb=2:    145 shell pairs

Calculating one electron integrals          ... done (  0.0 sec)
Calculating RI/J V-Matrix + Cholesky decomp.... done (  0.1 sec)
Calculating Nuclear repulsion               ... done (  0.0 sec) ENN=   1821.267638265872 Eh

SHARK setup successfully completed in   0.4 seconds

Maximum memory used throughout the entire GTOINT-calculation: 28.9 MB
[1717795787.667684] [eu-a2p-514:100978:0]          mpool.c:38   UCX  WARN  object 0x35daec0 was not returned to mpool ucp_requests
[1717795787.667706] [eu-a2p-514:100978:0]          mpool.c:38   UCX  WARN  object 0x35db080 was not returned to mpool ucp_requests
[1717795787.667710] [eu-a2p-514:100978:0]          mpool.c:38   UCX  WARN  object 0x35db240 was not returned to mpool ucp_requests
[1717795787.667713] [eu-a2p-514:100978:0]          mpool.c:38   UCX  WARN  object 0x35db400 was not returned to mpool ucp_requests
[1717795787.667716] [eu-a2p-514:100978:0]          mpool.c:38   UCX  WARN  object 0x35db5c0 was not returned to mpool ucp_requests
[1717795787.667719] [eu-a2p-514:100978:0]          mpool.c:38   UCX  WARN  object 0x35db780 was not returned to mpool ucp_requests
[1717795787.667721] [eu-a2p-514:100978:0]          mpool.c:38   UCX  WARN  object 0x35db940 was not returned to mpool ucp_requests
[1717795787.667724] [eu-a2p-514:100978:0]          mpool.c:38   UCX  WARN  object 0x35dbb00 was not returned to mpool ucp_requests
[1717795787.667726] [eu-a2p-514:100978:0]          mpool.c:38   UCX  WARN  object 0x35dbcc0 was not returned to mpool ucp_requests
[1717795787.667729] [eu-a2p-514:100978:0]          mpool.c:38   UCX  WARN  object 0x35dbe80 was not returned to mpool ucp_requests
[1717795787.667732] [eu-a2p-514:100978:0]          mpool.c:38   UCX  WARN  object 0x35dc040 was not returned to mpool ucp_requests
[1717795787.667734] [eu-a2p-514:100978:0]          mpool.c:38   UCX  WARN  object 0x35dc200 was not returned to mpool ucp_requests
[1717795787.667736] [eu-a2p-514:100978:0]          mpool.c:38   UCX  WARN  object 0x35dc3c0 was not returned to mpool ucp_requests
[1717795787.680666] [eu-a2p-514:100979:0]          mpool.c:38   UCX  WARN  object 0x3df0880 was not returned to mpool ucp_requests
[1717795787.680688] [eu-a2p-514:100979:0]          mpool.c:38   UCX  WARN  object 0x3df0a40 was not returned to mpool ucp_requests
[1717795787.680692] [eu-a2p-514:100979:0]          mpool.c:38   UCX  WARN  object 0x3df0c00 was not returned to mpool ucp_requests
[1717795787.680695] [eu-a2p-514:100979:0]          mpool.c:38   UCX  WARN  object 0x3df0dc0 was not returned to mpool ucp_requests
[1717795787.680698] [eu-a2p-514:100979:0]          mpool.c:38   UCX  WARN  object 0x3df0f80 was not returned to mpool ucp_requests
[1717795787.680701] [eu-a2p-514:100979:0]          mpool.c:38   UCX  WARN  object 0x3df1140 was not returned to mpool ucp_requests
[1717795787.680704] [eu-a2p-514:100979:0]          mpool.c:38   UCX  WARN  object 0x3df1300 was not returned to mpool ucp_requests
[1717795787.680706] [eu-a2p-514:100979:0]          mpool.c:38   UCX  WARN  object 0x3df14c0 was not returned to mpool ucp_requests
[1717795787.680709] [eu-a2p-514:100979:0]          mpool.c:38   UCX  WARN  object 0x3df1680 was not returned to mpool ucp_requests
[1717795787.680712] [eu-a2p-514:100979:0]          mpool.c:38   UCX  WARN  object 0x3df1840 was not returned to mpool ucp_requests
[1717795787.680714] [eu-a2p-514:100979:0]          mpool.c:38   UCX  WARN  object 0x3df1a00 was not returned to mpool ucp_requests
[1717795787.680717] [eu-a2p-514:100979:0]          mpool.c:38   UCX  WARN  object 0x3df1bc0 was not returned to mpool ucp_requests
[1717795787.680719] [eu-a2p-514:100979:0]          mpool.c:38   UCX  WARN  object 0x3df1d80 was not returned to mpool ucp_requests
[1717795787.680722] [eu-a2p-514:100979:0]          mpool.c:38   UCX  WARN  object 0x3df1f40 was not returned to mpool ucp_requests
[1717795787.680724] [eu-a2p-514:100979:0]          mpool.c:38   UCX  WARN  object 0x3df2100 was not returned to mpool ucp_requests
[1717795787.680727] [eu-a2p-514:100979:0]          mpool.c:38   UCX  WARN  object 0x3df22c0 was not returned to mpool ucp_requests
[1717795787.680730] [eu-a2p-514:100979:0]          mpool.c:38   UCX  WARN  object 0x3df2480 was not returned to mpool ucp_requests
[1717795787.680732] [eu-a2p-514:100979:0]          mpool.c:38   UCX  WARN  object 0x3df2640 was not returned to mpool ucp_requests
[1717795787.680735] [eu-a2p-514:100979:0]          mpool.c:38   UCX  WARN  object 0x3df2800 was not returned to mpool ucp_requests
[1717795787.680737] [eu-a2p-514:100979:0]          mpool.c:38   UCX  WARN  object 0x3df29c0 was not returned to mpool ucp_requests
[1717795787.680740] [eu-a2p-514:100979:0]          mpool.c:38   UCX  WARN  object 0x3df2b80 was not returned to mpool ucp_requests
[1717795787.680742] [eu-a2p-514:100979:0]          mpool.c:38   UCX  WARN  object 0x3df2d40 was not returned to mpool ucp_requests
[1717795787.681465] [eu-a2p-514:100980:0]          mpool.c:38   UCX  WARN  object 0x29ecf00 was not returned to mpool ucp_requests
[1717795787.681487] [eu-a2p-514:100980:0]          mpool.c:38   UCX  WARN  object 0x29ed0c0 was not returned to mpool ucp_requests
[1717795787.681491] [eu-a2p-514:100980:0]          mpool.c:38   UCX  WARN  object 0x29ed280 was not returned to mpool ucp_requests
[1717795787.681494] [eu-a2p-514:100980:0]          mpool.c:38   UCX  WARN  object 0x29ed440 was not returned to mpool ucp_requests
[1717795787.681497] [eu-a2p-514:100980:0]          mpool.c:38   UCX  WARN  object 0x29ed600 was not returned to mpool ucp_requests
[1717795787.681499] [eu-a2p-514:100980:0]          mpool.c:38   UCX  WARN  object 0x29ed7c0 was not returned to mpool ucp_requests
[1717795787.681502] [eu-a2p-514:100980:0]          mpool.c:38   UCX  WARN  object 0x29ed980 was not returned to mpool ucp_requests
[1717795787.681504] [eu-a2p-514:100980:0]          mpool.c:38   UCX  WARN  object 0x29edb40 was not returned to mpool ucp_requests
[1717795787.681507] [eu-a2p-514:100980:0]          mpool.c:38   UCX  WARN  object 0x29edd00 was not returned to mpool ucp_requests
[1717795787.681509] [eu-a2p-514:100980:0]          mpool.c:38   UCX  WARN  object 0x29edec0 was not returned to mpool ucp_requests
[1717795787.681512] [eu-a2p-514:100980:0]          mpool.c:38   UCX  WARN  object 0x29ee080 was not returned to mpool ucp_requests
[1717795787.681514] [eu-a2p-514:100980:0]          mpool.c:38   UCX  WARN  object 0x29ee240 was not returned to mpool ucp_requests
[1717795787.681517] [eu-a2p-514:100980:0]          mpool.c:38   UCX  WARN  object 0x29ee400 was not returned to mpool ucp_requests
[1717795787.681520] [eu-a2p-514:100980:0]          mpool.c:38   UCX  WARN  object 0x29ee5c0 was not returned to mpool ucp_requests
[1717795787.681523] [eu-a2p-514:100980:0]          mpool.c:38   UCX  WARN  object 0x29ee780 was not returned to mpool ucp_requests
[1717795787.681526] [eu-a2p-514:100980:0]          mpool.c:38   UCX  WARN  object 0x29ee940 was not returned to mpool ucp_requests
[1717795787.681528] [eu-a2p-514:100980:0]          mpool.c:38   UCX  WARN  object 0x29eeb00 was not returned to mpool ucp_requests
[1717795787.681531] [eu-a2p-514:100980:0]          mpool.c:38   UCX  WARN  object 0x29eecc0 was not returned to mpool ucp_requests
[1717795787.681533] [eu-a2p-514:100980:0]          mpool.c:38   UCX  WARN  object 0x29eee80 was not returned to mpool ucp_requests
[1717795787.681536] [eu-a2p-514:100980:0]          mpool.c:38   UCX  WARN  object 0x29ef040 was not returned to mpool ucp_requests
[1717795787.681538] [eu-a2p-514:100980:0]          mpool.c:38   UCX  WARN  object 0x29ef200 was not returned to mpool ucp_requests
[1717795787.681541] [eu-a2p-514:100980:0]          mpool.c:38   UCX  WARN  object 0x29ef3c0 was not returned to mpool ucp_requests


           ************************************************************
           *        Program running with 4 parallel MPI-processes     *
           *              working on a common directory               *
           ************************************************************

Diagonalization of the overlap matrix:
Smallest eigenvalue                        ... 2.537e-04
Time for diagonalization                   ...    0.019 sec
Threshold for overlap eigenvalues          ... 1.000e-08
Number of eigenvalues below threshold      ... 0
Time for construction of square roots      ...    0.009 sec
Total time needed                          ...    0.029 sec

-------------------
DFT GRID GENERATION
-------------------

General Integration Accuracy     IntAcc      ... 4.959
Radial Grid Type                 RadialGrid  ... OptM3 with GC (2021)
Angular Grid (max. ang.)         AngularGrid ... 6 (Lebedev-590)
Angular grid pruning method      GridPruning ... 4 (adaptive)
Weight generation scheme         WeightScheme... Becke
Basis function cutoff            BFCut       ... 1.0000e-11
Integration weight cutoff        WCut        ... 1.0000e-14
Angular grids for H and He will be reduced by one unit
Partially contracted basis set               ... off
Rotationally invariant grid construction     ... off

Total number of grid points                  ...   546807
Total number of batches                      ...     8569
Average number of points per batch           ...       63
Average number of grid points per atom       ...    11159
Time for grid setup =    7.201 sec

--------------------
COSX GRID GENERATION
--------------------

GRIDX 1
-------
General Integration Accuracy     IntAcc      ... 4.020
Radial Grid Type                 RadialGrid  ... OptM3 with GC (2021)
Angular Grid (max. ang.)         AngularGrid ... 2 (Lebedev-110)
Angular grid pruning method      GridPruning ... 4 (adaptive)
Weight generation scheme         WeightScheme... Becke
Basis function cutoff            BFCut       ... 1.0000e-11
Integration weight cutoff        WCut        ... 1.0000e-14
Angular grids for H and He will be reduced by one unit
Partially contracted basis set               ... on
Rotationally invariant grid construction     ... off

Total number of grid points                  ...    59362
Total number of batches                      ...      952
Average number of points per batch           ...       62
Average number of grid points per atom       ...     1211
UseSFitting                                  ... on

GRIDX 2
-------
General Integration Accuracy     IntAcc      ... 4.338
Radial Grid Type                 RadialGrid  ... OptM3 with GC (2021)
Angular Grid (max. ang.)         AngularGrid ... 3 (Lebedev-194)
Angular grid pruning method      GridPruning ... 4 (adaptive)
Weight generation scheme         WeightScheme... Becke
Basis function cutoff            BFCut       ... 1.0000e-11
Integration weight cutoff        WCut        ... 1.0000e-14
Angular grids for H and He will be reduced by one unit
Partially contracted basis set               ... on
Rotationally invariant grid construction     ... off

Total number of grid points                  ...   129305
Total number of batches                      ...     2046
Average number of points per batch           ...       63
Average number of grid points per atom       ...     2639
UseSFitting                                  ... on

GRIDX 3
-------
General Integration Accuracy     IntAcc      ... 4.871
Radial Grid Type                 RadialGrid  ... OptM3 with GC (2021)
Angular Grid (max. ang.)         AngularGrid ... 4 (Lebedev-302)
Angular grid pruning method      GridPruning ... 4 (adaptive)
Weight generation scheme         WeightScheme... Becke
Basis function cutoff            BFCut       ... 1.0000e-11
Integration weight cutoff        WCut        ... 1.0000e-14
Angular grids for H and He will be reduced by one unit
Partially contracted basis set               ... on
Rotationally invariant grid construction     ... off

Total number of grid points                  ...   246680
Total number of batches                      ...     3879
Average number of points per batch           ...       63
Average number of grid points per atom       ...     5034
UseSFitting                                  ... on

Time for X-Grid setup             =    3.712 sec


--------------------
CPCM SOLVATION MODEL
--------------------
CPCM parameters:
  Epsilon                                         ...      80.4000
  Refrac                                          ...       1.3300
  Rsolv                                           ...       1.3000
  Surface type                                    ... GAUSSIAN VDW
  Epsilon function type                           ...         CPCM
Radii:
 Radius for C  used is    3.8550 Bohr (=   2.0400 Ang.)
 Radius for H  used is    2.4944 Bohr (=   1.3200 Ang.)
 Radius for O  used is    3.4469 Bohr (=   1.8240 Ang.)
Calculating surface                               ...        done! (  0.0s)
GEPOL surface points                              ...         2587
GEPOL Volume                                      ...    2721.9063
GEPOL Surface-area                                ...    1391.8996
Calculating surface distance matrix               ...        done! (  0.0s)
Performing Cholesky decomposition & store         ...        done! (  0.2s)
Overall time for CPCM initialization              ...                 0.3s
--------------
SCF ITERATIONS
--------------
ITER       Energy         Delta-E        Max-DP      RMS-DP      [F,P]     Damp
               ***  Starting incremental Fock matrix formation  ***
  0   -965.6768040190   0.000000000000 0.00733028  0.00017671  0.0229661 0.7000
                      *** Initiating the SOSCF procedure ***
                      *** Re-Reading the Fockian *** 
                      *** Removing any level shift *** 
ITER      Energy       Delta-E        Grad      Rot      Max-DP    RMS-DP
  1   -965.68111079  -0.0043067664  0.001464  0.001464  0.020146  0.000524
               *** Restarting incremental Fock matrix formation ***
  2   -965.69270795  -0.0115971610  0.001080  0.002660  0.005772  0.000139
  3   -965.69298094  -0.0002729927  0.001097  0.003162  0.004372  0.000078
  4   -965.69309265  -0.0001117126  0.000379  0.001217  0.001678  0.000035
  5   -965.69311726  -0.0000246107  0.000238  0.000583  0.001028  0.000015
  6   -965.69311673   0.0000005319  0.000268  0.000327  0.000586  0.000009
  7   -965.69312009  -0.0000033630  0.000025  0.000109  0.000146  0.000003
  8   -965.69312005   0.0000000396  0.000040  0.000072  0.000084  0.000001
  9   -965.69312016  -0.0000001057  0.000007  0.000017  0.000026  0.000001
 10   -965.69312015   0.0000000101  0.000008  0.000009  0.000017  0.000000
                  ***Gradient check signals convergence***
              ***Rediagonalizing the Fockian in SOSCF/NRSCF***

               *****************************************************
               *                     SUCCESS                       *
               *           SCF CONVERGED AFTER  11 CYCLES          *
               *****************************************************

Old exchange energy                            =    -26.945411431 Eh
New exchange energy                            =    -26.945415113 Eh
Exchange energy change after final integration =     -0.000003683 Eh
Total energy after final integration           =   -965.693123846 Eh
Final COS-X integration done in                =    25.850 sec
Total Energy       :         -965.69312385 Eh          -26277.84584 eV
  Last Energy change         ...   -1.3910e-08  Tolerance :   1.0000e-08
  Last MAX-Density change    ...    4.8850e-15  Tolerance :   1.0000e-07
             **** THE GBW FILE WAS UPDATED (MK2_2e_2H_B3LYP_631Gd_opt.gbw) ****
             **** DENSITY MK2_2e_2H_B3LYP_631Gd_opt.scfp WAS UPDATED ****
             **** ENERGY FILE WAS UPDATED (MK2_2e_2H_B3LYP_631Gd_opt.en.tmp) ****
             **** THE GBW FILE WAS UPDATED (MK2_2e_2H_B3LYP_631Gd_opt.gbw) ****
             **** DENSITY MK2_2e_2H_B3LYP_631Gd_opt.scfp WAS UPDATED ****
Total SCF time: 0 days 0 hours 3 min 9 sec 

Maximum memory used throughout the entire SCF-calculation: 191.4 MB

-------------------------   --------------------
FINAL SINGLE POINT ENERGY      -965.693123846253
-------------------------   --------------------


           ************************************************************
           *        Program running with 4 parallel MPI-processes     *
           *              working on a common directory               *
           ************************************************************
------------------------------------------------------------------------------
                         ORCA SCF GRADIENT CALCULATION
------------------------------------------------------------------------------

 ... reading COSX grid (gridx3)
Gradient of the Kohn-Sham DFT energy:
Kohn-Sham wavefunction type      ... RKS
Hartree-Fock exchange scaling    ...    0.200
Number of operators              ...    1
Number of atoms                  ...   49
Basis set dimensions             ...  374
Integral neglect threshold       ... 2.5e-11
Integral primitive cutoff        ... 2.5e-12
SHARK Integral package           ... ON

Nuc. rep. gradient       (SHARK) ... done (  0.0 sec)
HCore & Overlap gradient (SHARK) ... done (  0.4 sec)
RI-J gradient            (SHARK) ... done (  2.0 sec)
COSX-gradient                    ... done ( 32.3 sec)
Exchange-correlation gradient    ... done

------------------
CARTESIAN GRADIENT
------------------

   1   C   :    0.000051734   -0.003633031   -0.000774476
   2   C   :    0.001614404   -0.004503220   -0.000460829
   3   C   :   -0.004000185   -0.000689727   -0.001277590
   4   C   :   -0.002960534   -0.001992835   -0.001539561
   5   C   :    0.001978088    0.002272420   -0.001430003
   6   C   :    0.005824657   -0.001056615    0.002950485
   7   C   :   -0.000106274    0.003537429    0.000514755
   8   C   :   -0.000120978   -0.000546946    0.000321123
   9   C   :    0.001441598    0.000959281    0.000107814
  10   C   :   -0.001434938    0.000241848    0.000115765
  11   C   :   -0.002941110    0.000153822    0.000644699
  12   C   :   -0.003315774    0.005133257    0.000412925
  13   C   :    0.000240509    0.001895874    0.000798594
  14   H   :   -0.000450762    0.000007921   -0.000133101
  15   O   :   -0.003955166   -0.000021723   -0.001040838
  16   C   :   -0.001207552   -0.000141662   -0.000384783
  17   H   :    0.000372365    0.001095087    0.000319652
  18   H   :   -0.000244094   -0.000076604    0.000108656
  19   H   :    0.000653566    0.000323965    0.000404500
  20   H   :    0.000473071   -0.000561069    0.000039518
  21   H   :    0.000663495    0.000959401    0.000203591
  22   H   :    0.000464684   -0.000780199   -0.000413002
  23   H   :    0.000163380   -0.000671268   -0.000238837
  24   H   :   -0.000037113   -0.000549531   -0.000584555
  25   H   :   -0.000387476   -0.000511493    0.000003376
  26   H   :    0.000461095   -0.000446142   -0.000371972
  27   H   :    0.000924632    0.000290342    0.000382077
  28   H   :   -0.000378457   -0.000659324   -0.000714840
  29   C   :    0.002311795    0.000456834    0.000279540
  30   H   :   -0.000887360   -0.000216602   -0.000199546
  31   H   :   -0.000192339    0.000472017   -0.000338731
  32   H   :   -0.000576379    0.000092867    0.000344247
  33   H   :    0.000668883   -0.000316827   -0.000203596
  34   C   :    0.002607633   -0.000758712   -0.001273911
  35   H   :    0.000344041    0.000782110    0.000570069
  36   H   :   -0.000888802    0.000474676    0.000664309
  37   C   :   -0.002151197   -0.000244203   -0.000056456
  38   H   :    0.000653750    0.000261847    0.000237732
  39   C   :    0.000983300    0.000347241    0.000018536
  40   C   :   -0.001056111    0.000487558    0.000021112
  41   H   :    0.000710689    0.000264182    0.000287116
  42   H   :   -0.000076701   -0.000345558   -0.000394700
  43   H   :    0.000419432   -0.000422201   -0.000159531
  44   C   :   -0.001090321    0.001258938    0.000128680
  45   C   :    0.001707626   -0.000129953    0.000292238
  46   H   :    0.000250172   -0.000392326    0.000001438
  47   O   :    0.001046285   -0.003247014    0.001406867
  48   H   :    0.001140587    0.000303577    0.000507105
  49   H   :    0.000264458    0.000866700   -0.000134567

Difference to translation invariance:
           :   -0.0000236960    0.0000244085   -0.0000389057

Difference to rotation invariance:
           :    0.0003830700   -0.0006056106   -0.0008011981

Norm of the cartesian gradient     ...    0.0165178583
RMS gradient                       ...    0.0013623700
MAX gradient                       ...    0.0058246572

-------
TIMINGS
-------

Total SCF gradient time            ...       48.016 sec

One electron gradient       ....       0.421 sec  (  0.9%)
RI-J Coulomb gradient       ....       2.021 sec  (  4.2%)
COSX gradient               ....      32.261 sec  ( 67.2%)
XC gradient                 ....      10.679 sec  ( 22.2%)
CPCM gradient               ....       1.085 sec  (  2.3%)
   A-Matrix (El+Nuc)        ....       0.262 sec  (  0.5%)
   Potential                ....       0.823 sec  (  1.7%)

Maximum memory used throughout the entire SCFGRAD-calculation: 118.3 MB
------------------------------------------------------------------------------
                         ORCA GEOMETRY RELAXATION STEP
------------------------------------------------------------------------------

Reading the OPT-File                    .... done
Getting information on internals        .... done
Copying old internal coords+grads       .... done
Making the new internal coordinates     .... (new redundants).... done
Validating the new internal coordinates .... (new redundants).... done
Calculating the B-matrix                .... done
Calculating the G,G- and P matrices     .... done
Transforming gradient to internals      .... done
Projecting the internal gradient        .... done
Number of atoms                         ....  49
Number of internal coordinates          .... 249
Current Energy                          ....  -965.693123846 Eh
Current gradient norm                   ....     0.016517858 Eh/bohr
Maximum allowed component of the step   ....  0.300
Current trust radius                    ....  0.300
Updating the Hessian (BFGS)             .... done
Forming the augmented Hessian           .... done
Diagonalizing the augmented Hessian     .... done
Last element of RFO vector              ....  0.979565264
Lowest eigenvalues of augmented Hessian:
 -0.001000818  0.010533357  0.011245368  0.011323683  0.012028973
Length of the computed step             ....  0.205322268
The final length of the internal step   ....  0.205322268
Converting the step to cartesian space:
 Initial RMS(Int)=    0.0130117700
Transforming coordinates:
 Iter   0:  RMS(Cart)=    0.0755820851 RMS(Int)=    0.8883816511
 Iter   1:  RMS(Cart)=    0.0018191968 RMS(Int)=    0.0005607041
 Iter   2:  RMS(Cart)=    0.0000753273 RMS(Int)=    0.0000174640
 Iter   3:  RMS(Cart)=    0.0000033549 RMS(Int)=    0.0000012241
 Iter   4:  RMS(Cart)=    0.0000001557 RMS(Int)=    0.0000000459
 Iter   5:  RMS(Cart)=    0.0000000069 RMS(Int)=    0.0000000032
done
Storing new coordinates                 .... done

                                .--------------------.
          ----------------------|Geometry convergence|-------------------------
          Item                value                   Tolerance       Converged
          ---------------------------------------------------------------------
          Energy change      -0.0042934582            0.0000002000      NO
          RMS gradient        0.0008872810            0.0000080000      NO
          MAX gradient        0.0061287591            0.0000300000      NO
          RMS step            0.0130117700            0.0001000000      NO
          MAX step            0.0635907292            0.0002000000      NO
          ........................................................
          Max(Bonds)      0.0068      Max(Angles)    0.47
          Max(Dihed)        3.64      Max(Improp)    0.00
          ---------------------------------------------------------------------

The optimization has not yet converged - more geometry cycles are needed


    ---------------------------------------------------------------------------
                         Redundant Internal Coordinates
                            (Angstroem and degrees)

        Definition                    Value    dE/dq     Step     New-Value
    ----------------------------------------------------------------------------
     1. B(C   1,C   0)                1.4206 -0.001190  0.0017    1.4223   
     2. B(C   2,C   1)                1.4342  0.001783 -0.0013    1.4329   
     3. B(C   3,C   2)                1.4205 -0.001311  0.0018    1.4223   
     4. B(C   4,C   2)                1.4178 -0.005100  0.0050    1.4228   
     5. B(C   5,C   4)                1.3867 -0.003417  0.0022    1.3890   
     6. B(C   6,C   5)                1.5259 -0.000329  0.0007    1.5266   
     7. B(C   7,C   6)                1.5177  0.000591 -0.0006    1.5171   
     8. B(C   8,C   7)                1.3463  0.000425 -0.0004    1.3459   
     9. B(C   9,C   8)                1.5155  0.000486 -0.0006    1.5149   
    10. B(C  10,C   8)                1.5182  0.000711 -0.0011    1.5171   
    11. B(C  11,C   5)                1.4238 -0.006129  0.0068    1.4305   
    12. B(C  12,C  11)                1.3860 -0.003920  0.0029    1.3889   
    13. B(C  12,C   1)                1.4177 -0.005252  0.0052    1.4229   
    14. B(O  14,C  12)                1.3706 -0.002692  0.0025    1.3732   
    15. B(H  16,C   0)                1.0846 -0.000167  0.0002    1.0848   
    16. B(H  17,C  15)                1.0955  0.000080 -0.0001    1.0954   
    17. B(H  18,C  15)                1.0998  0.000038  0.0000    1.0998   
    18. B(H  19,C  15)                1.0994  0.000007  0.0001    1.0994   
    19. B(H  20,C   3)                1.0846 -0.000125  0.0001    1.0847   
    20. B(H  21,C   6)                1.0980  0.000959 -0.0015    1.0965   
    21. B(H  22,C   6)                1.0949 -0.000372  0.0006    1.0955   
    22. B(H  23,C   7)                1.0913 -0.000078  0.0001    1.0914   
    23. B(H  24,C   9)                1.0955  0.000091 -0.0002    1.0954   
    24. B(H  25,C   9)                1.0981 -0.000048  0.0001    1.0983   
    25. B(H  26,C   9)                1.0987  0.000185 -0.0002    1.0985   
    26. B(H  27,C  10)                1.0954  0.000245 -0.0004    1.0950   
    27. B(C  28,C  11)                1.5164 -0.000738  0.0013    1.5177   
    28. B(H  29,C  28)                1.0916  0.000909 -0.0015    1.0901   
    29. B(H  30,C  28)                1.0996  0.000078 -0.0000    1.0995   
    30. B(H  31,C  28)                1.0991 -0.000002  0.0001    1.0992   
    31. B(H  32,C  10)                1.0986 -0.000252  0.0004    1.0991   
    32. B(C  33,C  10)                1.5649 -0.000139  0.0008    1.5657   
    33. B(H  34,C  33)                1.0949  0.000110 -0.0002    1.0947   
    34. B(H  35,C  33)                1.1000  0.000051 -0.0000    1.1000   
    35. B(C  36,C  33)                1.5120  0.000825 -0.0011    1.5110   
    36. B(H  37,C  36)                1.0910  0.000126 -0.0002    1.0909   
    37. B(C  38,C  36)                1.3437 -0.000619  0.0004    1.3441   
    38. B(C  38,C  15)                1.5134  0.000444 -0.0005    1.5129   
    39. B(C  39,C  38)                1.5119  0.000197 -0.0001    1.5118   
    40. B(H  40,C  39)                1.0996  0.000025  0.0001    1.0997   
    41. B(H  41,C  39)                1.0933  0.000138 -0.0002    1.0931   
    42. B(H  42,C  39)                1.0988  0.000007  0.0001    1.0988   
    43. B(C  43,C   0)                1.3807  0.000899 -0.0012    1.3794   
    44. B(C  44,C  43)                1.4160 -0.000123  0.0007    1.4166   
    45. B(C  44,H  13)                1.0871  0.000005 -0.0000    1.0871   
    46. B(C  44,C   3)                1.3807  0.000925 -0.0013    1.3794   
    47. B(H  45,C  43)                1.0872  0.000010 -0.0000    1.0872   
    48. B(O  46,C   4)                1.3743 -0.002376  0.0023    1.3766   
    49. B(H  47,O  14)                0.9699 -0.000483  0.0006    0.9705   
    50. B(H  48,O  46)                0.9692 -0.000755  0.0009    0.9701   
    51. A(C   1,C   0,H  16)          119.56  0.001758   -0.32    119.24   
    52. A(H  16,C   0,C  43)          119.90 -0.000682    0.15    120.05   
    53. A(C   1,C   0,C  43)          120.54 -0.001075    0.17    120.71   
    54. A(C   0,C   1,C  12)          122.33 -0.000112    0.03    122.36   
    55. A(C   2,C   1,C  12)          118.64 -0.000340    0.05    118.69   
    56. A(C   0,C   1,C   2)          119.03  0.000452   -0.08    118.95   
    57. A(C   1,C   2,C   4)          118.63 -0.000548    0.08    118.71   
    58. A(C   3,C   2,C   4)          122.30 -0.000128    0.04    122.34   
    59. A(C   1,C   2,C   3)          119.07  0.000677   -0.11    118.96   
    60. A(C   2,C   3,C  44)          120.53 -0.001128    0.18    120.71   
    61. A(H  20,C   3,C  44)          119.93 -0.000633    0.14    120.07   
    62. A(C   2,C   3,H  20)          119.53  0.001761   -0.32    119.22   
    63. A(C   2,C   4,C   5)          121.69 -0.000595    0.07    121.76   
    64. A(C   2,C   4,O  46)          115.88  0.001090   -0.14    115.74   
    65. A(C   5,C   4,O  46)          122.42 -0.000491    0.18    122.61   
    66. A(C   4,C   5,C   6)          118.27 -0.001496    0.27    118.54   
    67. A(C   4,C   5,C  11)          119.61  0.000971   -0.06    119.55   
    68. A(C   6,C   5,C  11)          122.11  0.000518   -0.15    121.96   
    69. A(C   7,C   6,H  22)          111.47  0.000188   -0.20    111.28   
    70. A(C   5,C   6,H  22)          109.35 -0.000204   -0.09    109.25   
    71. A(C   7,C   6,H  21)          108.91 -0.000693    0.26    109.17   
    72. A(H  21,C   6,H  22)          104.83 -0.000019    0.14    104.97   
    73. A(C   5,C   6,H  21)          108.92 -0.000285    0.10    109.02   
    74. A(C   5,C   6,C   7)          113.02  0.000923   -0.17    112.84   
    75. A(C   6,C   7,H  23)          113.47 -0.000553    0.10    113.57   
    76. A(C   6,C   7,C   8)          129.33  0.000725   -0.11    129.21   
    77. A(C   8,C   7,H  23)          117.20 -0.000173    0.01    117.22   
    78. A(C   7,C   8,C   9)          119.64  0.000030    0.01    119.65   
    79. A(C   9,C   8,C  10)          115.60 -0.000916    0.16    115.76   
    80. A(C   7,C   8,C  10)          124.74  0.000882   -0.14    124.60   
    81. A(H  25,C   9,H  26)          107.11  0.000884   -0.34    106.77   
    82. A(H  24,C   9,H  26)          107.57 -0.000193    0.07    107.64   
    83. A(C   8,C   9,H  26)          111.35 -0.000307    0.04    111.40   
    84. A(H  24,C   9,H  25)          108.06 -0.000440    0.20    108.27   
    85. A(C   8,C   9,H  25)          110.87 -0.000397    0.08    110.95   
    86. A(C   8,C   9,H  24)          111.67  0.000471   -0.06    111.61   
    87. A(H  27,C  10,C  33)          108.51  0.000300   -0.01    108.50   
    88. A(C   8,C  10,C  33)          115.22 -0.000414    0.05    115.27   
    89. A(H  27,C  10,H  32)          105.59 -0.000502    0.25    105.84   
    90. A(H  32,C  10,C  33)          108.65  0.000795   -0.32    108.32   
    91. A(C   8,C  10,H  32)          108.41 -0.000107   -0.03    108.37   
    92. A(C   8,C  10,H  27)          110.02 -0.000077    0.10    110.12   
    93. A(C  12,C  11,C  28)          117.63 -0.001322    0.20    117.83   
    94. A(C   5,C  11,C  28)          122.82  0.000321   -0.12    122.70   
    95. A(C   5,C  11,C  12)          119.55  0.001002   -0.08    119.46   
    96. A(C  11,C  12,O  14)          122.57  0.000016    0.07    122.64   
    97. A(C   1,C  12,O  14)          115.65  0.000480   -0.08    115.56   
    98. A(C   1,C  12,C  11)          121.78 -0.000497    0.04    121.83   
    99. A(C  12,O  14,H  47)          110.68  0.002170   -0.47    110.22   
   100. A(H  19,C  15,C  38)          110.94 -0.000287    0.05    110.99   
   101. A(H  18,C  15,C  38)          110.83 -0.000505    0.10    110.93   
   102. A(H  17,C  15,C  38)          111.95  0.000348   -0.04    111.92   
   103. A(H  18,C  15,H  19)          106.85  0.000843   -0.31    106.54   
   104. A(H  17,C  15,H  19)          108.08 -0.000223    0.10    108.18   
   105. A(H  17,C  15,H  18)          108.00 -0.000144    0.09    108.08   
   106. A(H  30,C  28,H  31)          107.68  0.000711   -0.27    107.42   
   107. A(H  29,C  28,H  31)          106.38  0.000024    0.05    106.43   
   108. A(C  11,C  28,H  31)          111.07 -0.000089    0.02    111.09   
   109. A(H  29,C  28,H  30)          107.14  0.000214    0.00    107.14   
   110. A(C  11,C  28,H  30)          111.59 -0.000489    0.11    111.70   
   111. A(C  11,C  28,H  29)          112.69 -0.000294    0.07    112.75   
   112. A(H  35,C  33,C  36)          108.25 -0.000609    0.21    108.46   
   113. A(H  34,C  33,C  36)          110.17 -0.000016    0.03    110.20   
   114. A(C  10,C  33,C  36)          114.86 -0.000506    0.11    114.96   
   115. A(H  34,C  33,H  35)          105.78 -0.000409    0.16    105.93   
   116. A(C  10,C  33,H  35)          109.13  0.001055   -0.32    108.81   
   117. A(C  10,C  33,H  34)          108.28  0.000500   -0.18    108.10   
   118. A(H  37,C  36,C  38)          117.27  0.000696   -0.14    117.14   
   119. A(C  33,C  36,C  38)          127.71 -0.000122    0.02    127.73   
   120. A(C  33,C  36,H  37)          115.02 -0.000574    0.13    115.15   
   121. A(C  36,C  38,C  39)          124.93 -0.000116    0.01    124.94   
   122. A(C  15,C  38,C  39)          114.33  0.000058   -0.01    114.33   
   123. A(C  15,C  38,C  36)          120.73  0.000058   -0.00    120.73   
   124. A(H  41,C  39,H  42)          107.57 -0.000368    0.18    107.75   
   125. A(H  40,C  39,H  42)          106.78  0.000694   -0.29    106.50   
   126. A(C  38,C  39,H  42)          110.29 -0.000141    0.03    110.32   
   127. A(H  40,C  39,H  41)          107.95 -0.000017    0.02    107.98   
   128. A(C  38,C  39,H  41)          113.34  0.000125    0.02    113.36   
   129. A(C  38,C  39,H  40)          110.63 -0.000256    0.03    110.66   
   130. A(C  44,C  43,H  45)          119.93  0.000190   -0.04    119.88   
   131. A(C   0,C  43,H  45)          119.65 -0.000757    0.12    119.77   
   132. A(C   0,C  43,C  44)          120.42  0.000568   -0.08    120.34   
   133. A(H  13,C  44,C  43)          119.94  0.000230   -0.05    119.89   
   134. A(C   3,C  44,C  43)          120.40  0.000507   -0.07    120.33   
   135. A(C   3,C  44,H  13)          119.66 -0.000736    0.12    119.78   
   136. A(C   4,O  46,H  48)          109.70  0.000922   -0.24    109.46   
   137. D(C  12,C   1,C   0,H  16)      0.23 -0.000097    0.27      0.50   
   138. D(C   2,C   1,C   0,H  16)    179.91 -0.000017    0.05    179.96   
   139. D(C  12,C   1,C   0,C  43)   -179.91 -0.000152    0.40   -179.51   
   140. D(C   2,C   1,C   0,C  43)     -0.23 -0.000071    0.19     -0.04   
   141. D(C   3,C   2,C   1,C  12)    179.88  0.000222   -0.56    179.32   
   142. D(C   3,C   2,C   1,C   0)      0.19  0.000144   -0.36     -0.16   
   143. D(C   4,C   2,C   1,C  12)     -0.29  0.000263   -0.75     -1.03   
   144. D(C   4,C   2,C   1,C   0)   -179.98  0.000185   -0.54   -180.52   
   145. D(C  44,C   3,C   2,C   4)   -179.79 -0.000139    0.44   -179.36   
   146. D(H  20,C   3,C   2,C   1)    179.95 -0.000109    0.24    180.18   
   147. D(H  20,C   3,C   2,C   4)      0.12 -0.000150    0.44      0.56   
   148. D(C  44,C   3,C   2,C   1)      0.03 -0.000098    0.24      0.27   
   149. D(O  46,C   4,C   2,C   1)    178.27 -0.000759    3.01    181.28   
   150. D(C   5,C   4,C   2,C   3)    177.42 -0.000334    1.38    178.81   
   151. D(C   5,C   4,C   2,C   1)     -2.40 -0.000377    1.58     -0.83   
   152. D(O  46,C   4,C   2,C   3)     -1.90 -0.000715    2.81      0.91   
   153. D(C  11,C   5,C   4,O  46)   -176.83  0.000581   -2.34   -179.17   
   154. D(C   6,C   5,C   4,O  46)      4.30  0.000987   -3.64      0.65   
   155. D(C   6,C   5,C   4,C   2)   -174.99  0.000570   -2.16   -177.15   
   156. D(C  11,C   5,C   4,C   2)      3.89  0.000163   -0.86      3.02   
   157. D(H  21,C   6,C   5,C   4)    152.01 -0.000470    2.26    154.27   
   158. D(H  22,C   6,C   5,C  11)   -140.86  0.000226    0.72   -140.14   
   159. D(H  22,C   6,C   5,C   4)     37.99 -0.000187    2.09     40.07   
   160. D(H  21,C   6,C   5,C  11)    -26.83 -0.000057    0.88    -25.95   
   161. D(C   7,C   6,C   5,C  11)     94.34 -0.000531    1.17     95.52   
   162. D(C   7,C   6,C   5,C   4)    -86.81 -0.000944    2.54    -84.27   
   163. D(H  23,C   7,C   6,C   5)    -51.27 -0.000129    1.52    -49.75   
   164. D(C   8,C   7,C   6,H  22)      5.60 -0.000584    1.59      7.19   
   165. D(C   8,C   7,C   6,H  21)   -109.58 -0.000254    1.38   -108.20   
   166. D(H  23,C   7,C   6,H  21)     69.92 -0.000372    1.71     71.63   
   167. D(C   8,C   7,C   6,C   5)    129.23 -0.000011    1.18    130.42   
   168. D(H  23,C   7,C   6,H  22)   -174.90 -0.000702    1.93   -172.98   
   169. D(C  10,C   8,C   7,H  23)   -177.56  0.000215   -0.53   -178.09   
   170. D(C  10,C   8,C   7,C   6)      1.93  0.000092   -0.18      1.74   
   171. D(C   9,C   8,C   7,H  23)      0.86  0.000040    0.01      0.87   
   172. D(C   9,C   8,C   7,C   6)   -179.66 -0.000083    0.36   -179.30   
   173. D(H  26,C   9,C   8,C  10)    -70.01 -0.000584    1.59    -68.43   
   174. D(H  26,C   9,C   8,C   7)    111.43 -0.000451    1.11    112.54   
   175. D(H  25,C   9,C   8,C  10)     49.14  0.000064    1.23     50.38   
   176. D(H  25,C   9,C   8,C   7)   -129.41  0.000197    0.75   -128.66   
   177. D(H  24,C   9,C   8,C   7)     -8.84 -0.000316    1.03     -7.82   
   178. D(H  24,C   9,C   8,C  10)    169.71 -0.000449    1.51    171.22   
   179. D(C  33,C  10,C   8,C   9)     67.21  0.000497   -1.43     65.78   
   180. D(C  33,C  10,C   8,C   7)   -114.32  0.000341   -0.92   -115.23   
   181. D(H  32,C  10,C   8,C   9)    -54.74 -0.000171   -1.01    -55.76   
   182. D(H  27,C  10,C   8,C   9)   -169.76  0.000529   -1.34   -171.10   
   183. D(H  32,C  10,C   8,C   7)    123.73 -0.000328   -0.50    123.23   
   184. D(H  27,C  10,C   8,C   7)      8.72  0.000372   -0.83      7.89   
   185. D(C  28,C  11,C   5,C   6)     -3.89 -0.000168    0.54     -3.35   
   186. D(C  28,C  11,C   5,C   4)    177.28  0.000278   -0.85    176.43   
   187. D(C  12,C  11,C   5,C   6)    176.19 -0.000227    0.75    176.93   
   188. D(C  12,C  11,C   5,C   4)     -2.64  0.000219   -0.65     -3.29   
   189. D(O  14,C  12,C  11,C  28)      0.39 -0.000229    0.80      1.19   
   190. D(C   1,C  12,C  11,C  28)   -179.95 -0.000470    1.67   -178.29   
   191. D(C   1,C  12,C  11,C   5)     -0.03 -0.000413    1.47      1.44   
   192. D(O  14,C  12,C   1,C   2)   -178.85 -0.000086    0.10   -178.75   
   193. D(O  14,C  12,C   1,C   0)      0.83 -0.000003   -0.11      0.72   
   194. D(O  14,C  12,C  11,C   5)   -179.69 -0.000171    0.61   -179.08   
   195. D(C  11,C  12,C   1,C   2)      1.47  0.000142   -0.73      0.75   
   196. D(C  11,C  12,C   1,C   0)   -178.85  0.000224   -0.94   -179.79   
   197. D(H  47,O  14,C  12,C  11)      2.09 -0.000238    0.69      2.78   
   198. D(H  47,O  14,C  12,C   1)   -177.59 -0.000007   -0.12   -177.71   
   199. D(H  29,C  28,C  11,C   5)     -5.82  0.000086   -0.36     -6.19   
   200. D(H  31,C  28,C  11,C  12)     54.85  0.000376   -0.69     54.16   
   201. D(H  31,C  28,C  11,C   5)   -125.07  0.000316   -0.49   -125.56   
   202. D(H  30,C  28,C  11,C  12)    -65.31 -0.000136   -0.45    -65.76   
   203. D(H  30,C  28,C  11,C   5)    114.76 -0.000196   -0.24    114.53   
   204. D(H  29,C  28,C  11,C  12)    174.10  0.000146   -0.57    173.53   
   205. D(C  36,C  33,C  10,H  32)     30.36 -0.000069    1.17     31.53   
   206. D(C  36,C  33,C  10,H  27)    144.70 -0.000090    1.29    145.99   
   207. D(C  36,C  33,C  10,C   8)    -91.46 -0.000252    1.44    -90.02   
   208. D(H  35,C  33,C  10,H  32)    152.10 -0.000414    1.28    153.37   
   209. D(H  35,C  33,C  10,H  27)    -93.56 -0.000434    1.39    -92.17   
   210. D(H  35,C  33,C  10,C   8)     30.27 -0.000596    1.54     31.82   
   211. D(H  34,C  33,C  10,H  32)    -93.22 -0.000079    1.19    -92.03   
   212. D(H  34,C  33,C  10,H  27)     21.12 -0.000099    1.31     22.43   
   213. D(H  34,C  33,C  10,C   8)    144.96 -0.000261    1.46    146.41   
   214. D(C  38,C  36,C  33,H  35)    133.82 -0.000445   -0.13    133.69   
   215. D(C  38,C  36,C  33,H  34)     18.60  0.000394   -0.45     18.15   
   216. D(C  38,C  36,C  33,C  10)   -103.97  0.000116   -0.31   -104.28   
   217. D(H  37,C  36,C  33,H  35)    -46.02 -0.000244   -0.68    -46.70   
   218. D(H  37,C  36,C  33,H  34)   -161.24  0.000595   -1.00   -162.24   
   219. D(H  37,C  36,C  33,C  10)     76.19  0.000318   -0.86     75.33   
   220. D(C  39,C  38,C  36,H  37)   -179.94  0.000003    0.03   -179.91   
   221. D(C  39,C  38,C  36,C  33)      0.23  0.000210   -0.54     -0.31   
   222. D(C  15,C  38,C  36,H  37)      0.19 -0.000080    0.28      0.47   
   223. D(C  15,C  38,C  36,C  33)   -179.65  0.000127   -0.29   -179.94   
   224. D(C  39,C  38,C  15,H  19)     59.48  0.000197    0.10     59.58   
   225. D(C  39,C  38,C  15,H  18)    -59.05 -0.000346    0.39    -58.65   
   226. D(C  39,C  38,C  15,H  17)   -179.69 -0.000049    0.24   -179.45   
   227. D(C  36,C  38,C  15,H  19)   -120.63  0.000272   -0.13   -120.75   
   228. D(C  36,C  38,C  15,H  18)    120.84 -0.000271    0.17    121.01   
   229. D(C  36,C  38,C  15,H  17)      0.20  0.000025    0.01      0.21   
   230. D(H  42,C  39,C  38,C  36)    127.57 -0.000202   -0.61    126.96   
   231. D(H  42,C  39,C  38,C  15)    -52.54 -0.000124   -0.85    -53.39   
   232. D(H  41,C  39,C  38,C  36)      6.90  0.000287   -0.87      6.03   
   233. D(H  41,C  39,C  38,C  15)   -173.22  0.000366   -1.11   -174.32   
   234. D(H  40,C  39,C  38,C  36)   -114.51  0.000409   -0.93   -115.44   
   235. D(H  40,C  39,C  38,C  15)     65.37  0.000487   -1.17     64.20   
   236. D(H  45,C  43,C   0,H  16)     -0.06 -0.000034    0.09      0.03   
   237. D(H  45,C  43,C   0,C   1)   -179.92  0.000017   -0.05   -179.96   
   238. D(C  44,C  43,C   0,H  16)    179.91 -0.000096    0.23    180.14   
   239. D(C  44,C  43,C   0,C   1)      0.05 -0.000045    0.10      0.15   
   240. D(H  13,C  44,C  43,C   0)   -179.87  0.000076   -0.17   -180.04   
   241. D(C   3,C  44,C  43,H  45)   -179.85  0.000031   -0.08   -179.93   
   242. D(C   3,C  44,C  43,C   0)      0.18  0.000093   -0.22     -0.04   
   243. D(C  43,C  44,C   3,H  20)    179.87 -0.000009    0.05    179.92   
   244. D(C  43,C  44,C   3,C   2)     -0.22 -0.000018    0.05     -0.17   
   245. D(H  13,C  44,C   3,H  20)     -0.08  0.000007   -0.00     -0.08   
   246. D(H  13,C  44,C  43,H  45)      0.10  0.000014   -0.02      0.07   
   247. D(H  13,C  44,C   3,C   2)    179.83 -0.000002   -0.00    179.83   
   248. D(H  48,O  46,C   4,C   5)     18.63 -0.000298    0.94     19.56   
   249. D(H  48,O  46,C   4,C   2)   -162.05  0.000087   -0.46   -162.51   
    ----------------------------------------------------------------------------

         *************************************************************
         *                GEOMETRY OPTIMIZATION CYCLE   4            *
         *************************************************************
---------------------------------
CARTESIAN COORDINATES (ANGSTROEM)
---------------------------------
  C      5.332884    1.664549    0.634225
  C      4.175573    0.946188    0.224982
  C      2.918884    1.631972    0.164007
  C      2.867761    3.008517    0.518313
  C      1.766691    0.911177   -0.257064
  C      1.835710   -0.426792   -0.623825
  C      0.567054   -1.111230   -1.126301
  C     -0.307771   -1.629665   -0.000421
  C     -1.627371   -1.457214    0.200168
  C     -2.285563   -2.066279    1.421124
  C     -2.548761   -0.697251   -0.735323
  C      3.080542   -1.123710   -0.518377
  C      4.217274   -0.434483   -0.116261
  H      3.952674    4.731046    1.174185
  O      5.448121   -1.033993   -0.010371
  C     -6.959352    0.452890    0.951080
  H      6.286521    1.149825    0.682644
  H     -6.703398   -0.001091    1.914547
  H     -7.511856    1.383203    1.148079
  H     -7.654979   -0.219668    0.429038
  H      1.918120    3.531001    0.476650
  H      0.846450   -1.946756   -1.779073
  H      0.015201   -0.419709   -1.772309
  H      0.235259   -2.225572    0.735237
  H     -1.598165   -2.723738    1.964320
  H     -3.170984   -2.651602    1.139025
  H     -2.627630   -1.291329    2.120561
  H     -2.017375   -0.434416   -1.656005
  C      3.220022   -2.603875   -0.823335
  H      2.262309   -3.085681   -1.020990
  H      3.858414   -2.779723   -1.701117
  H      3.669582   -3.141467    0.023478
  H     -3.363411   -1.369020   -1.040375
  C     -3.181731    0.604455   -0.138260
  H     -3.288038    1.333208   -0.948167
  H     -2.472578    1.048191    0.575979
  C     -4.505637    0.406373    0.562459
  H     -4.443294   -0.053596    1.549667
  C     -5.731194    0.721715    0.109446
  C     -6.021385    1.361225   -1.229311
  H     -6.454381    2.363123   -1.095023
  H     -5.136751    1.458353   -1.864000
  H     -6.766175    0.770785   -1.780787
  C      5.251375    3.000663    0.967344
  C      4.008580    3.678133    0.909375
  H      6.145742    3.535190    1.277663
  O      0.598340    1.636657   -0.318147
  H      5.395463   -1.960434   -0.294508
  H     -0.158153    1.029787   -0.339176

----------------------------
CARTESIAN COORDINATES (A.U.)
----------------------------
  NO LB      ZA    FRAG     MASS         X           Y           Z
   0 C     6.0000    0    12.011   10.077689    3.145541    1.198512
   1 C     6.0000    0    12.011    7.890689    1.788036    0.425155
   2 C     6.0000    0    12.011    5.515892    3.083981    0.309928
   3 C     6.0000    0    12.011    5.419283    5.685273    0.979469
   4 C     6.0000    0    12.011    3.338562    1.721874   -0.485780
   5 C     6.0000    0    12.011    3.468990   -0.806519   -1.178858
   6 C     6.0000    0    12.011    1.071576   -2.099920   -2.128400
   7 C     6.0000    0    12.011   -0.581604   -3.079621   -0.000795
   8 C     6.0000    0    12.011   -3.075286   -2.753736    0.378264
   9 C     6.0000    0    12.011   -4.319088   -3.904701    2.685535
  10 C     6.0000    0    12.011   -4.816460   -1.317614   -1.389559
  11 C     6.0000    0    12.011    5.821380   -2.123503   -0.979591
  12 C     6.0000    0    12.011    7.969493   -0.821054   -0.219701
  13 H     1.0000    0     1.008    7.469472    8.940381    2.218888
  14 O     8.0000    0    15.999   10.295457   -1.953963   -0.019599
  15 C     6.0000    0    12.011  -13.151270    0.855837    1.797281
  16 H     1.0000    0     1.008   11.879803    2.172855    1.290010
  17 H     1.0000    0     1.008  -12.667586   -0.002062    3.617969
  18 H     1.0000    0     1.008  -14.195350    2.613876    2.169555
  19 H     1.0000    0     1.008  -14.465814   -0.415112    0.810764
  20 H     1.0000    0     1.008    3.624722    6.672625    0.900738
  21 H     1.0000    0     1.008    1.599558   -3.678835   -3.361961
  22 H     1.0000    0     1.008    0.028726   -0.793134   -3.349179
  23 H     1.0000    0     1.008    0.444575   -4.205722    1.389397
  24 H     1.0000    0     1.008   -3.020095   -5.147118    3.712027
  25 H     1.0000    0     1.008   -5.992292   -5.010801    2.152446
  26 H     1.0000    0     1.008   -4.965500   -2.440259    4.007280
  27 H     1.0000    0     1.008   -3.812285   -0.820927   -3.129396
  28 C     6.0000    0    12.011    6.084960   -4.920611   -1.555877
  29 H     1.0000    0     1.008    4.275144   -5.831093   -1.929392
  30 H     1.0000    0     1.008    7.291345   -5.252914   -3.214645
  31 H     1.0000    0     1.008    6.934504   -5.936512    0.044367
  32 H     1.0000    0     1.008   -6.355925   -2.587073   -1.966023
  33 C     6.0000    0    12.011   -6.012600    1.142254   -0.261274
  34 H     1.0000    0     1.008   -6.213492    2.519398   -1.791776
  35 H     1.0000    0     1.008   -4.672496    1.980794    1.088442
  36 C     6.0000    0    12.011   -8.514421    0.767933    1.062893
  37 H     1.0000    0     1.008   -8.396608   -0.101283    2.928446
  38 C     6.0000    0    12.011  -10.830388    1.363844    0.206822
  39 C     6.0000    0    12.011  -11.378769    2.572343   -2.323061
  40 H     1.0000    0     1.008  -12.197013    4.465656   -2.069293
  41 H     1.0000    0     1.008   -9.707053    2.755887   -3.522449
  42 H     1.0000    0     1.008  -12.786218    1.456573   -3.365200
  43 C     6.0000    0    12.011    9.923660    5.670431    1.828016
  44 C     6.0000    0    12.011    7.575119    6.950664    1.718470
  45 H     1.0000    0     1.008   11.613768    6.680541    2.414433
  46 O     8.0000    0    15.999    1.130699    3.092833   -0.601210
  47 H     1.0000    0     1.008   10.195947   -3.704684   -0.556540
  48 H     1.0000    0     1.008   -0.298866    1.946016   -0.640949

--------------------------------
INTERNAL COORDINATES (ANGSTROEM)
--------------------------------
 C      0   0   0     0.000000000000     0.00000000     0.00000000
 C      1   0   0     1.422283497273     0.00000000     0.00000000
 C      2   1   0     1.432928191596   118.95615088     0.00000000
 C      3   2   1     1.422329437858   118.95392206   359.82358642
 C      3   2   1     1.422813076035   118.70763989   179.46846342
 C      5   3   2     1.389041582779   121.72711937   359.15959532
 C      6   5   3     1.526573921125   118.52090838   182.82532860
 C      7   6   5     1.517135485645   112.83940626   275.72498587
 C      8   7   6     1.345852682256   129.21269102   130.41556413
 C      9   8   7     1.514895399314   119.64412291   180.69406011
 C      9   8   7     1.517117693306   124.59453342     1.74351463
 C      6   5   3     1.430531017471   119.54040285     3.02299668
 C     12   6   5     1.388845265097   119.45917759   356.70348925
 H      4   3   2     2.138763909859   146.88932114     0.42375035
 O     13  12   6     1.373174580434   122.63643286   180.89995668
 C     11   9   8     4.860050717215   117.11280438   193.29202461
 H      1   2   3     1.084762310813   119.24357044   179.96194235
 H     16  11   9     1.095389832832    89.71738054     1.85953756
 H     16  11   9     1.099796606320   135.90993711   118.03024394
 H     16  11   9     1.099435520311   105.34736274   253.06705820
 H      4   3   2     1.084685992207   119.21488297   180.18911193
 H      7   6   5     1.096483858900   109.01643375   154.25874347
 H      7   6   5     1.095476886252   109.25221907    40.06802451
 H      8   7   6     1.091411776037   113.57128067   310.24891261
 H     10   9   8     1.095367549089   111.61336893   352.17979528
 H     10   9   8     1.098250118329   110.94900591   231.33788980
 H     10   9   8     1.098530094777   111.39705157   112.53672618
 H     11   9   8     1.095038828904   110.11832450     7.89005606
 C     12   6   5     1.517676965515   122.70372658   176.41715548
 H     29  12   6     1.090146531692   112.75143174   353.81004761
 H     29  12   6     1.099530628392   111.70016741   114.52448088
 H     29  12   6     1.099181923519   111.08673700   234.44208785
 H     11   9   8     1.099083349738   108.36879905   123.23179274
 C     11   9   8     1.565749964270   115.26682711   244.76361778
 H     34  11   9     1.094682949551   108.09465742   146.41379702
 H     34  11   9     1.099971058675   108.80547048    31.81324457
 C     34  11   9     1.510951171734   114.96534737   269.97510797
 H     37  34  11     1.090888502024   115.14342544    75.32587891
 C     37  34  11     1.344117548919   127.72412101   255.71933346
 C     39  37  34     1.511771459400   124.94075681   359.69067458
 H     40  39  37     1.099690213759   110.66135701   244.55731121
 H     40  39  37     1.093087934932   113.35499604     6.02968918
 H     40  39  37     1.098843819517   110.31845207   126.96098886
 C      1   2   3     1.379425191931   120.70531175   359.96453057
 C     14   4   3     1.087140880532    34.04074312   359.72319449
 H     44   1   2     1.087156319098   119.77254418   180.03242364
 O      5   3   2     1.376624749442   115.68585400   181.23440022
 H     15  13  12     0.970464194273   110.21643753     2.78708707
 H     47   5   3     0.970059415096   109.45876779   197.48035716

---------------------------
INTERNAL COORDINATES (A.U.)
---------------------------
 C      0   0   0     0.000000000000     0.00000000     0.00000000
 C      1   0   0     2.687726294641     0.00000000     0.00000000
 C      2   1   0     2.707841851691   118.95615088     0.00000000
 C      3   2   1     2.687813109766   118.95392206   359.82358642
 C      3   2   1     2.688727053468   118.70763989   179.46846342
 C      5   3   2     2.624908180081   121.72711937   359.15959532
 C      6   5   3     2.884806634113   118.52090838   182.82532860
 C      7   6   5     2.866970575923   112.83940626   275.72498587
 C      8   7   6     2.543292986068   129.21269102   130.41556413
 C      9   8   7     2.862737426241   119.64412291   180.69406011
 C      9   8   7     2.866936953275   124.59453342     1.74351463
 C      6   5   3     2.703311849099   119.54040285     3.02299668
 C     12   6   5     2.624537193426   119.45917759   356.70348925
 H      4   3   2     4.041678054747   146.88932114     0.42375035
 O     13  12   6     2.594923891083   122.63643286   180.89995668
 C     11   9   8     9.184164852503   117.11280438   193.29202461
 H      1   2   3     2.049903687837   119.24357044   179.96194235
 H     16  11   9     2.069986793935    89.71738054     1.85953756
 H     16  11   9     2.078314388962   135.90993711   118.03024394
 H     16  11   9     2.077632035294   105.34736274   253.06705820
 H      4   3   2     2.049759466571   119.21488297   180.18911193
 H      7   6   5     2.072054203586   109.01643375   154.25874347
 H      7   6   5     2.070151301057   109.25221907    40.06802451
 H      8   7   6     2.062469356047   113.57128067   310.24891261
 H     10   9   8     2.069944683763   111.61336893   352.17979528
 H     10   9   8     2.075391950188   110.94900591   231.33788980
 H     10   9   8     2.075921028999   111.39705157   112.53672618
 H     11   9   8     2.069323492638   110.11832450     7.89005606
 C     12   6   5     2.867993824583   122.70372658   176.41715548
 H     29  12   6     2.060078390742   112.75143174   353.81004761
 H     29  12   6     2.077811763519   111.70016741   114.52448088
 H     29  12   6     2.077152806808   111.08673700   234.44208785
 H     11   9   8     2.076966529359   108.36879905   123.23179274
 C     11   9   8     2.958838626668   115.26682711   244.76361778
 H     34  11   9     2.068650978124   108.09465742   146.41379702
 H     34  11   9     2.078644056135   108.80547048    31.81324457
 C     34  11   9     2.855283916305   114.96534737   269.97510797
 H     37  34  11     2.061480511469   115.14342544    75.32587891
 C     37  34  11     2.540014059255   127.72412101   255.71933346
 C     39  37  34     2.856834035345   124.94075681   359.69067458
 H     40  39  37     2.078113336158   110.66135701   244.55731121
 H     40  39  37     2.065636837315   113.35499604     6.02968918
 H     40  39  37     2.076513882839   110.31845207   126.96098886
 C      1   2   3     2.606735834981   120.70531175   359.96453057
 C     14   4   3     2.054398533196    34.04074312   359.72319449
 H     44   1   2     2.054427707858   119.77254418   180.03242364
 O      5   3   2     2.601443765624   115.68585400   181.23440022
 H     15  13  12     1.833911549953   110.21643753     2.78708707
 H     47   5   3     1.833146628163   109.45876779   197.48035716


           ************************************************************
           *        Program running with 4 parallel MPI-processes     *
           *              working on a common directory               *
           ************************************************************
------------------------------------------------------------------------------
                   ___                                                        
                  /   \      - P O W E R E D   B Y -                         
                 /     \                                                     
                 |  |  |   _    _      __       _____    __    __             
                 |  |  |  | |  | |    /  \     |  _  \  |  |  /  |          
                  \  \/   | |  | |   /    \    | | | |  |  | /  /          
                 / \  \   | |__| |  /  /\  \   | |_| |  |  |/  /          
                |  |  |   |  __  | /  /__\  \  |    /   |      \           
                |  |  |   | |  | | |   __   |  |    \   |  |\   \          
                \     /   | |  | | |  |  |  |  | |\  \  |  | \   \       
                 \___/    |_|  |_| |__|  |__|  |_| \__\ |__|  \__/        
                                                                              
                      - O R C A' S   B I G   F R I E N D -                    
                                      &                                       
                       - I N T E G R A L  F E E D E R -                       
                                                                              
 v1 FN, 2020, v2 2021                                                         
------------------------------------------------------------------------------


Reading SHARK input file MK2_2e_2H_B3LYP_631Gd_opt.SHARKINP.tmp ... ok
----------------------
SHARK INTEGRAL PACKAGE
----------------------

Number of atoms                             ...     49
Number of basis functions                   ...    374
Number of shells                            ...    190
Maximum angular momentum                    ...      2
Integral batch strategy                     ... SHARK/LIBINT Hybrid
RI-J (if used) integral strategy            ... SPLIT-RIJ (Revised 2003 algorithm where possible)
Printlevel                                  ...      1
Contraction scheme used                     ... SEGMENTED contraction
Coulomb Range Separation                    ... NOT USED
Exchange Range Separation                   ... NOT USED
Finite Nucleus Model                        ... NOT USED
Auxiliary Coulomb fitting basis             ... AVAILABLE
   # of basis functions in Aux-J            ...   1413
   # of shells in Aux-J                     ...    475
   Maximum angular momentum in Aux-J        ...      4
Auxiliary J/K fitting basis                 ... NOT available
Auxiliary Correlation fitting basis         ... NOT available
Auxiliary 'external' fitting basis          ... NOT available
Integral threshold                          ...     2.500000e-11
Primitive cut-off                           ...     2.500000e-12
Primitive pair pre-selection threshold      ...     2.500000e-12

Calculating pre-screening integrals         ... done (  0.1 sec) Dimension = 190
Organizing shell pair data                  ... done (  0.1 sec)
Shell pair information
Total number of shell pairs                 ...     18145
Shell pairs after pre-screening             ...     11473
Total number of primitive shell pairs       ...    101586
Primitive shell pairs kept                  ...     35709
          la=0 lb=0:   4435 shell pairs
          la=1 lb=0:   3815 shell pairs
          la=1 lb=1:    837 shell pairs
          la=2 lb=0:   1529 shell pairs
          la=2 lb=1:    712 shell pairs
          la=2 lb=2:    145 shell pairs

Calculating one electron integrals          ... done (  0.0 sec)
Calculating RI/J V-Matrix + Cholesky decomp.... done (  0.1 sec)
Calculating Nuclear repulsion               ... done (  0.0 sec) ENN=   1819.258318492770 Eh

SHARK setup successfully completed in   0.4 seconds

Maximum memory used throughout the entire GTOINT-calculation: 28.9 MB
[1717796027.476591] [eu-a2p-514:103673:0]          mpool.c:38   UCX  WARN  object 0x2d39880 was not returned to mpool ucp_requests
[1717796027.476612] [eu-a2p-514:103673:0]          mpool.c:38   UCX  WARN  object 0x2d39a40 was not returned to mpool ucp_requests
[1717796027.476616] [eu-a2p-514:103673:0]          mpool.c:38   UCX  WARN  object 0x2d39c00 was not returned to mpool ucp_requests
[1717796027.476620] [eu-a2p-514:103673:0]          mpool.c:38   UCX  WARN  object 0x2d39dc0 was not returned to mpool ucp_requests
[1717796027.476622] [eu-a2p-514:103673:0]          mpool.c:38   UCX  WARN  object 0x2d39f80 was not returned to mpool ucp_requests
[1717796027.476625] [eu-a2p-514:103673:0]          mpool.c:38   UCX  WARN  object 0x2d3a140 was not returned to mpool ucp_requests
[1717796027.476627] [eu-a2p-514:103673:0]          mpool.c:38   UCX  WARN  object 0x2d3a300 was not returned to mpool ucp_requests
[1717796027.476630] [eu-a2p-514:103673:0]          mpool.c:38   UCX  WARN  object 0x2d3a4c0 was not returned to mpool ucp_requests
[1717796027.476632] [eu-a2p-514:103673:0]          mpool.c:38   UCX  WARN  object 0x2d3a680 was not returned to mpool ucp_requests
[1717796027.476635] [eu-a2p-514:103673:0]          mpool.c:38   UCX  WARN  object 0x2d3a840 was not returned to mpool ucp_requests
[1717796027.476638] [eu-a2p-514:103673:0]          mpool.c:38   UCX  WARN  object 0x2d3aa00 was not returned to mpool ucp_requests
[1717796027.476640] [eu-a2p-514:103673:0]          mpool.c:38   UCX  WARN  object 0x2d3abc0 was not returned to mpool ucp_requests
[1717796027.476643] [eu-a2p-514:103673:0]          mpool.c:38   UCX  WARN  object 0x2d3ad80 was not returned to mpool ucp_requests
[1717796027.476645] [eu-a2p-514:103673:0]          mpool.c:38   UCX  WARN  object 0x2d3af40 was not returned to mpool ucp_requests
[1717796027.476648] [eu-a2p-514:103673:0]          mpool.c:38   UCX  WARN  object 0x2d3b100 was not returned to mpool ucp_requests
[1717796027.476650] [eu-a2p-514:103673:0]          mpool.c:38   UCX  WARN  object 0x2d3b2c0 was not returned to mpool ucp_requests
[1717796027.476653] [eu-a2p-514:103673:0]          mpool.c:38   UCX  WARN  object 0x2d3b480 was not returned to mpool ucp_requests
[1717796027.476656] [eu-a2p-514:103673:0]          mpool.c:38   UCX  WARN  object 0x2d3b640 was not returned to mpool ucp_requests
[1717796027.476658] [eu-a2p-514:103673:0]          mpool.c:38   UCX  WARN  object 0x2d3b800 was not returned to mpool ucp_requests
[1717796027.476661] [eu-a2p-514:103673:0]          mpool.c:38   UCX  WARN  object 0x2d3b9c0 was not returned to mpool ucp_requests
[1717796027.476663] [eu-a2p-514:103673:0]          mpool.c:38   UCX  WARN  object 0x2d3bb80 was not returned to mpool ucp_requests
[1717796027.476666] [eu-a2p-514:103673:0]          mpool.c:38   UCX  WARN  object 0x2d3bd40 was not returned to mpool ucp_requests
[1717796027.480939] [eu-a2p-514:103672:0]          mpool.c:38   UCX  WARN  object 0x3faf840 was not returned to mpool ucp_requests
[1717796027.480965] [eu-a2p-514:103672:0]          mpool.c:38   UCX  WARN  object 0x3fafa00 was not returned to mpool ucp_requests
[1717796027.480970] [eu-a2p-514:103672:0]          mpool.c:38   UCX  WARN  object 0x3fafbc0 was not returned to mpool ucp_requests
[1717796027.480973] [eu-a2p-514:103672:0]          mpool.c:38   UCX  WARN  object 0x3fafd80 was not returned to mpool ucp_requests
[1717796027.480975] [eu-a2p-514:103672:0]          mpool.c:38   UCX  WARN  object 0x3faff40 was not returned to mpool ucp_requests
[1717796027.480978] [eu-a2p-514:103672:0]          mpool.c:38   UCX  WARN  object 0x3fb0100 was not returned to mpool ucp_requests
[1717796027.480981] [eu-a2p-514:103672:0]          mpool.c:38   UCX  WARN  object 0x3fb02c0 was not returned to mpool ucp_requests
[1717796027.480983] [eu-a2p-514:103672:0]          mpool.c:38   UCX  WARN  object 0x3fb0480 was not returned to mpool ucp_requests
[1717796027.480986] [eu-a2p-514:103672:0]          mpool.c:38   UCX  WARN  object 0x3fb0640 was not returned to mpool ucp_requests
[1717796027.480989] [eu-a2p-514:103672:0]          mpool.c:38   UCX  WARN  object 0x3fb0800 was not returned to mpool ucp_requests
[1717796027.480991] [eu-a2p-514:103672:0]          mpool.c:38   UCX  WARN  object 0x3fb09c0 was not returned to mpool ucp_requests
[1717796027.480994] [eu-a2p-514:103672:0]          mpool.c:38   UCX  WARN  object 0x3fb0b80 was not returned to mpool ucp_requests
[1717796027.480996] [eu-a2p-514:103672:0]          mpool.c:38   UCX  WARN  object 0x3fb0d40 was not returned to mpool ucp_requests
[1717796027.482090] [eu-a2p-514:103674:0]          mpool.c:38   UCX  WARN  object 0x306d880 was not returned to mpool ucp_requests
[1717796027.482113] [eu-a2p-514:103674:0]          mpool.c:38   UCX  WARN  object 0x306da40 was not returned to mpool ucp_requests
[1717796027.482118] [eu-a2p-514:103674:0]          mpool.c:38   UCX  WARN  object 0x306dc00 was not returned to mpool ucp_requests
[1717796027.482121] [eu-a2p-514:103674:0]          mpool.c:38   UCX  WARN  object 0x306ddc0 was not returned to mpool ucp_requests
[1717796027.482123] [eu-a2p-514:103674:0]          mpool.c:38   UCX  WARN  object 0x306df80 was not returned to mpool ucp_requests
[1717796027.482126] [eu-a2p-514:103674:0]          mpool.c:38   UCX  WARN  object 0x306e140 was not returned to mpool ucp_requests
[1717796027.482129] [eu-a2p-514:103674:0]          mpool.c:38   UCX  WARN  object 0x306e300 was not returned to mpool ucp_requests
[1717796027.482131] [eu-a2p-514:103674:0]          mpool.c:38   UCX  WARN  object 0x306e4c0 was not returned to mpool ucp_requests
[1717796027.482134] [eu-a2p-514:103674:0]          mpool.c:38   UCX  WARN  object 0x306e680 was not returned to mpool ucp_requests
[1717796027.482136] [eu-a2p-514:103674:0]          mpool.c:38   UCX  WARN  object 0x306e840 was not returned to mpool ucp_requests
[1717796027.482139] [eu-a2p-514:103674:0]          mpool.c:38   UCX  WARN  object 0x306ea00 was not returned to mpool ucp_requests
[1717796027.482142] [eu-a2p-514:103674:0]          mpool.c:38   UCX  WARN  object 0x306ebc0 was not returned to mpool ucp_requests
[1717796027.482144] [eu-a2p-514:103674:0]          mpool.c:38   UCX  WARN  object 0x306ed80 was not returned to mpool ucp_requests
[1717796027.482147] [eu-a2p-514:103674:0]          mpool.c:38   UCX  WARN  object 0x306ef40 was not returned to mpool ucp_requests
[1717796027.482149] [eu-a2p-514:103674:0]          mpool.c:38   UCX  WARN  object 0x306f100 was not returned to mpool ucp_requests
[1717796027.482152] [eu-a2p-514:103674:0]          mpool.c:38   UCX  WARN  object 0x306f2c0 was not returned to mpool ucp_requests
[1717796027.482155] [eu-a2p-514:103674:0]          mpool.c:38   UCX  WARN  object 0x306f480 was not returned to mpool ucp_requests
[1717796027.482157] [eu-a2p-514:103674:0]          mpool.c:38   UCX  WARN  object 0x306f640 was not returned to mpool ucp_requests
[1717796027.482160] [eu-a2p-514:103674:0]          mpool.c:38   UCX  WARN  object 0x306f800 was not returned to mpool ucp_requests
[1717796027.482162] [eu-a2p-514:103674:0]          mpool.c:38   UCX  WARN  object 0x306f9c0 was not returned to mpool ucp_requests
[1717796027.482165] [eu-a2p-514:103674:0]          mpool.c:38   UCX  WARN  object 0x306fb80 was not returned to mpool ucp_requests
[1717796027.482167] [eu-a2p-514:103674:0]          mpool.c:38   UCX  WARN  object 0x306fd40 was not returned to mpool ucp_requests


           ************************************************************
           *        Program running with 4 parallel MPI-processes     *
           *              working on a common directory               *
           ************************************************************

Diagonalization of the overlap matrix:
Smallest eigenvalue                        ... 2.584e-04
Time for diagonalization                   ...    0.019 sec
Threshold for overlap eigenvalues          ... 1.000e-08
Number of eigenvalues below threshold      ... 0
Time for construction of square roots      ...    0.009 sec
Total time needed                          ...    0.030 sec

-------------------
DFT GRID GENERATION
-------------------

General Integration Accuracy     IntAcc      ... 4.959
Radial Grid Type                 RadialGrid  ... OptM3 with GC (2021)
Angular Grid (max. ang.)         AngularGrid ... 6 (Lebedev-590)
Angular grid pruning method      GridPruning ... 4 (adaptive)
Weight generation scheme         WeightScheme... Becke
Basis function cutoff            BFCut       ... 1.0000e-11
Integration weight cutoff        WCut        ... 1.0000e-14
Angular grids for H and He will be reduced by one unit
Partially contracted basis set               ... off
Rotationally invariant grid construction     ... off

Total number of grid points                  ...   546810
Total number of batches                      ...     8569
Average number of points per batch           ...       63
Average number of grid points per atom       ...    11159
Time for grid setup =    7.180 sec

--------------------
COSX GRID GENERATION
--------------------

GRIDX 1
-------
General Integration Accuracy     IntAcc      ... 4.020
Radial Grid Type                 RadialGrid  ... OptM3 with GC (2021)
Angular Grid (max. ang.)         AngularGrid ... 2 (Lebedev-110)
Angular grid pruning method      GridPruning ... 4 (adaptive)
Weight generation scheme         WeightScheme... Becke
Basis function cutoff            BFCut       ... 1.0000e-11
Integration weight cutoff        WCut        ... 1.0000e-14
Angular grids for H and He will be reduced by one unit
Partially contracted basis set               ... on
Rotationally invariant grid construction     ... off

Total number of grid points                  ...    59371
Total number of batches                      ...      950
Average number of points per batch           ...       62
Average number of grid points per atom       ...     1212
UseSFitting                                  ... on

GRIDX 2
-------
General Integration Accuracy     IntAcc      ... 4.338
Radial Grid Type                 RadialGrid  ... OptM3 with GC (2021)
Angular Grid (max. ang.)         AngularGrid ... 3 (Lebedev-194)
Angular grid pruning method      GridPruning ... 4 (adaptive)
Weight generation scheme         WeightScheme... Becke
Basis function cutoff            BFCut       ... 1.0000e-11
Integration weight cutoff        WCut        ... 1.0000e-14
Angular grids for H and He will be reduced by one unit
Partially contracted basis set               ... on
Rotationally invariant grid construction     ... off

Total number of grid points                  ...   129298
Total number of batches                      ...     2048
Average number of points per batch           ...       63
Average number of grid points per atom       ...     2639
UseSFitting                                  ... on

GRIDX 3
-------
General Integration Accuracy     IntAcc      ... 4.871
Radial Grid Type                 RadialGrid  ... OptM3 with GC (2021)
Angular Grid (max. ang.)         AngularGrid ... 4 (Lebedev-302)
Angular grid pruning method      GridPruning ... 4 (adaptive)
Weight generation scheme         WeightScheme... Becke
Basis function cutoff            BFCut       ... 1.0000e-11
Integration weight cutoff        WCut        ... 1.0000e-14
Angular grids for H and He will be reduced by one unit
Partially contracted basis set               ... on
Rotationally invariant grid construction     ... off

Total number of grid points                  ...   246690
Total number of batches                      ...     3877
Average number of points per batch           ...       63
Average number of grid points per atom       ...     5034
UseSFitting                                  ... on

Time for X-Grid setup             =    3.707 sec


--------------------
CPCM SOLVATION MODEL
--------------------
CPCM parameters:
  Epsilon                                         ...      80.4000
  Refrac                                          ...       1.3300
  Rsolv                                           ...       1.3000
  Surface type                                    ... GAUSSIAN VDW
  Epsilon function type                           ...         CPCM
Radii:
 Radius for C  used is    3.8550 Bohr (=   2.0400 Ang.)
 Radius for H  used is    2.4944 Bohr (=   1.3200 Ang.)
 Radius for O  used is    3.4469 Bohr (=   1.8240 Ang.)
Calculating surface                               ...        done! (  0.0s)
GEPOL surface points                              ...         2588
GEPOL Volume                                      ...    2723.5210
GEPOL Surface-area                                ...    1392.1760
Calculating surface distance matrix               ...        done! (  0.0s)
Performing Cholesky decomposition & store         ...        done! (  0.2s)
Overall time for CPCM initialization              ...                 0.3s
--------------
SCF ITERATIONS
--------------
ITER       Energy         Delta-E        Max-DP      RMS-DP      [F,P]     Damp
               ***  Starting incremental Fock matrix formation  ***
  0   -965.6870784641   0.000000000000 0.00348388  0.00008682  0.0189167 0.7000
                      *** Initiating the SOSCF procedure ***
                      *** Re-Reading the Fockian *** 
                      *** Removing any level shift *** 
ITER      Energy       Delta-E        Grad      Rot      Max-DP    RMS-DP
  1   -965.68879588  -0.0017174156  0.001062  0.001062  0.010283  0.000272
               *** Restarting incremental Fock matrix formation ***
  2   -965.69357482  -0.0047789401  0.000684  0.001878  0.002498  0.000078
  3   -965.69373937  -0.0001645472  0.000212  0.001170  0.001608  0.000031
  4   -965.69373495   0.0000044191  0.000444  0.000964  0.000963  0.000017
  5   -965.69374660  -0.0000116488  0.000036  0.000150  0.000259  0.000005
  6   -965.69374643   0.0000001621  0.000054  0.000086  0.000160  0.000003
  7   -965.69374675  -0.0000003181  0.000007  0.000023  0.000043  0.000001
  8   -965.69374674   0.0000000105  0.000010  0.000014  0.000026  0.000000
                  ***Gradient check signals convergence***
              ***Rediagonalizing the Fockian in SOSCF/NRSCF***

               *****************************************************
               *                     SUCCESS                       *
               *           SCF CONVERGED AFTER   9 CYCLES          *
               *****************************************************

Old exchange energy                            =    -26.942402425 Eh
New exchange energy                            =    -26.942407125 Eh
Exchange energy change after final integration =     -0.000004700 Eh
Total energy after final integration           =   -965.693751468 Eh
Final COS-X integration done in                =    26.140 sec
Total Energy       :         -965.69375147 Eh          -26277.86292 eV
  Last Energy change         ...   -2.5900e-08  Tolerance :   1.0000e-08
  Last MAX-Density change    ...    4.8850e-15  Tolerance :   1.0000e-07
             **** THE GBW FILE WAS UPDATED (MK2_2e_2H_B3LYP_631Gd_opt.gbw) ****
             **** DENSITY MK2_2e_2H_B3LYP_631Gd_opt.scfp WAS UPDATED ****
             **** ENERGY FILE WAS UPDATED (MK2_2e_2H_B3LYP_631Gd_opt.en.tmp) ****
             **** THE GBW FILE WAS UPDATED (MK2_2e_2H_B3LYP_631Gd_opt.gbw) ****
             **** DENSITY MK2_2e_2H_B3LYP_631Gd_opt.scfp WAS UPDATED ****
Total SCF time: 0 days 0 hours 2 min 43 sec 

Maximum memory used throughout the entire SCF-calculation: 192.0 MB

-------------------------   --------------------
FINAL SINGLE POINT ENERGY      -965.693751467965
-------------------------   --------------------


           ************************************************************
           *        Program running with 4 parallel MPI-processes     *
           *              working on a common directory               *
           ************************************************************
------------------------------------------------------------------------------
                         ORCA SCF GRADIENT CALCULATION
------------------------------------------------------------------------------

 ... reading COSX grid (gridx3)
Gradient of the Kohn-Sham DFT energy:
Kohn-Sham wavefunction type      ... RKS
Hartree-Fock exchange scaling    ...    0.200
Number of operators              ...    1
Number of atoms                  ...   49
Basis set dimensions             ...  374
Integral neglect threshold       ... 2.5e-11
Integral primitive cutoff        ... 2.5e-12
SHARK Integral package           ... ON

Nuc. rep. gradient       (SHARK) ... done (  0.0 sec)
HCore & Overlap gradient (SHARK) ... done (  0.4 sec)
RI-J gradient            (SHARK) ... done (  2.0 sec)
COSX-gradient                    ... done ( 32.3 sec)
Exchange-correlation gradient    ... done

------------------
CARTESIAN GRADIENT
------------------

   1   C   :    0.000259374   -0.001008248   -0.000275715
   2   C   :    0.001053776   -0.001843196   -0.000223783
   3   C   :   -0.001905931   -0.000031026   -0.000216689
   4   C   :   -0.001051000   -0.000445130   -0.000246931
   5   C   :   -0.000202565    0.001004506    0.000867748
   6   C   :    0.002630011   -0.000539918    0.000150228
   7   C   :   -0.000578953    0.001241038    0.000757360
   8   C   :   -0.000689587   -0.000287807   -0.000250599
   9   C   :    0.001269973   -0.000038891   -0.000355017
  10   C   :   -0.000939017    0.000247193    0.000129145
  11   C   :   -0.001035538    0.000366916    0.000158766
  12   C   :   -0.001819720    0.001920867   -0.000357190
  13   C   :    0.001187206    0.000401277    0.000001803
  14   H   :   -0.000269316    0.000050062   -0.000142585
  15   O   :   -0.001297206    0.000036495   -0.000390722
  16   C   :   -0.000693699   -0.000197594   -0.000218442
  17   H   :    0.000238260    0.000705021    0.000250924
  18   H   :   -0.000059678   -0.000017191    0.000056133
  19   H   :    0.000278646    0.000156856    0.000180853
  20   H   :    0.000212775   -0.000207191    0.000033925
  21   H   :    0.000476819    0.000644141    0.000197263
  22   H   :    0.000479145   -0.000318446    0.000130716
  23   H   :   -0.000120788   -0.000233302    0.000072605
  24   H   :   -0.000007385   -0.000354099   -0.000267600
  25   H   :   -0.000166989   -0.000260059    0.000039410
  26   H   :    0.000214503   -0.000102229   -0.000183886
  27   H   :    0.000340790    0.000233103    0.000254445
  28   H   :   -0.000235007   -0.000554045   -0.000522113
  29   C   :    0.000645561   -0.000556792    0.000160811
  30   H   :   -0.000100870    0.000072279   -0.000066111
  31   H   :   -0.000094515    0.000263802   -0.000033278
  32   H   :   -0.000408843   -0.000123920    0.000109154
  33   H   :    0.000316974   -0.000250812    0.000272756
  34   C   :    0.001271484   -0.000410036   -0.001055020
  35   H   :    0.000268398    0.000582627    0.000399793
  36   H   :   -0.000705739    0.000062574    0.000572615
  37   C   :   -0.001297934    0.000312241    0.000243549
  38   H   :    0.000510850    0.000018598    0.000165014
  39   C   :    0.000652499   -0.000312636    0.000048142
  40   C   :   -0.000548129    0.000364989   -0.000056907
  41   H   :    0.000387144    0.000191755    0.000039813
  42   H   :    0.000028733   -0.000243422   -0.000167116
  43   H   :    0.000156024   -0.000117230    0.000001766
  44   C   :   -0.000397264    0.000341631   -0.000022922
  45   C   :    0.000520140   -0.000095116    0.000080064
  46   H   :    0.000177611   -0.000237292    0.000022882
  47   O   :    0.000335743   -0.000535785   -0.000395364
  48   H   :    0.000523273    0.000010626    0.000296846
  49   H   :    0.000188313    0.000121095   -0.000278545

Difference to translation invariance:
           :   -0.0000016468    0.0000282832   -0.0000320046

Difference to rotation invariance:
           :    0.0004568586   -0.0004191863   -0.0007167187

Norm of the cartesian gradient     ...    0.0072034165
RMS gradient                       ...    0.0005941278
MAX gradient                       ...    0.0026300111

-------
TIMINGS
-------

Total SCF gradient time            ...       48.137 sec

One electron gradient       ....       0.410 sec  (  0.9%)
RI-J Coulomb gradient       ....       2.014 sec  (  4.2%)
COSX gradient               ....      32.326 sec  ( 67.2%)
XC gradient                 ....      10.783 sec  ( 22.4%)
CPCM gradient               ....       1.086 sec  (  2.3%)
   A-Matrix (El+Nuc)        ....       0.263 sec  (  0.5%)
   Potential                ....       0.823 sec  (  1.7%)

Maximum memory used throughout the entire SCFGRAD-calculation: 119.9 MB
------------------------------------------------------------------------------
                         ORCA GEOMETRY RELAXATION STEP
------------------------------------------------------------------------------

Reading the OPT-File                    .... done
Getting information on internals        .... done
Copying old internal coords+grads       .... done
Making the new internal coordinates     .... (new redundants).... done
Validating the new internal coordinates .... (new redundants).... done
Calculating the B-matrix                .... done
Calculating the G,G- and P matrices     .... done
Transforming gradient to internals      .... done
Projecting the internal gradient        .... done
Number of atoms                         ....  49
Number of internal coordinates          .... 249
Current Energy                          ....  -965.693751468 Eh
Current gradient norm                   ....     0.007203416 Eh/bohr
Maximum allowed component of the step   ....  0.300
Current trust radius                    ....  0.300
Updating the Hessian (BFGS)             .... done
Forming the augmented Hessian           .... done
Diagonalizing the augmented Hessian     .... done
Last element of RFO vector              ....  0.981174322
Lowest eigenvalues of augmented Hessian:
 -0.000430893  0.007853486  0.010761638  0.011328692  0.011722907
Length of the computed step             ....  0.196829633
The final length of the internal step   ....  0.196829633
Converting the step to cartesian space:
 Initial RMS(Int)=    0.0124735712
Transforming coordinates:
 Iter   0:  RMS(Cart)=    0.0888559041 RMS(Int)=    0.8899759477
 Iter   1:  RMS(Cart)=    0.0022892696 RMS(Int)=    0.0007937247
 Iter   2:  RMS(Cart)=    0.0001039929 RMS(Int)=    0.0000249679
 Iter   3:  RMS(Cart)=    0.0000053416 RMS(Int)=    0.0000020857
 Iter   4:  RMS(Cart)=    0.0000002850 RMS(Int)=    0.0000000873
 Iter   5:  RMS(Cart)=    0.0000000146 RMS(Int)=    0.0000000061
done
Storing new coordinates                 .... done

                                .--------------------.
          ----------------------|Geometry convergence|-------------------------
          Item                value                   Tolerance       Converged
          ---------------------------------------------------------------------
          Energy change      -0.0006276217            0.0000002000      NO
          RMS gradient        0.0003605063            0.0000080000      NO
          MAX gradient        0.0018659852            0.0000300000      NO
          RMS step            0.0124735712            0.0001000000      NO
          MAX step            0.0562896381            0.0002000000      NO
          ........................................................
          Max(Bonds)      0.0054      Max(Angles)    0.44
          Max(Dihed)        3.23      Max(Improp)    0.00
          ---------------------------------------------------------------------

The optimization has not yet converged - more geometry cycles are needed


    ---------------------------------------------------------------------------
                         Redundant Internal Coordinates
                            (Angstroem and degrees)

        Definition                    Value    dE/dq     Step     New-Value
    ----------------------------------------------------------------------------
     1. B(C   1,C   0)                1.4223  0.000164  0.0007    1.4230   
     2. B(C   2,C   1)                1.4329  0.001862 -0.0023    1.4306   
     3. B(C   3,C   2)                1.4223  0.000137  0.0008    1.4231   
     4. B(C   4,C   2)                1.4228 -0.001088  0.0025    1.4253   
     5. B(C   5,C   4)                1.3890 -0.000263 -0.0001    1.3889   
     6. B(C   6,C   5)                1.5266  0.000474 -0.0005    1.5261   
     7. B(C   7,C   6)                1.5171  0.000236 -0.0005    1.5167   
     8. B(C   8,C   7)                1.3459 -0.000242  0.0000    1.3459   
     9. B(C   9,C   8)                1.5149  0.000393 -0.0008    1.5141   
    10. B(C  10,C   8)                1.5171  0.000045 -0.0005    1.5167   
    11. B(C  11,C   5)                1.4305 -0.001866  0.0054    1.4359   
    12. B(C  12,C  11)                1.3888 -0.000240 -0.0002    1.3887   
    13. B(C  12,C   1)                1.4228 -0.001094  0.0024    1.4252   
    14. B(O  14,C  12)                1.3732 -0.000722  0.0016    1.3748   
    15. B(H  16,C   0)                1.0848 -0.000115  0.0002    1.0850   
    16. B(H  17,C  15)                1.0954  0.000045 -0.0001    1.0953   
    17. B(H  18,C  15)                1.0998  0.000024  0.0000    1.0998   
    18. B(H  19,C  15)                1.0994 -0.000024  0.0001    1.0996   
    19. B(H  20,C   3)                1.0847 -0.000113  0.0002    1.0849   
    20. B(H  21,C   6)                1.0965  0.000287 -0.0011    1.0954   
    21. B(H  22,C   6)                1.0955 -0.000131  0.0005    1.0959   
    22. B(H  23,C   7)                1.0914  0.000012  0.0000    1.0914   
    23. B(H  24,C   9)                1.0954  0.000073 -0.0002    1.0952   
    24. B(H  25,C   9)                1.0983 -0.000073  0.0002    1.0985   
    25. B(H  26,C   9)                1.0985  0.000222 -0.0004    1.0981   
    26. B(H  27,C  10)                1.0950  0.000190 -0.0005    1.0945   
    27. B(C  28,C  11)                1.5177  0.000304  0.0001    1.5178   
    28. B(H  29,C  28)                1.0901  0.000068 -0.0006    1.0895   
    29. B(H  30,C  28)                1.0995 -0.000072  0.0002    1.0997   
    30. B(H  31,C  28)                1.0992 -0.000020  0.0001    1.0993   
    31. B(H  32,C  10)                1.0991 -0.000157  0.0005    1.0996   
    32. B(C  33,C  10)                1.5657  0.000038  0.0007    1.5664   
    33. B(H  34,C  33)                1.0947  0.000064 -0.0002    1.0945   
    34. B(H  35,C  33)                1.1000 -0.000058  0.0002    1.1001   
    35. B(C  36,C  33)                1.5110  0.000497 -0.0011    1.5098   
    36. B(H  37,C  36)                1.0909  0.000172 -0.0004    1.0905   
    37. B(C  38,C  36)                1.3441 -0.000447  0.0005    1.3446   
    38. B(C  38,C  15)                1.5129  0.000294 -0.0006    1.5124   
    39. B(C  39,C  38)                1.5118  0.000232 -0.0003    1.5115   
    40. B(H  40,C  39)                1.0997  0.000024  0.0000    1.0997   
    41. B(H  41,C  39)                1.0931  0.000097 -0.0003    1.0928   
    42. B(H  42,C  39)                1.0988 -0.000041  0.0002    1.0990   
    43. B(C  43,C   0)                1.3794  0.000114 -0.0008    1.3786   
    44. B(C  44,C  43)                1.4166 -0.000050  0.0007    1.4174   
    45. B(C  44,H  13)                1.0871  0.000029 -0.0001    1.0871   
    46. B(C  44,C   3)                1.3794  0.000119 -0.0008    1.3786   
    47. B(H  45,C  43)                1.0872  0.000036 -0.0001    1.0871   
    48. B(O  46,C   4)                1.3766 -0.000633  0.0015    1.3782   
    49. B(H  47,O  14)                0.9705 -0.000127  0.0004    0.9709   
    50. B(H  48,O  46)                0.9701 -0.000216  0.0006    0.9707   
    51. A(C   1,C   0,H  16)          119.24  0.000922   -0.32    118.92   
    52. A(H  16,C   0,C  43)          120.05 -0.000673    0.21    120.26   
    53. A(C   1,C   0,C  43)          120.71 -0.000249    0.11    120.81   
    54. A(C   0,C   1,C  12)          122.36  0.000110    0.00    122.37   
    55. A(C   2,C   1,C  12)          118.68  0.000031    0.01    118.69   
    56. A(C   0,C   1,C   2)          118.96 -0.000140   -0.01    118.94   
    57. A(C   1,C   2,C   4)          118.71 -0.000131    0.07    118.78   
    58. A(C   3,C   2,C   4)          122.34  0.000152   -0.02    122.32   
    59. A(C   1,C   2,C   3)          118.95 -0.000022   -0.06    118.89   
    60. A(C   2,C   3,C  44)          120.71 -0.000282    0.12    120.83   
    61. A(H  20,C   3,C  44)          120.07 -0.000694    0.21    120.29   
    62. A(C   2,C   3,H  20)          119.21  0.000975   -0.33    118.88   
    63. A(C   2,C   4,C   5)          121.73 -0.000505    0.01    121.74   
    64. A(C   2,C   4,O  46)          115.69  0.000678   -0.30    115.39   
    65. A(C   5,C   4,O  46)          122.55 -0.000185    0.04    122.59   
    66. A(C   4,C   5,C   6)          118.52 -0.000148    0.11    118.63   
    67. A(C   4,C   5,C  11)          119.54  0.000612   -0.08    119.46   
    68. A(C   6,C   5,C  11)          121.94 -0.000464   -0.04    121.90   
    69. A(C   7,C   6,H  22)          111.28 -0.000178   -0.18    111.10   
    70. A(C   5,C   6,H  22)          109.25 -0.000224   -0.12    109.14   
    71. A(C   7,C   6,H  21)          109.17 -0.000632    0.37    109.53   
    72. A(H  21,C   6,H  22)          104.97  0.000275    0.05    105.02   
    73. A(C   5,C   6,H  21)          109.02 -0.000597    0.25    109.27   
    74. A(C   5,C   6,C   7)          112.84  0.001266   -0.33    112.51   
    75. A(C   6,C   7,H  23)          113.57 -0.000350    0.11    113.69   
    76. A(C   6,C   7,C   8)          129.21  0.000528   -0.14    129.07   
    77. A(C   8,C   7,H  23)          117.22 -0.000178    0.03    117.25   
    78. A(C   7,C   8,C   9)          119.64  0.000472   -0.09    119.55   
    79. A(C   9,C   8,C  10)          115.75 -0.001175    0.29    116.04   
    80. A(C   7,C   8,C  10)          124.59  0.000703   -0.20    124.39   
    81. A(H  25,C   9,H  26)          106.77  0.000376   -0.30    106.47   
    82. A(H  24,C   9,H  26)          107.64 -0.000098    0.06    107.70   
    83. A(C   8,C   9,H  26)          111.40 -0.000117    0.04    111.44   
    84. A(H  24,C   9,H  25)          108.27 -0.000158    0.17    108.44   
    85. A(C   8,C   9,H  25)          110.95 -0.000269    0.09    111.04   
    86. A(C   8,C   9,H  24)          111.61  0.000272   -0.07    111.54   
    87. A(H  27,C  10,C  33)          108.50  0.000577   -0.22    108.28   
    88. A(C   8,C  10,C  33)          115.27 -0.000689    0.17    115.44   
    89. A(H  27,C  10,H  32)          105.84 -0.000282    0.19    106.04   
    90. A(H  32,C  10,C  33)          108.32  0.000382   -0.22    108.10   
    91. A(C   8,C  10,H  32)          108.37 -0.000062    0.09    108.46   
    92. A(C   8,C  10,H  27)          110.12  0.000100   -0.02    110.10   
    93. A(C  12,C  11,C  28)          117.84 -0.000169    0.11    117.94   
    94. A(C   5,C  11,C  28)          122.70 -0.000398   -0.01    122.70   
    95. A(C   5,C  11,C  12)          119.46  0.000567   -0.10    119.36   
    96. A(C  11,C  12,O  14)          122.64  0.000425   -0.01    122.62   
    97. A(C   1,C  12,O  14)          115.56  0.000146   -0.07    115.49   
    98. A(C   1,C  12,C  11)          121.80 -0.000571    0.06    121.86   
    99. A(C  12,O  14,H  47)          110.22  0.001039   -0.44    109.77   
   100. A(H  19,C  15,C  38)          110.99 -0.000093    0.04    111.03   
   101. A(H  18,C  15,C  38)          110.93 -0.000206    0.09    111.01   
   102. A(H  17,C  15,C  38)          111.92  0.000083   -0.02    111.90   
   103. A(H  18,C  15,H  19)          106.54  0.000354   -0.28    106.26   
   104. A(H  17,C  15,H  19)          108.18 -0.000067    0.08    108.26   
   105. A(H  17,C  15,H  18)          108.08 -0.000055    0.08    108.17   
   106. A(H  30,C  28,H  31)          107.42  0.000277   -0.25    107.17   
   107. A(H  29,C  28,H  31)          106.43 -0.000112    0.08    106.51   
   108. A(C  11,C  28,H  31)          111.09  0.000237   -0.05    111.03   
   109. A(H  29,C  28,H  30)          107.14  0.000125    0.01    107.14   
   110. A(C  11,C  28,H  30)          111.70 -0.000303    0.12    111.82   
   111. A(C  11,C  28,H  29)          112.75 -0.000197    0.07    112.83   
   112. A(H  35,C  33,C  36)          108.46 -0.000454    0.33    108.79   
   113. A(H  34,C  33,C  36)          110.20  0.000127   -0.05    110.15   
   114. A(C  10,C  33,C  36)          114.97 -0.000575    0.19    115.16   
   115. A(H  34,C  33,H  35)          105.93 -0.000233    0.12    106.05   
   116. A(C  10,C  33,H  35)          108.81  0.000681   -0.30    108.51   
   117. A(C  10,C  33,H  34)          108.09  0.000485   -0.30    107.79   
   118. A(H  37,C  36,C  38)          117.13  0.000571   -0.18    116.95   
   119. A(C  33,C  36,C  38)          127.72 -0.000126    0.03    127.75   
   120. A(C  33,C  36,H  37)          115.14 -0.000445    0.15    115.30   
   121. A(C  36,C  38,C  39)          124.94 -0.000298    0.05    124.99   
   122. A(C  15,C  38,C  39)          114.33  0.000108   -0.02    114.31   
   123. A(C  15,C  38,C  36)          120.73  0.000190   -0.03    120.70   
   124. A(H  41,C  39,H  42)          107.75 -0.000112    0.16    107.91   
   125. A(H  40,C  39,H  42)          106.50  0.000275   -0.26    106.23   
   126. A(C  38,C  39,H  42)          110.32 -0.000079    0.03    110.35   
   127. A(H  40,C  39,H  41)          107.98 -0.000026    0.03    108.00   
   128. A(C  38,C  39,H  41)          113.35 -0.000076    0.05    113.40   
   129. A(C  38,C  39,H  40)          110.66  0.000038   -0.01    110.65   
   130. A(C  44,C  43,H  45)          119.89  0.000113   -0.05    119.83   
   131. A(C   0,C  43,H  45)          119.77 -0.000480    0.13    119.91   
   132. A(C   0,C  43,C  44)          120.34  0.000367   -0.08    120.26   
   133. A(H  13,C  44,C  43)          119.89  0.000138   -0.06    119.83   
   134. A(C   3,C  44,C  43)          120.33  0.000326   -0.07    120.26   
   135. A(C   3,C  44,H  13)          119.78 -0.000464    0.13    119.91   
   136. A(C   4,O  46,H  48)          109.46 -0.000023   -0.14    109.32   
   137. D(C  12,C   1,C   0,H  16)      0.50 -0.000095    0.41      0.91   
   138. D(C   2,C   1,C   0,H  16)    179.96 -0.000019    0.08    180.04   
   139. D(C  12,C   1,C   0,C  43)   -179.50 -0.000139    0.58   -178.92   
   140. D(C   2,C   1,C   0,C  43)     -0.04 -0.000063    0.25      0.21   
   141. D(C   3,C   2,C   1,C  12)    179.30  0.000167   -0.74    178.57   
   142. D(C   3,C   2,C   1,C   0)     -0.18  0.000094   -0.42     -0.60   
   143. D(C   4,C   2,C   1,C  12)     -1.05  0.000036   -0.35     -1.40   
   144. D(C   4,C   2,C   1,C   0)    179.47 -0.000038   -0.03    179.43   
   145. D(C  44,C   3,C   2,C   4)   -179.35  0.000087   -0.14   -179.49   
   146. D(H  20,C   3,C   2,C   1)   -179.81 -0.000108    0.43   -179.38   
   147. D(H  20,C   3,C   2,C   4)      0.56  0.000029    0.02      0.57   
   148. D(C  44,C   3,C   2,C   1)      0.28 -0.000051    0.27      0.55   
   149. D(O  46,C   4,C   2,C   1)   -178.77  0.000379   -0.50   -179.27   
   150. D(C   5,C   4,C   2,C   3)    178.79 -0.000142    0.93    179.72   
   151. D(C   5,C   4,C   2,C   1)     -0.84 -0.000005    0.52     -0.32   
   152. D(O  46,C   4,C   2,C   3)      0.87  0.000242   -0.10      0.76   
   153. D(C  11,C   5,C   4,O  46)   -179.20 -0.000428    0.93   -178.27   
   154. D(C   6,C   5,C   4,O  46)      0.61 -0.000384    0.24      0.85   
   155. D(C   6,C   5,C   4,C   2)   -177.17  0.000009   -0.79   -177.97   
   156. D(C  11,C   5,C   4,C   2)      3.02 -0.000035   -0.11      2.91   
   157. D(H  21,C   6,C   5,C   4)    154.26 -0.000239    2.81    157.07   
   158. D(H  22,C   6,C   5,C  11)   -140.13 -0.000075    1.98   -138.16   
   159. D(H  22,C   6,C   5,C   4)     40.07 -0.000123    2.67     42.74   
   160. D(H  21,C   6,C   5,C  11)    -25.94 -0.000191    2.11    -23.83   
   161. D(C   7,C   6,C   5,C  11)     95.52 -0.000577    2.53     98.05   
   162. D(C   7,C   6,C   5,C   4)    -84.28 -0.000624    3.23    -81.05   
   163. D(H  23,C   7,C   6,C   5)    -49.75  0.000069    1.59    -48.17   
   164. D(C   8,C   7,C   6,H  22)      7.19 -0.000403    1.88      9.07   
   165. D(C   8,C   7,C   6,H  21)   -108.20 -0.000258    1.70   -106.51   
   166. D(H  23,C   7,C   6,H  21)     71.63 -0.000296    1.94     73.57   
   167. D(C   8,C   7,C   6,C   5)    130.42  0.000106    1.34    131.76   
   168. D(H  23,C   7,C   6,H  22)   -172.98 -0.000440    2.13   -170.85   
   169. D(C  10,C   8,C   7,H  23)   -178.08  0.000050   -0.22   -178.31   
   170. D(C  10,C   8,C   7,C   6)      1.74  0.000012    0.03      1.77   
   171. D(C   9,C   8,C   7,H  23)      0.87  0.000098   -0.26      0.61   
   172. D(C   9,C   8,C   7,C   6)   -179.31  0.000059   -0.00   -179.31   
   173. D(H  26,C   9,C   8,C  10)    -68.42 -0.000183    1.32    -67.11   
   174. D(H  26,C   9,C   8,C   7)    112.54 -0.000244    1.35    113.89   
   175. D(H  25,C   9,C   8,C  10)     50.38  0.000036    1.03     51.41   
   176. D(H  25,C   9,C   8,C   7)   -128.66 -0.000024    1.06   -127.60   
   177. D(H  24,C   9,C   8,C   7)     -7.82 -0.000226    1.30     -6.52   
   178. D(H  24,C   9,C   8,C  10)    171.22 -0.000165    1.26    172.48   
   179. D(C  33,C  10,C   8,C   9)     65.78 -0.000094   -0.64     65.13   
   180. D(C  33,C  10,C   8,C   7)   -115.24 -0.000033   -0.68   -115.92   
   181. D(H  32,C  10,C   8,C   9)    -55.76 -0.000075   -0.55    -56.31   
   182. D(H  27,C  10,C   8,C   9)   -171.10  0.000243   -0.82   -171.91   
   183. D(H  32,C  10,C   8,C   7)    123.23 -0.000015   -0.59    122.64   
   184. D(H  27,C  10,C   8,C   7)      7.89  0.000303   -0.85      7.04   
   185. D(C  28,C  11,C   5,C   6)     -3.38 -0.000066    0.42     -2.96   
   186. D(C  28,C  11,C   5,C   4)    176.42 -0.000019   -0.29    176.13   
   187. D(C  12,C  11,C   5,C   6)    176.91 -0.000006    0.20    177.11   
   188. D(C  12,C  11,C   5,C   4)     -3.30  0.000041   -0.50     -3.79   
   189. D(O  14,C  12,C  11,C  28)      1.17 -0.000029    0.34      1.51   
   190. D(C   1,C  12,C  11,C  28)   -178.30  0.000003    0.50   -177.80   
   191. D(C   1,C  12,C  11,C   5)      1.43 -0.000055    0.69      2.12   
   192. D(O  14,C  12,C   1,C   2)   -178.77  0.000033   -0.13   -178.90   
   193. D(O  14,C  12,C   1,C   0)      0.69  0.000108   -0.46      0.24   
   194. D(O  14,C  12,C  11,C   5)   -179.10 -0.000087    0.53   -178.57   
   195. D(C  11,C  12,C   1,C   2)      0.74  0.000004   -0.27      0.47   
   196. D(C  11,C  12,C   1,C   0)   -179.80  0.000079   -0.59   -180.39   
   197. D(H  47,O  14,C  12,C  11)      2.79 -0.000124    0.59      3.38   
   198. D(H  47,O  14,C  12,C   1)   -177.71 -0.000158    0.44   -177.28   
   199. D(H  29,C  28,C  11,C   5)     -6.19  0.000184   -1.02     -7.21   
   200. D(H  31,C  28,C  11,C  12)     54.16  0.000239   -0.93     53.23   
   201. D(H  31,C  28,C  11,C   5)   -125.56  0.000296   -1.14   -126.70   
   202. D(H  30,C  28,C  11,C  12)    -65.76 -0.000070   -0.66    -66.42   
   203. D(H  30,C  28,C  11,C   5)    114.52 -0.000013   -0.87    113.65   
   204. D(H  29,C  28,C  11,C  12)    173.53  0.000127   -0.81    172.72   
   205. D(C  36,C  33,C  10,H  32)     31.53 -0.000113    1.51     33.05   
   206. D(C  36,C  33,C  10,H  27)    145.99  0.000052    1.50    147.50   
   207. D(C  36,C  33,C  10,C   8)    -90.02  0.000145    1.44    -88.59   
   208. D(H  35,C  33,C  10,H  32)    153.37 -0.000583    1.85    155.22   
   209. D(H  35,C  33,C  10,H  27)    -92.17 -0.000419    1.84    -90.33   
   210. D(H  35,C  33,C  10,C   8)     31.81 -0.000325    1.77     33.59   
   211. D(H  34,C  33,C  10,H  32)    -92.03 -0.000252    1.67    -90.36   
   212. D(H  34,C  33,C  10,H  27)     22.43 -0.000087    1.66     24.09   
   213. D(H  34,C  33,C  10,C   8)    146.41  0.000007    1.59    148.01   
   214. D(C  38,C  36,C  33,H  35)    133.69 -0.000126   -0.45    133.24   
   215. D(C  38,C  36,C  33,H  34)     18.15  0.000342   -0.76     17.40   
   216. D(C  38,C  36,C  33,C  10)   -104.28  0.000021   -0.47   -104.75   
   217. D(H  37,C  36,C  33,H  35)    -46.70 -0.000122   -0.68    -47.38   
   218. D(H  37,C  36,C  33,H  34)   -162.24  0.000345   -0.99   -163.23   
   219. D(H  37,C  36,C  33,C  10)     75.33  0.000024   -0.70     74.63   
   220. D(C  39,C  38,C  36,H  37)   -179.91  0.000009   -0.01   -179.92   
   221. D(C  39,C  38,C  36,C  33)     -0.31  0.000009   -0.25     -0.56   
   222. D(C  15,C  38,C  36,H  37)      0.47  0.000000    0.11      0.57   
   223. D(C  15,C  38,C  36,C  33)   -179.93  0.000000   -0.13   -180.06   
   224. D(C  39,C  38,C  15,H  19)     59.58  0.000098    0.05     59.63   
   225. D(C  39,C  38,C  15,H  18)    -58.65 -0.000153    0.32    -58.33   
   226. D(C  39,C  38,C  15,H  17)   -179.45  0.000004    0.17   -179.28   
   227. D(C  36,C  38,C  15,H  19)   -120.75  0.000104   -0.06   -120.81   
   228. D(C  36,C  38,C  15,H  18)    121.01 -0.000147    0.21    121.22   
   229. D(C  36,C  38,C  15,H  17)      0.21  0.000010    0.06      0.27   
   230. D(H  42,C  39,C  38,C  36)    126.96 -0.000023   -1.06    125.90   
   231. D(H  42,C  39,C  38,C  15)    -53.39 -0.000015   -1.18    -54.57   
   232. D(H  41,C  39,C  38,C  36)      6.03  0.000231   -1.32      4.71   
   233. D(H  41,C  39,C  38,C  15)   -174.32  0.000240   -1.43   -175.76   
   234. D(H  40,C  39,C  38,C  36)   -115.44  0.000291   -1.38   -116.82   
   235. D(H  40,C  39,C  38,C  15)     64.20  0.000299   -1.49     62.71   
   236. D(H  45,C  43,C   0,H  16)      0.04 -0.000023    0.10      0.13   
   237. D(H  45,C  43,C   0,C   1)   -179.97  0.000021   -0.07   -180.04   
   238. D(C  44,C  43,C   0,H  16)   -179.85 -0.000058    0.26   -179.59   
   239. D(C  44,C  43,C   0,C   1)      0.15 -0.000014    0.09      0.24   
   240. D(H  13,C  44,C  43,C   0)    179.96  0.000086   -0.31    179.64   
   241. D(C   3,C  44,C  43,H  45)   -179.93  0.000025   -0.09   -180.02   
   242. D(C   3,C  44,C  43,C   0)     -0.04  0.000059   -0.25     -0.29   
   243. D(C  43,C  44,C   3,H  20)    179.92  0.000029   -0.09    179.83   
   244. D(C  43,C  44,C   3,C   2)     -0.17 -0.000027    0.07     -0.11   
   245. D(H  13,C  44,C   3,H  20)     -0.08  0.000003   -0.03     -0.11   
   246. D(H  13,C  44,C  43,H  45)      0.07  0.000051   -0.16     -0.08   
   247. D(H  13,C  44,C   3,C   2)    179.82 -0.000053    0.13    179.96   
   248. D(H  48,O  46,C   4,C   5)     19.57 -0.000049    0.35     19.93   
   249. D(H  48,O  46,C   4,C   2)   -162.52 -0.000443    1.28   -161.24   
    ----------------------------------------------------------------------------

         *************************************************************
         *                GEOMETRY OPTIMIZATION CYCLE   5            *
         *************************************************************
---------------------------------
CARTESIAN COORDINATES (ANGSTROEM)
---------------------------------
  C      5.356174    1.650074    0.616032
  C      4.194163    0.936324    0.209525
  C      2.934853    1.614856    0.194825
  C      2.883422    2.978227    0.599592
  C      1.775552    0.899730   -0.224503
  C      1.839895   -0.429214   -0.622826
  C      0.562169   -1.111729   -1.102912
  C     -0.307597   -1.588547    0.044457
  C     -1.628293   -1.414848    0.236785
  C     -2.281914   -1.976246    1.481821
  C     -2.548627   -0.699614   -0.733617
  C      3.093389   -1.126359   -0.554866
  C      4.235396   -0.437621   -0.167350
  H      3.970166    4.684596    1.295372
  O      5.474179   -1.030849   -0.107051
  C     -6.965352    0.455006    0.944969
  H      6.311304    1.135426    0.626438
  H     -6.690735    0.046121    1.923230
  H     -7.533576    1.382439    1.108185
  H     -7.657136   -0.248416    0.459477
  H      1.926629    3.489656    0.597960
  H      0.824657   -1.962167   -1.741504
  H      0.011843   -0.425091   -1.756192
  H      0.239210   -2.146457    0.806662
  H     -1.582689   -2.587403    2.062303
  H     -3.153261   -2.594091    1.225468
  H     -2.649806   -1.175968    2.137597
  H     -2.010429   -0.461479   -1.656445
  C      3.230926   -2.600442   -0.889287
  H      2.270834   -3.086694   -1.059044
  H      3.839047   -2.759936   -1.791588
  H      3.717479   -3.147352   -0.069173
  H     -3.354865   -1.389561   -1.021707
  C     -3.204161    0.616565   -0.193598
  H     -3.334006    1.297449   -1.040609
  H     -2.491772    1.108275    0.485370
  C     -4.516150    0.430146    0.529906
  H     -4.439338    0.010848    1.533672
  C     -5.751892    0.707893    0.078473
  C     -6.067965    1.289490   -1.280364
  H     -6.538609    2.278260   -1.179104
  H     -5.189422    1.397693   -1.921256
  H     -6.794829    0.655809   -1.807545
  C      5.275617    2.973119    0.995028
  C      4.026480    3.642909    0.989633
  H      6.172625    3.504093    1.303589
  O      0.601977    1.622246   -0.228521
  H      5.414786   -1.947863   -0.420378
  H     -0.151737    1.010630   -0.231855

----------------------------
CARTESIAN COORDINATES (A.U.)
----------------------------
  NO LB      ZA    FRAG     MASS         X           Y           Z
   0 C     6.0000    0    12.011   10.121702    3.118189    1.164131
   1 C     6.0000    0    12.011    7.925820    1.769396    0.395945
   2 C     6.0000    0    12.011    5.546068    3.051635    0.368166
   3 C     6.0000    0    12.011    5.448879    5.628034    1.133065
   4 C     6.0000    0    12.011    3.355306    1.700243   -0.424249
   5 C     6.0000    0    12.011    3.476898   -0.811097   -1.176971
   6 C     6.0000    0    12.011    1.062345   -2.100862   -2.084202
   7 C     6.0000    0    12.011   -0.581274   -3.001918    0.084012
   8 C     6.0000    0    12.011   -3.077028   -2.673675    0.447458
   9 C     6.0000    0    12.011   -4.312192   -3.734565    2.800235
  10 C     6.0000    0    12.011   -4.816208   -1.322078   -1.386336
  11 C     6.0000    0    12.011    5.845658   -2.128511   -1.048545
  12 C     6.0000    0    12.011    8.003738   -0.826985   -0.316246
  13 H     1.0000    0     1.008    7.502526    8.852604    2.447898
  14 O     8.0000    0    15.999   10.344699   -1.948022   -0.202297
  15 C     6.0000    0    12.011  -13.162607    0.859837    1.785733
  16 H     1.0000    0     1.008   11.926636    2.145644    1.183795
  17 H     1.0000    0     1.008  -12.643657    0.087156    3.634377
  18 H     1.0000    0     1.008  -14.236395    2.612431    2.094166
  19 H     1.0000    0     1.008  -14.469890   -0.469439    0.868286
  20 H     1.0000    0     1.008    3.640800    6.594494    1.129981
  21 H     1.0000    0     1.008    1.558377   -3.707959   -3.290965
  22 H     1.0000    0     1.008    0.022380   -0.803306   -3.318723
  23 H     1.0000    0     1.008    0.452041   -4.056215    1.524371
  24 H     1.0000    0     1.008   -2.990850   -4.889484    3.897189
  25 H     1.0000    0     1.008   -5.958799   -4.902122    2.315799
  26 H     1.0000    0     1.008   -5.007407   -2.222257    4.039472
  27 H     1.0000    0     1.008   -3.799161   -0.872069   -3.130228
  28 C     6.0000    0    12.011    6.105565   -4.914123   -1.680510
  29 H     1.0000    0     1.008    4.291255   -5.833006   -2.001303
  30 H     1.0000    0     1.008    7.254748   -5.215522   -3.385610
  31 H     1.0000    0     1.008    7.025017   -5.947633   -0.130718
  32 H     1.0000    0     1.008   -6.339776   -2.625890   -1.930747
  33 C     6.0000    0    12.011   -6.054987    1.165139   -0.365848
  34 H     1.0000    0     1.008   -6.300358    2.451822   -1.966467
  35 H     1.0000    0     1.008   -4.708766    2.094337    0.917217
  36 C     6.0000    0    12.011   -8.534287    0.812858    1.001378
  37 H     1.0000    0     1.008   -8.389132    0.020499    2.898220
  38 C     6.0000    0    12.011  -10.869501    1.337724    0.148292
  39 C     6.0000    0    12.011  -11.466793    2.436784   -2.419538
  40 H     1.0000    0     1.008  -12.356181    4.305287   -2.228184
  41 H     1.0000    0     1.008   -9.806587    2.641257   -3.630647
  42 H     1.0000    0     1.008  -12.840366    1.239299   -3.415765
  43 C     6.0000    0    12.011    9.969471    5.618381    1.880330
  44 C     6.0000    0    12.011    7.608945    6.884100    1.870135
  45 H     1.0000    0     1.008   11.664570    6.621777    2.463426
  46 O     8.0000    0    15.999    1.137572    3.065601   -0.431841
  47 H     1.0000    0     1.008   10.232463   -3.680927   -0.794400
  48 H     1.0000    0     1.008   -0.286742    1.909815   -0.438142

--------------------------------
INTERNAL COORDINATES (ANGSTROEM)
--------------------------------
 C      0   0   0     0.000000000000     0.00000000     0.00000000
 C      1   0   0     1.423009388761     0.00000000     0.00000000
 C      2   1   0     1.430553534926   118.93833293     0.00000000
 C      3   2   1     1.423117750611   118.90060526   359.40518452
 C      3   2   1     1.425208870213   118.75613000   179.44068180
 C      5   3   2     1.388846488073   121.79122221   359.67658579
 C      6   5   3     1.526070887502   118.64503686   182.03670214
 C      7   6   5     1.516675552968   112.50484266   278.95463602
 C      8   7   6     1.345882524744   129.06986079   131.75783808
 C      9   8   7     1.514101151906   119.55533126   180.69008914
 C      9   8   7     1.516659212327   124.39476645     1.77254224
 C      6   5   3     1.435923572822   119.43472593     2.91772608
 C     12   6   5     1.388779349225   119.35822556   356.20872109
 H      4   3   2     2.139349298167   146.95790960     0.57921281
 O     13  12   6     1.374823113448   122.62846293   181.43687299
 C     11   9   8     4.863975147320   116.24152305   192.97082903
 H      1   2   3     1.085008988827   118.92514250   180.04227867
 H     16  11   9     1.095260137082    89.53839908     2.40442043
 H     16  11   9     1.099840718350   136.09742581   118.59001234
 H     16  11   9     1.099577743180   105.48908464   253.56797317
 H      4   3   2     1.084903746238   118.88529206   180.61374139
 H      7   6   5     1.095420320412   109.26766797   157.06934571
 H      7   6   5     1.095949064986   109.13212553    42.74270564
 H      8   7   6     1.091429000868   113.68475881   311.83633593
 H     10   9   8     1.095165440235   111.53967450   353.47825803
 H     10   9   8     1.098496330105   111.04313573   232.40329397
 H     10   9   8     1.098104047421   111.43671951   113.88690412
 H     11   9   8     1.094521308010   110.10123318     7.03665014
 C     12   6   5     1.517785710329   122.69722055   176.12946628
 H     29  12   6     1.089511007746   112.82574709   352.79460506
 H     29  12   6     1.099725292492   111.82317501   113.65783449
 H     29  12   6     1.099287098827   111.03367440   233.30645214
 H     11   9   8     1.099564652970   108.46157142   122.64445712
 C     11   9   8     1.566420126846   115.44321626   244.08255084
 H     34  11   9     1.094481445179   107.79264639   148.00977641
 H     34  11   9     1.100125623899   108.50143660    33.58569108
 C     34  11   9     1.509809807229   115.15802659   271.41352836
 H     37  34  11     1.090530351856   115.29903331    74.63023974
 C     37  34  11     1.344616860560   127.75059163   255.25448539
 C     39  37  34     1.511487765911   124.99400224   359.44234125
 H     40  39  37     1.099738139831   110.65089903   243.18094224
 H     40  39  37     1.092834500233   113.40385039     4.71258101
 H     40  39  37     1.099000903639   110.34572221   125.89910057
 C      1   2   3     1.378613463063   120.80899277     0.21329294
 C     14   4   3     1.087088112109    33.95723234   359.93510355
 H     44   1   2     1.087090955548   119.90499582   179.96003565
 O      5   3   2     1.378159246936   115.49763761   180.76662484
 H     15  13  12     0.970884216589   109.77190924     3.37215591
 H     47   5   3     0.970654594748   109.32345170   198.79025042

---------------------------
INTERNAL COORDINATES (A.U.)
---------------------------
 C      0   0   0     0.000000000000     0.00000000     0.00000000
 C      1   0   0     2.689098030756     0.00000000     0.00000000
 C      2   1   0     2.703354400922   118.93833293     0.00000000
 C      3   2   1     2.689302804978   118.90060526   359.40518452
 C      3   2   1     2.693254448338   118.75613000   179.44068180
 C      5   3   2     2.624539504516   121.79122221   359.67658579
 C      6   5   3     2.883856038330   118.64503686   182.03670214
 C      7   6   5     2.866101429124   112.50484266   278.95463602
 C      8   7   6     2.543349380197   129.06986079   131.75783808
 C      9   8   7     2.861236516157   119.55533126   180.69008914
 C      9   8   7     2.866070549787   124.39476645     1.77254224
 C      6   5   3     2.713502301875   119.43472593     2.91772608
 C     12   6   5     2.624412630481   119.35822556   356.20872109
 H      4   3   2     4.042784278333   146.95790960     0.57921281
 O     13  12   6     2.598039167001   122.62846293   181.43687299
 C     11   9   8     9.191580950635   116.24152305   192.97082903
 H      1   2   3     2.050369841726   118.92514250   180.04227867
 H     16  11   9     2.069741704486    89.53839908     2.40442043
 H     16  11   9     2.078397748616   136.09742581   118.59001234
 H     16  11   9     2.077900797566   105.48908464   253.56797317
 H      4   3   2     2.050170962055   118.88529206   180.61374139
 H      7   6   5     2.070044407112   109.26766797   157.06934571
 H      7   6   5     2.071043589551   109.13212553    42.74270564
 H      8   7   6     2.062501906260   113.68475881   311.83633593
 H     10   9   8     2.069562753379   111.53967450   353.47825803
 H     10   9   8     2.075857223015   111.04313573   232.40329397
 H     10   9   8     2.075115916177   111.43671951   113.88690412
 H     11   9   8     2.068345519880   110.10123318     7.03665014
 C     12   6   5     2.868199322501   122.69722055   176.12946628
 H     29  12   6     2.058877424533   112.82574709   352.79460506
 H     29  12   6     2.078179625356   111.82317501   113.65783449
 H     29  12   6     2.077351559336   111.03367440   233.30645214
 H     11   9   8     2.077876060653   108.46157142   122.64445712
 C     11   9   8     2.960105050402   115.44321626   244.08255084
 H     34  11   9     2.068270190047   107.79264639   148.00977641
 H     34  11   9     2.078936142078   108.50143660    33.58569108
 C     34  11   9     2.853127049972   115.15802659   271.41352836
 H     37  34  11     2.060803705737   115.29903331    74.63023974
 C     37  34  11     2.540957621512   127.75059163   255.25448539
 C     39  37  34     2.856297932345   124.99400224   359.44234125
 H     40  39  37     2.078203903308   110.65089903   243.18094224
 H     40  39  37     2.065157915141   113.40385039     4.71258101
 H     40  39  37     2.076810728809   110.34572221   125.89910057
 C      1   2   3     2.605201889725   120.80899277     0.21329294
 C     14   4   3     2.054298815328    33.95723234   359.93510355
 H     44   1   2     2.054304188649   119.90499582   179.96003565
 O      5   3   2     2.604343545639   115.49763761   180.76662484
 H     15  13  12     1.834705277100   109.77190924     3.37215591
 H     47   5   3     1.834271354705   109.32345170   198.79025042


           ************************************************************
           *        Program running with 4 parallel MPI-processes     *
           *              working on a common directory               *
           ************************************************************
------------------------------------------------------------------------------
                   ___                                                        
                  /   \      - P O W E R E D   B Y -                         
                 /     \                                                     
                 |  |  |   _    _      __       _____    __    __             
                 |  |  |  | |  | |    /  \     |  _  \  |  |  /  |          
                  \  \/   | |  | |   /    \    | | | |  |  | /  /          
                 / \  \   | |__| |  /  /\  \   | |_| |  |  |/  /          
                |  |  |   |  __  | /  /__\  \  |    /   |      \           
                |  |  |   | |  | | |   __   |  |    \   |  |\   \          
                \     /   | |  | | |  |  |  |  | |\  \  |  | \   \       
                 \___/    |_|  |_| |__|  |__|  |_| \__\ |__|  \__/        
                                                                              
                      - O R C A' S   B I G   F R I E N D -                    
                                      &                                       
                       - I N T E G R A L  F E E D E R -                       
                                                                              
 v1 FN, 2020, v2 2021                                                         
------------------------------------------------------------------------------


Reading SHARK input file MK2_2e_2H_B3LYP_631Gd_opt.SHARKINP.tmp ... ok
----------------------
SHARK INTEGRAL PACKAGE
----------------------

Number of atoms                             ...     49
Number of basis functions                   ...    374
Number of shells                            ...    190
Maximum angular momentum                    ...      2
Integral batch strategy                     ... SHARK/LIBINT Hybrid
RI-J (if used) integral strategy            ... SPLIT-RIJ (Revised 2003 algorithm where possible)
Printlevel                                  ...      1
Contraction scheme used                     ... SEGMENTED contraction
Coulomb Range Separation                    ... NOT USED
Exchange Range Separation                   ... NOT USED
Finite Nucleus Model                        ... NOT USED
Auxiliary Coulomb fitting basis             ... AVAILABLE
   # of basis functions in Aux-J            ...   1413
   # of shells in Aux-J                     ...    475
   Maximum angular momentum in Aux-J        ...      4
Auxiliary J/K fitting basis                 ... NOT available
Auxiliary Correlation fitting basis         ... NOT available
Auxiliary 'external' fitting basis          ... NOT available
Integral threshold                          ...     2.500000e-11
Primitive cut-off                           ...     2.500000e-12
Primitive pair pre-selection threshold      ...     2.500000e-12

Calculating pre-screening integrals         ... done (  0.1 sec) Dimension = 190
Organizing shell pair data                  ... done (  0.1 sec)
Shell pair information
Total number of shell pairs                 ...     18145
Shell pairs after pre-screening             ...     11463
Total number of primitive shell pairs       ...    101586
Primitive shell pairs kept                  ...     35695
          la=0 lb=0:   4434 shell pairs
          la=1 lb=0:   3809 shell pairs
          la=1 lb=1:    836 shell pairs
          la=2 lb=0:   1529 shell pairs
          la=2 lb=1:    710 shell pairs
          la=2 lb=2:    145 shell pairs

Calculating one electron integrals          ... done (  0.0 sec)
Calculating RI/J V-Matrix + Cholesky decomp.... done (  0.1 sec)
Calculating Nuclear repulsion               ... done (  0.0 sec) ENN=   1818.478879166549 Eh

SHARK setup successfully completed in   0.4 seconds

Maximum memory used throughout the entire GTOINT-calculation: 28.9 MB
[1717796241.910130] [eu-a2p-514:105287:0]          mpool.c:38   UCX  WARN  object 0x3de0840 was not returned to mpool ucp_requests
[1717796241.910150] [eu-a2p-514:105287:0]          mpool.c:38   UCX  WARN  object 0x3de0a00 was not returned to mpool ucp_requests
[1717796241.910155] [eu-a2p-514:105287:0]          mpool.c:38   UCX  WARN  object 0x3de0bc0 was not returned to mpool ucp_requests
[1717796241.910158] [eu-a2p-514:105287:0]          mpool.c:38   UCX  WARN  object 0x3de0d80 was not returned to mpool ucp_requests
[1717796241.910160] [eu-a2p-514:105287:0]          mpool.c:38   UCX  WARN  object 0x3de0f40 was not returned to mpool ucp_requests
[1717796241.910163] [eu-a2p-514:105287:0]          mpool.c:38   UCX  WARN  object 0x3de1100 was not returned to mpool ucp_requests
[1717796241.910165] [eu-a2p-514:105287:0]          mpool.c:38   UCX  WARN  object 0x3de12c0 was not returned to mpool ucp_requests
[1717796241.910168] [eu-a2p-514:105287:0]          mpool.c:38   UCX  WARN  object 0x3de1480 was not returned to mpool ucp_requests
[1717796241.910171] [eu-a2p-514:105287:0]          mpool.c:38   UCX  WARN  object 0x3de1640 was not returned to mpool ucp_requests
[1717796241.910174] [eu-a2p-514:105287:0]          mpool.c:38   UCX  WARN  object 0x3de1800 was not returned to mpool ucp_requests
[1717796241.910176] [eu-a2p-514:105287:0]          mpool.c:38   UCX  WARN  object 0x3de19c0 was not returned to mpool ucp_requests
[1717796241.910179] [eu-a2p-514:105287:0]          mpool.c:38   UCX  WARN  object 0x3de1b80 was not returned to mpool ucp_requests
[1717796241.910181] [eu-a2p-514:105287:0]          mpool.c:38   UCX  WARN  object 0x3de1d40 was not returned to mpool ucp_requests
[1717796241.919479] [eu-a2p-514:105288:0]          mpool.c:38   UCX  WARN  object 0x2da6880 was not returned to mpool ucp_requests
[1717796241.919502] [eu-a2p-514:105288:0]          mpool.c:38   UCX  WARN  object 0x2da6a40 was not returned to mpool ucp_requests
[1717796241.919506] [eu-a2p-514:105288:0]          mpool.c:38   UCX  WARN  object 0x2da6c00 was not returned to mpool ucp_requests
[1717796241.919509] [eu-a2p-514:105288:0]          mpool.c:38   UCX  WARN  object 0x2da6dc0 was not returned to mpool ucp_requests
[1717796241.919512] [eu-a2p-514:105288:0]          mpool.c:38   UCX  WARN  object 0x2da6f80 was not returned to mpool ucp_requests
[1717796241.919515] [eu-a2p-514:105288:0]          mpool.c:38   UCX  WARN  object 0x2da7140 was not returned to mpool ucp_requests
[1717796241.919517] [eu-a2p-514:105288:0]          mpool.c:38   UCX  WARN  object 0x2da7300 was not returned to mpool ucp_requests
[1717796241.919520] [eu-a2p-514:105288:0]          mpool.c:38   UCX  WARN  object 0x2da74c0 was not returned to mpool ucp_requests
[1717796241.919523] [eu-a2p-514:105288:0]          mpool.c:38   UCX  WARN  object 0x2da7680 was not returned to mpool ucp_requests
[1717796241.919525] [eu-a2p-514:105288:0]          mpool.c:38   UCX  WARN  object 0x2da7840 was not returned to mpool ucp_requests
[1717796241.919528] [eu-a2p-514:105288:0]          mpool.c:38   UCX  WARN  object 0x2da7a00 was not returned to mpool ucp_requests
[1717796241.919531] [eu-a2p-514:105288:0]          mpool.c:38   UCX  WARN  object 0x2da7bc0 was not returned to mpool ucp_requests
[1717796241.919533] [eu-a2p-514:105288:0]          mpool.c:38   UCX  WARN  object 0x2da7d80 was not returned to mpool ucp_requests
[1717796241.919536] [eu-a2p-514:105288:0]          mpool.c:38   UCX  WARN  object 0x2da7f40 was not returned to mpool ucp_requests
[1717796241.919539] [eu-a2p-514:105288:0]          mpool.c:38   UCX  WARN  object 0x2da8100 was not returned to mpool ucp_requests
[1717796241.919541] [eu-a2p-514:105288:0]          mpool.c:38   UCX  WARN  object 0x2da82c0 was not returned to mpool ucp_requests
[1717796241.919544] [eu-a2p-514:105288:0]          mpool.c:38   UCX  WARN  object 0x2da8480 was not returned to mpool ucp_requests
[1717796241.919546] [eu-a2p-514:105288:0]          mpool.c:38   UCX  WARN  object 0x2da8640 was not returned to mpool ucp_requests
[1717796241.919549] [eu-a2p-514:105288:0]          mpool.c:38   UCX  WARN  object 0x2da8800 was not returned to mpool ucp_requests
[1717796241.919552] [eu-a2p-514:105288:0]          mpool.c:38   UCX  WARN  object 0x2da89c0 was not returned to mpool ucp_requests
[1717796241.919554] [eu-a2p-514:105288:0]          mpool.c:38   UCX  WARN  object 0x2da8b80 was not returned to mpool ucp_requests
[1717796241.919557] [eu-a2p-514:105288:0]          mpool.c:38   UCX  WARN  object 0x2da8d40 was not returned to mpool ucp_requests
[1717796241.922560] [eu-a2p-514:105289:0]          mpool.c:38   UCX  WARN  object 0x2a54880 was not returned to mpool ucp_requests
[1717796241.922579] [eu-a2p-514:105289:0]          mpool.c:38   UCX  WARN  object 0x2a54a40 was not returned to mpool ucp_requests
[1717796241.922583] [eu-a2p-514:105289:0]          mpool.c:38   UCX  WARN  object 0x2a54c00 was not returned to mpool ucp_requests
[1717796241.922586] [eu-a2p-514:105289:0]          mpool.c:38   UCX  WARN  object 0x2a54dc0 was not returned to mpool ucp_requests
[1717796241.922589] [eu-a2p-514:105289:0]          mpool.c:38   UCX  WARN  object 0x2a54f80 was not returned to mpool ucp_requests
[1717796241.922591] [eu-a2p-514:105289:0]          mpool.c:38   UCX  WARN  object 0x2a55140 was not returned to mpool ucp_requests
[1717796241.922594] [eu-a2p-514:105289:0]          mpool.c:38   UCX  WARN  object 0x2a55300 was not returned to mpool ucp_requests
[1717796241.922596] [eu-a2p-514:105289:0]          mpool.c:38   UCX  WARN  object 0x2a554c0 was not returned to mpool ucp_requests
[1717796241.922599] [eu-a2p-514:105289:0]          mpool.c:38   UCX  WARN  object 0x2a55680 was not returned to mpool ucp_requests
[1717796241.922601] [eu-a2p-514:105289:0]          mpool.c:38   UCX  WARN  object 0x2a55840 was not returned to mpool ucp_requests
[1717796241.922604] [eu-a2p-514:105289:0]          mpool.c:38   UCX  WARN  object 0x2a55a00 was not returned to mpool ucp_requests
[1717796241.922606] [eu-a2p-514:105289:0]          mpool.c:38   UCX  WARN  object 0x2a55bc0 was not returned to mpool ucp_requests
[1717796241.922609] [eu-a2p-514:105289:0]          mpool.c:38   UCX  WARN  object 0x2a55d80 was not returned to mpool ucp_requests
[1717796241.922612] [eu-a2p-514:105289:0]          mpool.c:38   UCX  WARN  object 0x2a55f40 was not returned to mpool ucp_requests
[1717796241.922614] [eu-a2p-514:105289:0]          mpool.c:38   UCX  WARN  object 0x2a56100 was not returned to mpool ucp_requests
[1717796241.922617] [eu-a2p-514:105289:0]          mpool.c:38   UCX  WARN  object 0x2a562c0 was not returned to mpool ucp_requests
[1717796241.922619] [eu-a2p-514:105289:0]          mpool.c:38   UCX  WARN  object 0x2a56480 was not returned to mpool ucp_requests
[1717796241.922622] [eu-a2p-514:105289:0]          mpool.c:38   UCX  WARN  object 0x2a56640 was not returned to mpool ucp_requests
[1717796241.922624] [eu-a2p-514:105289:0]          mpool.c:38   UCX  WARN  object 0x2a56800 was not returned to mpool ucp_requests
[1717796241.922627] [eu-a2p-514:105289:0]          mpool.c:38   UCX  WARN  object 0x2a569c0 was not returned to mpool ucp_requests
[1717796241.922630] [eu-a2p-514:105289:0]          mpool.c:38   UCX  WARN  object 0x2a56b80 was not returned to mpool ucp_requests
[1717796241.922632] [eu-a2p-514:105289:0]          mpool.c:38   UCX  WARN  object 0x2a56d40 was not returned to mpool ucp_requests


           ************************************************************
           *        Program running with 4 parallel MPI-processes     *
           *              working on a common directory               *
           ************************************************************

Diagonalization of the overlap matrix:
Smallest eigenvalue                        ... 2.601e-04
Time for diagonalization                   ...    0.019 sec
Threshold for overlap eigenvalues          ... 1.000e-08
Number of eigenvalues below threshold      ... 0
Time for construction of square roots      ...    0.010 sec
Total time needed                          ...    0.029 sec

-------------------
DFT GRID GENERATION
-------------------

General Integration Accuracy     IntAcc      ... 4.959
Radial Grid Type                 RadialGrid  ... OptM3 with GC (2021)
Angular Grid (max. ang.)         AngularGrid ... 6 (Lebedev-590)
Angular grid pruning method      GridPruning ... 4 (adaptive)
Weight generation scheme         WeightScheme... Becke
Basis function cutoff            BFCut       ... 1.0000e-11
Integration weight cutoff        WCut        ... 1.0000e-14
Angular grids for H and He will be reduced by one unit
Partially contracted basis set               ... off
Rotationally invariant grid construction     ... off

Total number of grid points                  ...   546876
Total number of batches                      ...     8567
Average number of points per batch           ...       63
Average number of grid points per atom       ...    11161
Time for grid setup =    7.186 sec

--------------------
COSX GRID GENERATION
--------------------

GRIDX 1
-------
General Integration Accuracy     IntAcc      ... 4.020
Radial Grid Type                 RadialGrid  ... OptM3 with GC (2021)
Angular Grid (max. ang.)         AngularGrid ... 2 (Lebedev-110)
Angular grid pruning method      GridPruning ... 4 (adaptive)
Weight generation scheme         WeightScheme... Becke
Basis function cutoff            BFCut       ... 1.0000e-11
Integration weight cutoff        WCut        ... 1.0000e-14
Angular grids for H and He will be reduced by one unit
Partially contracted basis set               ... on
Rotationally invariant grid construction     ... off

Total number of grid points                  ...    59384
Total number of batches                      ...      952
Average number of points per batch           ...       62
Average number of grid points per atom       ...     1212
UseSFitting                                  ... on

GRIDX 2
-------
General Integration Accuracy     IntAcc      ... 4.338
Radial Grid Type                 RadialGrid  ... OptM3 with GC (2021)
Angular Grid (max. ang.)         AngularGrid ... 3 (Lebedev-194)
Angular grid pruning method      GridPruning ... 4 (adaptive)
Weight generation scheme         WeightScheme... Becke
Basis function cutoff            BFCut       ... 1.0000e-11
Integration weight cutoff        WCut        ... 1.0000e-14
Angular grids for H and He will be reduced by one unit
Partially contracted basis set               ... on
Rotationally invariant grid construction     ... off

Total number of grid points                  ...   129267
Total number of batches                      ...     2045
Average number of points per batch           ...       63
Average number of grid points per atom       ...     2638
UseSFitting                                  ... on

GRIDX 3
-------
General Integration Accuracy     IntAcc      ... 4.871
Radial Grid Type                 RadialGrid  ... OptM3 with GC (2021)
Angular Grid (max. ang.)         AngularGrid ... 4 (Lebedev-302)
Angular grid pruning method      GridPruning ... 4 (adaptive)
Weight generation scheme         WeightScheme... Becke
Basis function cutoff            BFCut       ... 1.0000e-11
Integration weight cutoff        WCut        ... 1.0000e-14
Angular grids for H and He will be reduced by one unit
Partially contracted basis set               ... on
Rotationally invariant grid construction     ... off

Total number of grid points                  ...   246675
Total number of batches                      ...     3879
Average number of points per batch           ...       63
Average number of grid points per atom       ...     5034
UseSFitting                                  ... on

Time for X-Grid setup             =    3.709 sec


--------------------
CPCM SOLVATION MODEL
--------------------
CPCM parameters:
  Epsilon                                         ...      80.4000
  Refrac                                          ...       1.3300
  Rsolv                                           ...       1.3000
  Surface type                                    ... GAUSSIAN VDW
  Epsilon function type                           ...         CPCM
Radii:
 Radius for C  used is    3.8550 Bohr (=   2.0400 Ang.)
 Radius for H  used is    2.4944 Bohr (=   1.3200 Ang.)
 Radius for O  used is    3.4469 Bohr (=   1.8240 Ang.)
Calculating surface                               ...        done! (  0.0s)
GEPOL surface points                              ...         2574
GEPOL Volume                                      ...    2724.0007
GEPOL Surface-area                                ...    1390.6122
Calculating surface distance matrix               ...        done! (  0.0s)
Performing Cholesky decomposition & store         ...        done! (  0.2s)
Overall time for CPCM initialization              ...                 0.3s
--------------
SCF ITERATIONS
--------------
ITER       Energy         Delta-E        Max-DP      RMS-DP      [F,P]     Damp
               ***  Starting incremental Fock matrix formation  ***
  0   -965.6838203139   0.000000000000 0.00368800  0.00009748  0.0187322 0.7000
                      *** Initiating the SOSCF procedure ***
                      *** Re-Reading the Fockian *** 
                      *** Removing any level shift *** 
ITER      Energy       Delta-E        Grad      Rot      Max-DP    RMS-DP
  1   -965.68644280  -0.0026224905  0.001561  0.001561  0.011520  0.000312
               *** Restarting incremental Fock matrix formation ***
  2   -965.69377109  -0.0073282844  0.000934  0.002275  0.003040  0.000098
  3   -965.69403480  -0.0002637092  0.000154  0.000585  0.001271  0.000027
  4   -965.69403540  -0.0000005971  0.000260  0.000659  0.000889  0.000013
  5   -965.69404212  -0.0000067224  0.000058  0.000232  0.000225  0.000005
  6   -965.69404206   0.0000000538  0.000056  0.000100  0.000151  0.000003
  7   -965.69404234  -0.0000002771  0.000010  0.000027  0.000067  0.000001
  8   -965.69404233   0.0000000106  0.000011  0.000015  0.000038  0.000001
                  ***Gradient check signals convergence***
              ***Rediagonalizing the Fockian in SOSCF/NRSCF***

               *****************************************************
               *                     SUCCESS                       *
               *           SCF CONVERGED AFTER   9 CYCLES          *
               *****************************************************

Old exchange energy                            =    -26.941433474 Eh
New exchange energy                            =    -26.941437562 Eh
Exchange energy change after final integration =     -0.000004088 Eh
Total energy after final integration           =   -965.694046444 Eh
Final COS-X integration done in                =    26.153 sec
Total Energy       :         -965.69404644 Eh          -26277.87094 eV
  Last Energy change         ...   -2.5488e-08  Tolerance :   1.0000e-08
  Last MAX-Density change    ...    3.9968e-15  Tolerance :   1.0000e-07
             **** THE GBW FILE WAS UPDATED (MK2_2e_2H_B3LYP_631Gd_opt.gbw) ****
             **** DENSITY MK2_2e_2H_B3LYP_631Gd_opt.scfp WAS UPDATED ****
             **** ENERGY FILE WAS UPDATED (MK2_2e_2H_B3LYP_631Gd_opt.en.tmp) ****
             **** THE GBW FILE WAS UPDATED (MK2_2e_2H_B3LYP_631Gd_opt.gbw) ****
             **** DENSITY MK2_2e_2H_B3LYP_631Gd_opt.scfp WAS UPDATED ****
Total SCF time: 0 days 0 hours 2 min 45 sec 

Maximum memory used throughout the entire SCF-calculation: 189.5 MB

-------------------------   --------------------
FINAL SINGLE POINT ENERGY      -965.694046443656
-------------------------   --------------------


           ************************************************************
           *        Program running with 4 parallel MPI-processes     *
           *              working on a common directory               *
           ************************************************************
------------------------------------------------------------------------------
                         ORCA SCF GRADIENT CALCULATION
------------------------------------------------------------------------------

 ... reading COSX grid (gridx3)
Gradient of the Kohn-Sham DFT energy:
Kohn-Sham wavefunction type      ... RKS
Hartree-Fock exchange scaling    ...    0.200
Number of operators              ...    1
Number of atoms                  ...   49
Basis set dimensions             ...  374
Integral neglect threshold       ... 2.5e-11
Integral primitive cutoff        ... 2.5e-12
SHARK Integral package           ... ON

Nuc. rep. gradient       (SHARK) ... done (  0.0 sec)
HCore & Overlap gradient (SHARK) ... done (  0.4 sec)
RI-J gradient            (SHARK) ... done (  2.0 sec)
COSX-gradient                    ... done ( 32.1 sec)
Exchange-correlation gradient    ... done

------------------
CARTESIAN GRADIENT
------------------

   1   C   :    0.000098398    0.000686801    0.000168488
   2   C   :    0.000160233   -0.000414289   -0.000023223
   3   C   :   -0.000547982   -0.000103223   -0.000081412
   4   C   :    0.000429042    0.000356494    0.000371756
   5   C   :   -0.000452967   -0.000083014   -0.000764967
   6   C   :   -0.000416673    0.000880651   -0.000522954
   7   C   :   -0.000489348   -0.000456802    0.000642994
   8   C   :   -0.000834754   -0.000063654   -0.000310929
   9   C   :    0.001257778   -0.000376687   -0.000295730
  10   C   :   -0.000278896    0.000037959   -0.000015036
  11   C   :    0.000467789    0.000382097   -0.000132272
  12   C   :    0.000419538   -0.000215504    0.000436678
  13   C   :    0.000455934   -0.000693643   -0.000318735
  14   H   :   -0.000108784    0.000019195   -0.000046442
  15   O   :    0.000334814    0.000315528   -0.000114693
  16   C   :   -0.000103227   -0.000151432   -0.000072744
  17   H   :    0.000105024    0.000192155    0.000157211
  18   H   :    0.000079975    0.000033255    0.000000693
  19   H   :   -0.000068143   -0.000010079    0.000000377
  20   H   :   -0.000038507    0.000071348   -0.000001594
  21   H   :    0.000117520    0.000249480    0.000142846
  22   H   :    0.000401543    0.000136945    0.000096037
  23   H   :   -0.000281860   -0.000232523    0.000039762
  24   H   :    0.000007287   -0.000180763   -0.000041751
  25   H   :    0.000015762   -0.000006672    0.000027171
  26   H   :   -0.000082292    0.000129144    0.000009066
  27   H   :   -0.000070150    0.000085189    0.000011991
  28   H   :   -0.000185681   -0.000330741   -0.000273821
  29   C   :   -0.000330137   -0.000710907    0.000075344
  30   H   :    0.000240733    0.000219131   -0.000099120
  31   H   :    0.000088278    0.000015332    0.000137051
  32   H   :   -0.000097430   -0.000128792   -0.000038026
  33   H   :   -0.000073354   -0.000157262    0.000388344
  34   C   :    0.000201777    0.000028521   -0.000483211
  35   H   :    0.000161852    0.000293592    0.000228809
  36   H   :   -0.000113819   -0.000303656    0.000296482
  37   C   :   -0.000550437    0.000491900    0.000249990
  38   H   :    0.000322774   -0.000074387    0.000006197
  39   C   :    0.000193068   -0.000670379    0.000116738
  40   C   :   -0.000006415    0.000195969   -0.000103350
  41   H   :    0.000084156    0.000094590   -0.000139148
  42   H   :    0.000064355   -0.000125289    0.000044191
  43   H   :   -0.000125879    0.000127452    0.000104669
  44   C   :    0.000251648   -0.000300367   -0.000175961
  45   C   :   -0.000424911    0.000032415    0.000030688
  46   H   :    0.000072077   -0.000099756    0.000023932
  47   O   :   -0.000298759    0.000704321    0.000646678
  48   H   :   -0.000156453   -0.000177730    0.000051546
  49   H   :    0.000092952    0.000304127   -0.000448472

Difference to translation invariance:
           :   -0.0000125503    0.0000160387    0.0000021404

Difference to rotation invariance:
           :    0.0001214106    0.0000270783   -0.0003258893

Norm of the cartesian gradient     ...    0.0037985536
RMS gradient                       ...    0.0003132994
MAX gradient                       ...    0.0012577775

-------
TIMINGS
-------

Total SCF gradient time            ...       48.203 sec

One electron gradient       ....       0.447 sec  (  0.9%)
RI-J Coulomb gradient       ....       2.005 sec  (  4.2%)
COSX gradient               ....      32.071 sec  ( 66.5%)
XC gradient                 ....      11.056 sec  ( 22.9%)
CPCM gradient               ....       1.076 sec  (  2.2%)
   A-Matrix (El+Nuc)        ....       0.260 sec  (  0.5%)
   Potential                ....       0.815 sec  (  1.7%)

Maximum memory used throughout the entire SCFGRAD-calculation: 119.1 MB
------------------------------------------------------------------------------
                         ORCA GEOMETRY RELAXATION STEP
------------------------------------------------------------------------------

Reading the OPT-File                    .... done
Getting information on internals        .... done
Copying old internal coords+grads       .... done
Making the new internal coordinates     .... (new redundants).... done
Validating the new internal coordinates .... (new redundants).... done
Calculating the B-matrix                .... done
Calculating the G,G- and P matrices     .... done
Transforming gradient to internals      .... done
Projecting the internal gradient        .... done
Number of atoms                         ....  49
Number of internal coordinates          .... 249
Current Energy                          ....  -965.694046444 Eh
Current gradient norm                   ....     0.003798554 Eh/bohr
Maximum allowed component of the step   ....  0.300
Current trust radius                    ....  0.300
Updating the Hessian (BFGS)             .... done
Forming the augmented Hessian           .... done
Diagonalizing the augmented Hessian     .... done
Last element of RFO vector              ....  0.929600051
Lowest eigenvalues of augmented Hessian:
 -0.000610727  0.003251260  0.010744096  0.011326058  0.011714593
Length of the computed step             ....  0.396482191
Warning: the length of the step is outside the trust region - taking restricted step instead
The input lambda is                     ....    -0.000611
   iter:   1  x=   -0.001334  g=   92.918188 f(x)=     0.067198
   iter:   2  x=   -0.001659  g=   51.715174 f(x)=     0.016830
   iter:   3  x=   -0.001704  g=   41.080665 f(x)=     0.001819
   iter:   4  x=   -0.001704  g=   39.866964 f(x)=     0.000027
   iter:   5  x=   -0.001704  g=   39.848741 f(x)=     0.000000
   iter:   6  x=   -0.001704  g=   39.848737 f(x)=     0.000000
The output lambda is                    ....    -0.001704 (6 iterations)
The final length of the internal step   ....  0.300000000
Converting the step to cartesian space:
 Initial RMS(Int)=    0.0190117275
Transforming coordinates:
 Iter   0:  RMS(Cart)=    0.1578116135 RMS(Int)=    0.3984400125
 Iter   1:  RMS(Cart)=    0.0060782729 RMS(Int)=    0.0020387467
 Iter   2:  RMS(Cart)=    0.0004342430 RMS(Int)=    0.0000944856
 Iter   3:  RMS(Cart)=    0.0000328578 RMS(Int)=    0.0000120254
 Iter   4:  RMS(Cart)=    0.0000023640 RMS(Int)=    0.0000007242
 Iter   5:  RMS(Cart)=    0.0000001867 RMS(Int)=    0.0000000760
 Iter   6:  RMS(Cart)=    0.0000000139 RMS(Int)=    0.0000000055
done
Storing new coordinates                 .... done

                                .--------------------.
          ----------------------|Geometry convergence|-------------------------
          Item                value                   Tolerance       Converged
          ---------------------------------------------------------------------
          Energy change      -0.0002949757            0.0000002000      NO
          RMS gradient        0.0003069230            0.0000080000      NO
          MAX gradient        0.0014093734            0.0000300000      NO
          RMS step            0.0190117275            0.0001000000      NO
          MAX step            0.0835448917            0.0002000000      NO
          ........................................................
          Max(Bonds)      0.0042      Max(Angles)    0.48
          Max(Dihed)        4.79      Max(Improp)    0.00
          ---------------------------------------------------------------------

The optimization has not yet converged - more geometry cycles are needed


    ---------------------------------------------------------------------------
                         Redundant Internal Coordinates
                            (Angstroem and degrees)

        Definition                    Value    dE/dq     Step     New-Value
    ----------------------------------------------------------------------------
     1. B(C   1,C   0)                1.4230  0.000672 -0.0001    1.4229   
     2. B(C   2,C   1)                1.4306  0.000879 -0.0036    1.4269   
     3. B(C   3,C   2)                1.4231  0.000708 -0.0001    1.4230   
     4. B(C   4,C   2)                1.4252  0.000486  0.0024    1.4276   
     5. B(C   5,C   4)                1.3888  0.000981 -0.0009    1.3880   
     6. B(C   6,C   5)                1.5261  0.000378 -0.0011    1.5250   
     7. B(C   7,C   6)                1.5167 -0.000325  0.0001    1.5167   
     8. B(C   8,C   7)                1.3459 -0.001175  0.0012    1.3471   
     9. B(C   9,C   8)                1.5141  0.000117 -0.0010    1.5131   
    10. B(C  10,C   8)                1.5167 -0.000394  0.0002    1.5168   
    11. B(C  11,C   5)                1.4359  0.001097  0.0042    1.4402   
    12. B(C  12,C  11)                1.3888  0.000249  0.0008    1.3896   
    13. B(C  12,C   1)                1.4253  0.000518  0.0026    1.4279   
    14. B(O  14,C  12)                1.3748  0.000099  0.0018    1.3766   
    15. B(H  16,C   0)                1.0850  0.000002  0.0003    1.0853   
    16. B(H  17,C  15)                1.0953  0.000009 -0.0002    1.0951   
    17. B(H  18,C  15)                1.0998  0.000026 -0.0000    1.0998   
    18. B(H  19,C  15)                1.0996 -0.000020  0.0002    1.0997   
    19. B(H  20,C   3)                1.0849  0.000014  0.0002    1.0851   
    20. B(H  21,C   6)                1.0954 -0.000066 -0.0011    1.0944   
    21. B(H  22,C   6)                1.0959 -0.000029  0.0006    1.0965   
    22. B(H  23,C   7)                1.0914  0.000068 -0.0001    1.0913   
    23. B(H  24,C   9)                1.0952  0.000029 -0.0003    1.0949   
    24. B(H  25,C   9)                1.0985 -0.000010  0.0002    1.0987   
    25. B(H  26,C   9)                1.0981  0.000093 -0.0006    1.0975   
    26. B(H  27,C  10)                1.0945  0.000067 -0.0006    1.0939   
    27. B(C  28,C  11)                1.5178  0.000562 -0.0008    1.5170   
    28. B(H  29,C  28)                1.0895 -0.000295 -0.0002    1.0893   
    29. B(H  30,C  28)                1.0997 -0.000066  0.0003    1.1000   
    30. B(H  31,C  28)                1.0993 -0.000007  0.0001    1.0994   
    31. B(H  32,C  10)                1.0996  0.000051  0.0004    1.0999   
    32. B(C  33,C  10)                1.5664  0.000028  0.0005    1.5669   
    33. B(H  34,C  33)                1.0945 -0.000014 -0.0002    1.0943   
    34. B(H  35,C  33)                1.1001 -0.000027  0.0002    1.1003   
    35. B(C  36,C  33)                1.5098  0.000228 -0.0016    1.5082   
    36. B(H  37,C  36)                1.0905  0.000057 -0.0005    1.0901   
    37. B(C  38,C  36)                1.3446 -0.000148  0.0007    1.3453   
    38. B(C  38,C  15)                1.5124  0.000071 -0.0007    1.5116   
    39. B(C  39,C  38)                1.5115  0.000193 -0.0007    1.5108   
    40. B(H  40,C  39)                1.0997  0.000035 -0.0000    1.0997   
    41. B(H  41,C  39)                1.0928  0.000014 -0.0003    1.0926   
    42. B(H  42,C  39)                1.0990 -0.000039  0.0002    1.0992   
    43. B(C  43,C   0)                1.3786 -0.000378 -0.0003    1.3783   
    44. B(C  44,C  43)                1.4174  0.000116  0.0005    1.4179   
    45. B(C  44,H  13)                1.0871  0.000011 -0.0001    1.0870   
    46. B(C  44,C   3)                1.3786 -0.000371 -0.0003    1.3783   
    47. B(H  45,C  43)                1.0871  0.000018 -0.0001    1.0870   
    48. B(O  46,C   4)                1.3782  0.000703  0.0008    1.3790   
    49. B(H  47,O  14)                0.9709  0.000160  0.0002    0.9711   
    50. B(H  48,O  46)                0.9707 -0.000262  0.0011    0.9717   
    51. A(C   1,C   0,H  16)          118.93  0.000120   -0.35    118.57   
    52. A(H  16,C   0,C  43)          120.27 -0.000411    0.30    120.56   
    53. A(C   1,C   0,C  43)          120.81  0.000291    0.05    120.86   
    54. A(C   0,C   1,C  12)          122.37  0.000125    0.01    122.38   
    55. A(C   2,C   1,C  12)          118.68  0.000204   -0.04    118.64   
    56. A(C   0,C   1,C   2)          118.94 -0.000329    0.03    118.97   
    57. A(C   1,C   2,C   4)          118.76  0.000337   -0.05    118.71   
    58. A(C   3,C   2,C   4)          122.34  0.000014    0.04    122.39   
    59. A(C   1,C   2,C   3)          118.90 -0.000350    0.01    118.91   
    60. A(C   2,C   3,C  44)          120.82  0.000295    0.06    120.88   
    61. A(H  20,C   3,C  44)          120.29 -0.000462    0.31    120.60   
    62. A(C   2,C   3,H  20)          118.89  0.000167   -0.37    118.51   
    63. A(C   2,C   4,C   5)          121.79 -0.000582    0.22    122.01   
    64. A(C   2,C   4,O  46)          115.50 -0.000826    0.07    115.57   
    65. A(C   5,C   4,O  46)          122.70  0.001409   -0.07    122.63   
    66. A(C   4,C   5,C   6)          118.65  0.001265   -0.13    118.51   
    67. A(C   4,C   5,C  11)          119.43  0.000123   -0.18    119.26   
    68. A(C   6,C   5,C  11)          121.91 -0.001391    0.26    122.17   
    69. A(C   7,C   6,H  22)          111.10 -0.000044   -0.23    110.86   
    70. A(C   5,C   6,H  22)          109.13  0.000071   -0.21    108.93   
    71. A(C   7,C   6,H  21)          109.53 -0.000132    0.44    109.98   
    72. A(H  21,C   6,H  22)          105.02  0.000073    0.06    105.08   
    73. A(C   5,C   6,H  21)          109.27 -0.000282    0.38    109.65   
    74. A(C   5,C   6,C   7)          112.50  0.000291   -0.40    112.11   
    75. A(C   6,C   7,H  23)          113.68  0.000070    0.10    113.78   
    76. A(C   6,C   7,C   8)          129.07 -0.000153   -0.11    128.96   
    77. A(C   8,C   7,H  23)          117.25  0.000083    0.01    117.26   
    78. A(C   7,C   8,C   9)          119.56  0.000686   -0.23    119.32   
    79. A(C   9,C   8,C  10)          116.04 -0.000741    0.42    116.46   
    80. A(C   7,C   8,C  10)          124.39  0.000059   -0.22    124.17   
    81. A(H  25,C   9,H  26)          106.47 -0.000058   -0.26    106.21   
    82. A(H  24,C   9,H  26)          107.70  0.000023    0.05    107.75   
    83. A(C   8,C   9,H  26)          111.44 -0.000074    0.07    111.50   
    84. A(H  24,C   9,H  25)          108.44  0.000053    0.14    108.57   
    85. A(C   8,C   9,H  25)          111.04 -0.000004    0.09    111.14   
    86. A(C   8,C   9,H  24)          111.54  0.000058   -0.10    111.44   
    87. A(H  27,C  10,C  33)          108.28  0.000564   -0.42    107.86   
    88. A(C   8,C  10,C  33)          115.44 -0.001141    0.46    115.90   
    89. A(H  27,C  10,H  32)          106.03 -0.000166    0.15    106.18   
    90. A(H  32,C  10,C  33)          108.10  0.000273   -0.22    107.88   
    91. A(C   8,C  10,H  32)          108.46  0.000183    0.14    108.60   
    92. A(C   8,C  10,H  27)          110.10  0.000352   -0.14    109.96   
    93. A(C  12,C  11,C  28)          117.94  0.000131    0.10    118.04   
    94. A(C   5,C  11,C  28)          122.70 -0.000417    0.08    122.78   
    95. A(C   5,C  11,C  12)          119.36  0.000287   -0.18    119.18   
    96. A(C  11,C  12,O  14)          122.63  0.000294   -0.08    122.55   
    97. A(C   1,C  12,O  14)          115.49  0.000075   -0.08    115.41   
    98. A(C   1,C  12,C  11)          121.87 -0.000370    0.15    122.03   
    99. A(C  12,O  14,H  47)          109.77 -0.000226   -0.38    109.39   
   100. A(H  19,C  15,C  38)          111.03  0.000050    0.02    111.05   
   101. A(H  18,C  15,C  38)          111.01  0.000073    0.07    111.08   
   102. A(H  17,C  15,C  38)          111.90 -0.000121    0.01    111.91   
   103. A(H  18,C  15,H  19)          106.26 -0.000077   -0.26    106.00   
   104. A(H  17,C  15,H  19)          108.26  0.000062    0.06    108.32   
   105. A(H  17,C  15,H  18)          108.17  0.000014    0.08    108.25   
   106. A(H  30,C  28,H  31)          107.17 -0.000082   -0.23    106.94   
   107. A(H  29,C  28,H  31)          106.51 -0.000020    0.07    106.58   
   108. A(C  11,C  28,H  31)          111.03  0.000227   -0.11    110.92   
   109. A(H  29,C  28,H  30)          107.14  0.000035    0.01    107.15   
   110. A(C  11,C  28,H  30)          111.82 -0.000051    0.14    111.96   
   111. A(C  11,C  28,H  29)          112.83 -0.000113    0.11    112.94   
   112. A(H  35,C  33,C  36)          108.79 -0.000012    0.43    109.22   
   113. A(H  34,C  33,C  36)          110.16  0.000076   -0.12    110.04   
   114. A(C  10,C  33,C  36)          115.16 -0.000342    0.27    115.43   
   115. A(H  34,C  33,H  35)          106.05 -0.000039    0.09    106.14   
   116. A(C  10,C  33,H  35)          108.50 -0.000040   -0.21    108.29   
   117. A(C  10,C  33,H  34)          107.79  0.000377   -0.48    107.31   
   118. A(H  37,C  36,C  38)          116.95  0.000358   -0.26    116.69   
   119. A(C  33,C  36,C  38)          127.75 -0.000050    0.03    127.78   
   120. A(C  33,C  36,H  37)          115.30 -0.000309    0.22    115.52   
   121. A(C  36,C  38,C  39)          124.99 -0.000339    0.12    125.11   
   122. A(C  15,C  38,C  39)          114.31  0.000100   -0.04    114.27   
   123. A(C  15,C  38,C  36)          120.70  0.000238   -0.08    120.62   
   124. A(H  41,C  39,H  42)          107.91  0.000099    0.13    108.04   
   125. A(H  40,C  39,H  42)          106.23 -0.000094   -0.24    105.99   
   126. A(C  38,C  39,H  42)          110.35 -0.000003    0.03    110.37   
   127. A(H  40,C  39,H  41)          108.00 -0.000027    0.03    108.03   
   128. A(C  38,C  39,H  41)          113.40 -0.000202    0.10    113.50   
   129. A(C  38,C  39,H  40)          110.65  0.000230   -0.07    110.58   
   130. A(C  44,C  43,H  45)          119.83  0.000093   -0.08    119.75   
   131. A(C   0,C  43,H  45)          119.90 -0.000147    0.16    120.07   
   132. A(C   0,C  43,C  44)          120.26  0.000054   -0.08    120.18   
   133. A(H  13,C  44,C  43)          119.83  0.000099   -0.09    119.74   
   134. A(C   3,C  44,C  43)          120.26  0.000039   -0.07    120.19   
   135. A(C   3,C  44,H  13)          119.91 -0.000138    0.16    120.07   
   136. A(C   4,O  46,H  48)          109.32  0.000327   -0.21    109.11   
   137. D(C  12,C   1,C   0,H  16)      0.90 -0.000006    0.36      1.26   
   138. D(C   2,C   1,C   0,H  16)   -179.96 -0.000033    0.19   -179.77   
   139. D(C  12,C   1,C   0,C  43)   -178.93  0.000043    0.36   -178.57   
   140. D(C   2,C   1,C   0,C  43)      0.21  0.000015    0.19      0.41   
   141. D(C   3,C   2,C   1,C  12)    178.58 -0.000078   -0.40    178.18   
   142. D(C   3,C   2,C   1,C   0)     -0.59 -0.000051   -0.23     -0.83   
   143. D(C   4,C   2,C   1,C  12)     -1.39 -0.000074   -0.12     -1.51   
   144. D(C   4,C   2,C   1,C   0)    179.44 -0.000047    0.05    179.49   
   145. D(C  44,C   3,C   2,C   4)   -179.49  0.000044   -0.18   -179.67   
   146. D(H  20,C   3,C   2,C   1)   -179.39  0.000038    0.26   -179.12   
   147. D(H  20,C   3,C   2,C   4)      0.58  0.000034   -0.03      0.55   
   148. D(C  44,C   3,C   2,C   1)      0.55  0.000048    0.11      0.65   
   149. D(O  46,C   4,C   2,C   1)   -179.23  0.000090   -0.38   -179.61   
   150. D(C   5,C   4,C   2,C   3)    179.71  0.000183    0.09    179.80   
   151. D(C   5,C   4,C   2,C   1)     -0.32  0.000179   -0.20     -0.53   
   152. D(O  46,C   4,C   2,C   3)      0.80  0.000095   -0.09      0.72   
   153. D(C  11,C   5,C   4,O  46)   -178.25 -0.000064    0.59   -177.66   
   154. D(C   6,C   5,C   4,O  46)      0.87 -0.000297    0.69      1.55   
   155. D(C   6,C   5,C   4,C   2)   -177.96 -0.000366    0.49   -177.48   
   156. D(C  11,C   5,C   4,C   2)      2.92 -0.000133    0.40      3.31   
   157. D(H  21,C   6,C   5,C   4)    157.07 -0.000171    4.09    161.16   
   158. D(H  22,C   6,C   5,C  11)   -138.16 -0.000369    4.06   -134.10   
   159. D(H  22,C   6,C   5,C   4)     42.74 -0.000144    3.93     46.67   
   160. D(H  21,C   6,C   5,C  11)    -23.83 -0.000396    4.22    -19.62   
   161. D(C   7,C   6,C   5,C  11)     98.05 -0.000567    4.79    102.84   
   162. D(C   7,C   6,C   5,C   4)    -81.05 -0.000342    4.66    -76.39   
   163. D(H  23,C   7,C   6,C   5)    -48.16 -0.000050    2.81    -45.36   
   164. D(C   8,C   7,C   6,H  22)      9.07 -0.000445    3.71     12.78   
   165. D(C   8,C   7,C   6,H  21)   -106.51 -0.000430    3.52   -102.99   
   166. D(H  23,C   7,C   6,H  21)     73.57 -0.000306    3.34     76.91   
   167. D(C   8,C   7,C   6,C   5)    131.76 -0.000174    2.98    134.74   
   168. D(H  23,C   7,C   6,H  22)   -170.85 -0.000321    3.54   -167.31   
   169. D(C  10,C   8,C   7,H  23)   -178.31 -0.000290    0.68   -177.63   
   170. D(C  10,C   8,C   7,C   6)      1.77 -0.000162    0.50      2.27   
   171. D(C   9,C   8,C   7,H  23)      0.61 -0.000051   -0.26      0.35   
   172. D(C   9,C   8,C   7,C   6)   -179.31  0.000077   -0.44   -179.75   
   173. D(H  26,C   9,C   8,C  10)    -67.11  0.000133    0.93    -66.18   
   174. D(H  26,C   9,C   8,C   7)    113.89 -0.000093    1.79    115.67   
   175. D(H  25,C   9,C   8,C  10)     51.41  0.000009    0.71     52.12   
   176. D(H  25,C   9,C   8,C   7)   -127.60 -0.000217    1.57   -126.03   
   177. D(H  24,C   9,C   8,C   7)     -6.52 -0.000112    1.74     -4.78   
   178. D(H  24,C   9,C   8,C  10)    172.48  0.000114    0.89    173.37   
   179. D(C  33,C  10,C   8,C   9)     65.13 -0.000206   -0.54     64.59   
   180. D(C  33,C  10,C   8,C   7)   -115.92  0.000039   -1.46   -117.37   
   181. D(H  32,C  10,C   8,C   9)    -56.31  0.000077   -0.68    -56.99   
   182. D(H  27,C  10,C   8,C   9)   -171.92 -0.000020   -0.87   -172.78   
   183. D(H  32,C  10,C   8,C   7)    122.64  0.000322   -1.60    121.04   
   184. D(H  27,C  10,C   8,C   7)      7.04  0.000225   -1.78      5.25   
   185. D(C  28,C  11,C   5,C   6)     -2.96  0.000125   -0.11     -3.07   
   186. D(C  28,C  11,C   5,C   4)    176.13 -0.000092    0.03    176.16   
   187. D(C  12,C  11,C   5,C   6)    177.12  0.000164   -0.42    176.69   
   188. D(C  12,C  11,C   5,C   4)     -3.79 -0.000053   -0.29     -4.08   
   189. D(O  14,C  12,C  11,C  28)      1.51  0.000105   -0.19      1.32   
   190. D(C   1,C  12,C  11,C  28)   -177.81  0.000183   -0.32   -178.13   
   191. D(C   1,C  12,C  11,C   5)      2.12  0.000145   -0.02      2.10   
   192. D(O  14,C  12,C   1,C   2)   -178.90 -0.000018    0.08   -178.82   
   193. D(O  14,C  12,C   1,C   0)      0.25 -0.000050   -0.10      0.15   
   194. D(O  14,C  12,C  11,C   5)   -178.56  0.000067    0.11   -178.45   
   195. D(C  11,C  12,C   1,C   2)      0.47 -0.000089    0.20      0.67   
   196. D(C  11,C  12,C   1,C   0)    179.61 -0.000121    0.03    179.64   
   197. D(H  47,O  14,C  12,C  11)      3.37 -0.000076    0.76      4.13   
   198. D(H  47,O  14,C  12,C   1)   -177.27 -0.000153    0.88   -176.39   
   199. D(H  29,C  28,C  11,C   5)     -7.21  0.000191   -1.70     -8.91   
   200. D(H  31,C  28,C  11,C  12)     53.23  0.000096   -1.47     51.75   
   201. D(H  31,C  28,C  11,C   5)   -126.69  0.000135   -1.79   -128.48   
   202. D(H  30,C  28,C  11,C  12)    -66.42  0.000080   -1.20    -67.62   
   203. D(H  30,C  28,C  11,C   5)    113.66  0.000118   -1.51    112.15   
   204. D(H  29,C  28,C  11,C  12)    172.72  0.000153   -1.39    171.33   
   205. D(C  36,C  33,C  10,H  32)     33.05 -0.000147    2.00     35.05   
   206. D(C  36,C  33,C  10,H  27)    147.50  0.000086    1.84    149.34   
   207. D(C  36,C  33,C  10,C   8)    -88.59  0.000180    1.65    -86.93   
   208. D(H  35,C  33,C  10,H  32)    155.22 -0.000430    2.59    157.80   
   209. D(H  35,C  33,C  10,H  27)    -90.33 -0.000196    2.43    -87.90   
   210. D(H  35,C  33,C  10,C   8)     33.59 -0.000102    2.24     35.82   
   211. D(H  34,C  33,C  10,H  32)    -90.36 -0.000301    2.34    -88.02   
   212. D(H  34,C  33,C  10,H  27)     24.09 -0.000068    2.18     26.27   
   213. D(H  34,C  33,C  10,C   8)    148.01  0.000026    1.99    150.00   
   214. D(C  38,C  36,C  33,H  35)    133.24  0.000153   -0.68    132.56   
   215. D(C  38,C  36,C  33,H  34)     17.40  0.000165   -0.98     16.42   
   216. D(C  38,C  36,C  33,C  10)   -104.75 -0.000145   -0.45   -105.19   
   217. D(H  37,C  36,C  33,H  35)    -47.39  0.000078   -0.71    -48.09   
   218. D(H  37,C  36,C  33,H  34)   -163.23  0.000089   -1.00   -164.23   
   219. D(H  37,C  36,C  33,C  10)     74.63 -0.000221   -0.47     74.16   
   220. D(C  39,C  38,C  36,H  37)   -179.92 -0.000015    0.03   -179.90   
   221. D(C  39,C  38,C  36,C  33)     -0.56 -0.000096    0.01     -0.55   
   222. D(C  15,C  38,C  36,H  37)      0.57  0.000041   -0.06      0.52   
   223. D(C  15,C  38,C  36,C  33)    179.94 -0.000039   -0.07    179.86   
   224. D(C  39,C  38,C  15,H  19)     59.63  0.000011   -0.05     59.59   
   225. D(C  39,C  38,C  15,H  18)    -58.33  0.000028    0.21    -58.11   
   226. D(C  39,C  38,C  15,H  17)   -179.28  0.000042    0.05   -179.23   
   227. D(C  36,C  38,C  15,H  19)   -120.81 -0.000041    0.03   -120.78   
   228. D(C  36,C  38,C  15,H  18)    121.23 -0.000025    0.29    121.52   
   229. D(C  36,C  38,C  15,H  17)      0.27 -0.000011    0.13      0.40   
   230. D(H  42,C  39,C  38,C  36)    125.90  0.000147   -1.75    124.15   
   231. D(H  42,C  39,C  38,C  15)    -54.57  0.000094   -1.67    -56.24   
   232. D(H  41,C  39,C  38,C  36)      4.71  0.000162   -2.01      2.70   
   233. D(H  41,C  39,C  38,C  15)   -175.76  0.000109   -1.93   -177.69   
   234. D(H  40,C  39,C  38,C  36)   -116.82  0.000170   -2.08   -118.89   
   235. D(H  40,C  39,C  38,C  15)     62.71  0.000118   -2.00     60.72   
   236. D(H  45,C  43,C   0,H  16)      0.13  0.000021    0.02      0.16   
   237. D(H  45,C  43,C   0,C   1)    179.96 -0.000027    0.01    179.97   
   238. D(C  44,C  43,C   0,H  16)   -179.59  0.000079   -0.00   -179.60   
   239. D(C  44,C  43,C   0,C   1)      0.23  0.000031   -0.01      0.22   
   240. D(H  13,C  44,C  43,C   0)    179.64 -0.000018   -0.22    179.42   
   241. D(C   3,C  44,C  43,H  45)    179.98  0.000021   -0.15    179.83   
   242. D(C   3,C  44,C  43,C   0)     -0.29 -0.000037   -0.12     -0.42   
   243. D(C  43,C  44,C   3,H  20)    179.83  0.000006   -0.09    179.74   
   244. D(C  43,C  44,C   3,C   2)     -0.10 -0.000004    0.07     -0.03   
   245. D(H  13,C  44,C   3,H  20)     -0.11 -0.000013    0.01     -0.10   
   246. D(H  13,C  44,C  43,H  45)     -0.08  0.000041   -0.25     -0.33   
   247. D(H  13,C  44,C   3,C   2)    179.96 -0.000024    0.17    180.13   
   248. D(H  48,O  46,C   4,C   5)     19.89 -0.000422    1.78     21.67   
   249. D(H  48,O  46,C   4,C   2)   -161.21 -0.000356    2.01   -159.20   
    ----------------------------------------------------------------------------

         *************************************************************
         *                GEOMETRY OPTIMIZATION CYCLE   6            *
         *************************************************************
---------------------------------
CARTESIAN COORDINATES (ANGSTROEM)
---------------------------------
  C      5.424231    1.617136    0.569202
  C      4.244902    0.917040    0.190113
  C      2.988352    1.589335    0.263462
  C      2.953561    2.933105    0.730495
  C      1.809514    0.885776   -0.128582
  C      1.853208   -0.423821   -0.586551
  C      0.553636   -1.080230   -1.040195
  C     -0.313288   -1.499710    0.131537
  C     -1.637557   -1.328464    0.309464
  C     -2.286166   -1.833895    1.579605
  C     -2.558840   -0.688928   -0.711840
  C      3.112225   -1.122798   -0.603563
  C      4.269184   -0.443719   -0.241783
  H      4.069200    4.611549    1.452044
  O      5.512349   -1.034543   -0.263359
  C     -7.011621    0.434761    0.904864
  H      6.376818    1.100843    0.507374
  H     -6.719584    0.101180    1.906215
  H     -7.611811    1.350540    1.008316
  H     -7.683243   -0.320420    0.471213
  H      1.993050    3.433491    0.797371
  H      0.779146   -1.947812   -1.667951
  H      0.014623   -0.386018   -1.695878
  H      0.235828   -2.009524    0.924976
  H     -1.571879   -2.381053    2.203490
  H     -3.133842   -2.495967    1.355255
  H     -2.691759   -1.009421    2.179789
  H     -2.007397   -0.480148   -1.633189
  C      3.237190   -2.579791   -1.007095
  H      2.272503   -3.071062   -1.128109
  H      3.782942   -2.698790   -1.954728
  H      3.787419   -3.152007   -0.246520
  H     -3.341644   -1.413342   -0.980710
  C     -3.263648    0.636554   -0.262786
  H     -3.422485    1.241313   -1.160875
  H     -2.562695    1.203766    0.367761
  C     -4.565537    0.458993    0.477631
  H     -4.476972    0.109420    1.506323
  C     -5.811597    0.668656    0.015904
  C     -6.153520    1.148731   -1.375213
  H     -6.687153    2.109324   -1.332449
  H     -5.280178    1.275342   -2.019358
  H     -6.838919    0.443170   -1.865813
  C      5.361420    2.921753    1.009376
  C      4.111507    3.585713    1.095002
  H      6.270507    3.444180    1.296062
  O      0.634213    1.601465   -0.039071
  H      5.435776   -1.933634   -0.622255
  H     -0.113360    0.981893    0.000097

----------------------------
CARTESIAN COORDINATES (A.U.)
----------------------------
  NO LB      ZA    FRAG     MASS         X           Y           Z
   0 C     6.0000    0    12.011   10.250311    3.055944    1.075636
   1 C     6.0000    0    12.011    8.021703    1.732955    0.359262
   2 C     6.0000    0    12.011    5.647167    3.003409    0.497871
   3 C     6.0000    0    12.011    5.581421    5.542765    1.380436
   4 C     6.0000    0    12.011    3.419486    1.673874   -0.242984
   5 C     6.0000    0    12.011    3.502055   -0.800905   -1.108422
   6 C     6.0000    0    12.011    1.046221   -2.041340   -1.965683
   7 C     6.0000    0    12.011   -0.592028   -2.834042    0.248568
   8 C     6.0000    0    12.011   -3.094535   -2.510434    0.584803
   9 C     6.0000    0    12.011   -4.320228   -3.465560    2.985021
  10 C     6.0000    0    12.011   -4.835507   -1.301884   -1.345182
  11 C     6.0000    0    12.011    5.881252   -2.121780   -1.140569
  12 C     6.0000    0    12.011    8.067588   -0.838507   -0.456904
  13 H     1.0000    0     1.008    7.689673    8.714564    2.743965
  14 O     8.0000    0    15.999   10.416830   -1.955004   -0.497676
  15 C     6.0000    0    12.011  -13.250043    0.821580    1.709945
  16 H     1.0000    0     1.008   12.050440    2.080292    0.958798
  17 H     1.0000    0     1.008  -12.698174    0.191202    3.602225
  18 H     1.0000    0     1.008  -14.384238    2.552151    1.905441
  19 H     1.0000    0     1.008  -14.519226   -0.605505    0.890464
  20 H     1.0000    0     1.008    3.766319    6.488358    1.506813
  21 H     1.0000    0     1.008    1.472372   -3.680831   -3.151970
  22 H     1.0000    0     1.008    0.027634   -0.729469   -3.204744
  23 H     1.0000    0     1.008    0.445650   -3.797450    1.747951
  24 H     1.0000    0     1.008   -2.970420   -4.499537    4.163993
  25 H     1.0000    0     1.008   -5.922103   -4.716694    2.561061
  26 H     1.0000    0     1.008   -5.086687   -1.907528    4.119204
  27 H     1.0000    0     1.008   -3.793430   -0.907349   -3.086280
  28 C     6.0000    0    12.011    6.117402   -4.875098   -1.903133
  29 H     1.0000    0     1.008    4.294409   -5.803466   -2.131817
  30 H     1.0000    0     1.008    7.148724   -5.099975   -3.693900
  31 H     1.0000    0     1.008    7.157185   -5.956430   -0.465856
  32 H     1.0000    0     1.008   -6.314791   -2.670830   -1.853274
  33 C     6.0000    0    12.011   -6.167400    1.202912   -0.496594
  34 H     1.0000    0     1.008   -6.467559    2.345742   -2.193735
  35 H     1.0000    0     1.008   -4.842792    2.274787    0.694967
  36 C     6.0000    0    12.011   -8.627615    0.867372    0.902592
  37 H     1.0000    0     1.008   -8.460250    0.206774    2.846538
  38 C     6.0000    0    12.011  -10.982326    1.263576    0.030054
  39 C     6.0000    0    12.011  -11.628468    2.170788   -2.598777
  40 H     1.0000    0     1.008  -12.636887    3.986044   -2.517964
  41 H     1.0000    0     1.008   -9.978090    2.410048   -3.816034
  42 H     1.0000    0     1.008  -12.923684    0.837470   -3.525875
  43 C     6.0000    0    12.011   10.131616    5.521313    1.907444
  44 C     6.0000    0    12.011    7.769623    6.776016    2.069254
  45 H     1.0000    0     1.008   11.849542    6.508557    2.449202
  46 O     8.0000    0    15.999    1.198489    3.026330   -0.073833
  47 H     1.0000    0     1.008   10.272128   -3.654039   -1.175891
  48 H     1.0000    0     1.008   -0.214220    1.855509    0.000184

--------------------------------
INTERNAL COORDINATES (ANGSTROEM)
--------------------------------
 C      0   0   0     0.000000000000     0.00000000     0.00000000
 C      1   0   0     1.422904840049     0.00000000     0.00000000
 C      2   1   0     1.426982634747   118.96847856     0.00000000
 C      3   2   1     1.423041531423   118.90008305   359.17444830
 C      3   2   1     1.427708883120   118.73675931   179.48939279
 C      5   3   2     1.388052228383   121.97465721   359.49024480
 C      6   5   3     1.524975907771   118.51784899   182.54871148
 C      7   6   5     1.516731734523   112.10625022   283.61384586
 C      8   7   6     1.347098043422   128.95929480   134.74165702
 C      9   8   7     1.513080371805   119.32839987   180.25330765
 C      9   8   7     1.516849178465   124.17616162     2.26703033
 C      6   5   3     1.440132255490   119.29719347     3.30743878
 C     12   6   5     1.389455897273   119.18716970   355.92782666
 H      4   3   2     2.140667088901   146.95883755     0.54057158
 O     13  12   6     1.376589331896   122.55581282   181.55937087
 C     11   9   8     4.868640935868   115.41788031   191.89851044
 H      1   2   3     1.085266513757   118.57086700   180.22597499
 H     16  11   9     1.095110113523    89.39466353     3.43919806
 H     16  11   9     1.099809669729   136.26333614   119.66784479
 H     16  11   9     1.099740032687   105.61169811   254.57345072
 H      4   3   2     1.085098890911   118.51071790   180.87530930
 H      7   6   5     1.094362693994   109.65005976   161.15974144
 H      7   6   5     1.096533538240   108.92151793    46.67426116
 H      8   7   6     1.091321700395   113.78286217   314.64358451
 H     10   9   8     1.094906631894   111.44436346   355.22656511
 H     10   9   8     1.098738152978   111.13687784   233.97748120
 H     10   9   8     1.097489995149   111.50242606   115.67902091
 H     11   9   8     1.093875096645   109.96213333     5.25416800
 C     12   6   5     1.516998089188   122.77330956   176.16383028
 H     29  12   6     1.089316731145   112.93898067   351.09283153
 H     29  12   6     1.100006647199   111.95823837   112.14910168
 H     29  12   6     1.099389657826   110.92209435   231.52069857
 H     11   9   8     1.099931522352   108.61199716   121.04405181
 C     11   9   8     1.566940763439   115.90548694   242.62849696
 H     34  11   9     1.094315321027   107.31189004   150.00186570
 H     34  11   9     1.100296688040   108.28554952    35.82534577
 C     34  11   9     1.508198383556   115.42767805   273.06848593
 H     37  34  11     1.090069684526   115.52512628    74.16420847
 C     37  34  11     1.345293406452   127.78440096   254.80992599
 C     39  37  34     1.510824696346   125.11130015   359.45205835
 H     40  39  37     1.099695465574   110.58386568   241.10599302
 H     40  39  37     1.092556136698   113.50181038     2.70216821
 H     40  39  37     1.099216286022   110.37169250   124.14775057
 C      1   2   3     1.378305124723   120.86567045     0.40078385
 C     14   4   3     1.087017321730    33.86294315     0.21160867
 H     44   1   2     1.086994835354   120.06859354   179.97824049
 O      5   3   2     1.378969410082   115.47714602   180.39298969
 H     15  13  12     0.971099124497   109.38732007     4.12586106
 H     47   5   3     0.971735021034   109.11080967   200.77998588

---------------------------
INTERNAL COORDINATES (A.U.)
---------------------------
 C      0   0   0     0.000000000000     0.00000000     0.00000000
 C      1   0   0     2.688900462324     0.00000000     0.00000000
 C      2   1   0     2.696606377534   118.96847856     0.00000000
 C      3   2   1     2.689158771586   118.90008305   359.17444830
 C      3   2   1     2.697978788063   118.73675931   179.48939279
 C      5   3   2     2.623038571223   121.97465721   359.49024480
 C      6   5   3     2.881786826516   118.51784899   182.54871148
 C      7   6   5     2.866207596876   112.10625022   283.61384586
 C      8   7   6     2.545646377609   128.95929480   134.74165702
 C      9   8   7     2.859307521323   119.32839987   180.25330765
 C      9   8   7     2.866429533762   124.17616162     2.26703033
 C      6   5   3     2.721455559503   119.29719347     3.30743878
 C     12   6   5     2.625691121007   119.18716970   355.92782666
 H      4   3   2     4.045274541921   146.95883755     0.54057158
 O     13  12   6     2.601376836161   122.55581282   181.55937087
 C     11   9   8     9.200398013189   115.41788031   191.89851044
 H      1   2   3     2.050856493316   118.57086700   180.22597499
 H     16  11   9     2.069458201046    89.39466353     3.43919806
 H     16  11   9     2.078339075225   136.26333614   119.66784479
 H     16  11   9     2.078207480288   105.61169811   254.57345072
 H      4   3   2     2.050539732044   118.51071790   180.87530930
 H      7   6   5     2.068045782830   109.65005976   161.15974144
 H      7   6   5     2.072148083932   108.92151793    46.67426116
 H      8   7   6     2.062299137752   113.78286217   314.64358451
 H     10   9   8     2.069073676495   111.44436346   355.22656511
 H     10   9   8     2.076314202020   111.13687784   233.97748120
 H     10   9   8     2.073955525550   111.50242606   115.67902091
 H     11   9   8     2.067124357375   109.96213333     5.25416800
 C     12   6   5     2.866710934246   122.77330956   176.16383028
 H     29  12   6     2.058510294963   112.93898067   351.09283153
 H     29  12   6     2.078711308698   111.95823837   112.14910168
 H     29  12   6     2.077545367757   110.92209435   231.52069857
 H     11   9   8     2.078569343313   108.61199716   121.04405181
 C     11   9   8     2.961088910977   115.90548694   242.62849696
 H     34  11   9     2.067956260895   107.31189004   150.00186570
 H     34  11   9     2.079259406456   108.28554952    35.82534577
 C     34  11   9     2.850081900543   115.42767805   273.06848593
 H     37  34  11     2.059933170645   115.52512628    74.16420847
 C     37  34  11     2.542236107964   127.78440096   254.80992599
 C     39  37  34     2.855044912459   125.11130015   359.45205835
 H     40  39  37     2.078123260649   110.58386568   241.10599302
 H     40  39  37     2.064631884294   113.50181038     2.70216821
 H     40  39  37     2.077217742528   110.37169250   124.14775057
 C      1   2   3     2.604619214707   120.86567045     0.40078385
 C     14   4   3     2.054165040898    33.86294315     0.21160867
 H     44   1   2     2.054122547806   120.06859354   179.97824049
 O      5   3   2     2.605874532111   115.47714602   180.39298969
 H     15  13  12     1.835111394189   109.38732007     4.12586106
 H     47   5   3     1.836313064495   109.11080967   200.77998588


           ************************************************************
           *        Program running with 4 parallel MPI-processes     *
           *              working on a common directory               *
           ************************************************************
------------------------------------------------------------------------------
                   ___                                                        
                  /   \      - P O W E R E D   B Y -                         
                 /     \                                                     
                 |  |  |   _    _      __       _____    __    __             
                 |  |  |  | |  | |    /  \     |  _  \  |  |  /  |          
                  \  \/   | |  | |   /    \    | | | |  |  | /  /          
                 / \  \   | |__| |  /  /\  \   | |_| |  |  |/  /          
                |  |  |   |  __  | /  /__\  \  |    /   |      \           
                |  |  |   | |  | | |   __   |  |    \   |  |\   \          
                \     /   | |  | | |  |  |  |  | |\  \  |  | \   \       
                 \___/    |_|  |_| |__|  |__|  |_| \__\ |__|  \__/        
                                                                              
                      - O R C A' S   B I G   F R I E N D -                    
                                      &                                       
                       - I N T E G R A L  F E E D E R -                       
                                                                              
 v1 FN, 2020, v2 2021                                                         
------------------------------------------------------------------------------


Reading SHARK input file MK2_2e_2H_B3LYP_631Gd_opt.SHARKINP.tmp ... ok
----------------------
SHARK INTEGRAL PACKAGE
----------------------

Number of atoms                             ...     49
Number of basis functions                   ...    374
Number of shells                            ...    190
Maximum angular momentum                    ...      2
Integral batch strategy                     ... SHARK/LIBINT Hybrid
RI-J (if used) integral strategy            ... SPLIT-RIJ (Revised 2003 algorithm where possible)
Printlevel                                  ...      1
Contraction scheme used                     ... SEGMENTED contraction
Coulomb Range Separation                    ... NOT USED
Exchange Range Separation                   ... NOT USED
Finite Nucleus Model                        ... NOT USED
Auxiliary Coulomb fitting basis             ... AVAILABLE
   # of basis functions in Aux-J            ...   1413
   # of shells in Aux-J                     ...    475
   Maximum angular momentum in Aux-J        ...      4
Auxiliary J/K fitting basis                 ... NOT available
Auxiliary Correlation fitting basis         ... NOT available
Auxiliary 'external' fitting basis          ... NOT available
Integral threshold                          ...     2.500000e-11
Primitive cut-off                           ...     2.500000e-12
Primitive pair pre-selection threshold      ...     2.500000e-12

Calculating pre-screening integrals         ... done (  0.1 sec) Dimension = 190
Organizing shell pair data                  ... done (  0.1 sec)
Shell pair information
Total number of shell pairs                 ...     18145
Shell pairs after pre-screening             ...     11394
Total number of primitive shell pairs       ...    101586
Primitive shell pairs kept                  ...     35533
          la=0 lb=0:   4400 shell pairs
          la=1 lb=0:   3793 shell pairs
          la=1 lb=1:    829 shell pairs
          la=2 lb=0:   1522 shell pairs
          la=2 lb=1:    704 shell pairs
          la=2 lb=2:    146 shell pairs

Calculating one electron integrals          ... done (  0.0 sec)
Calculating RI/J V-Matrix + Cholesky decomp.... done (  0.1 sec)
Calculating Nuclear repulsion               ... done (  0.0 sec) ENN=   1815.487795750920 Eh

SHARK setup successfully completed in   0.4 seconds

Maximum memory used throughout the entire GTOINT-calculation: 28.9 MB
[1717796458.685060] [eu-a2p-514:107934:0]          mpool.c:38   UCX  WARN  object 0x2dec880 was not returned to mpool ucp_requests
[1717796458.685083] [eu-a2p-514:107934:0]          mpool.c:38   UCX  WARN  object 0x2deca40 was not returned to mpool ucp_requests
[1717796458.685087] [eu-a2p-514:107934:0]          mpool.c:38   UCX  WARN  object 0x2decc00 was not returned to mpool ucp_requests
[1717796458.685090] [eu-a2p-514:107934:0]          mpool.c:38   UCX  WARN  object 0x2decdc0 was not returned to mpool ucp_requests
[1717796458.685093] [eu-a2p-514:107934:0]          mpool.c:38   UCX  WARN  object 0x2decf80 was not returned to mpool ucp_requests
[1717796458.685095] [eu-a2p-514:107934:0]          mpool.c:38   UCX  WARN  object 0x2ded140 was not returned to mpool ucp_requests
[1717796458.685098] [eu-a2p-514:107934:0]          mpool.c:38   UCX  WARN  object 0x2ded300 was not returned to mpool ucp_requests
[1717796458.685101] [eu-a2p-514:107934:0]          mpool.c:38   UCX  WARN  object 0x2ded4c0 was not returned to mpool ucp_requests
[1717796458.685103] [eu-a2p-514:107934:0]          mpool.c:38   UCX  WARN  object 0x2ded680 was not returned to mpool ucp_requests
[1717796458.685106] [eu-a2p-514:107934:0]          mpool.c:38   UCX  WARN  object 0x2ded840 was not returned to mpool ucp_requests
[1717796458.685109] [eu-a2p-514:107934:0]          mpool.c:38   UCX  WARN  object 0x2deda00 was not returned to mpool ucp_requests
[1717796458.685112] [eu-a2p-514:107934:0]          mpool.c:38   UCX  WARN  object 0x2dedbc0 was not returned to mpool ucp_requests
[1717796458.685114] [eu-a2p-514:107934:0]          mpool.c:38   UCX  WARN  object 0x2dedd80 was not returned to mpool ucp_requests
[1717796458.685117] [eu-a2p-514:107934:0]          mpool.c:38   UCX  WARN  object 0x2dedf40 was not returned to mpool ucp_requests
[1717796458.685120] [eu-a2p-514:107934:0]          mpool.c:38   UCX  WARN  object 0x2dee100 was not returned to mpool ucp_requests
[1717796458.685122] [eu-a2p-514:107934:0]          mpool.c:38   UCX  WARN  object 0x2dee2c0 was not returned to mpool ucp_requests
[1717796458.685125] [eu-a2p-514:107934:0]          mpool.c:38   UCX  WARN  object 0x2dee480 was not returned to mpool ucp_requests
[1717796458.685127] [eu-a2p-514:107934:0]          mpool.c:38   UCX  WARN  object 0x2dee640 was not returned to mpool ucp_requests
[1717796458.685130] [eu-a2p-514:107934:0]          mpool.c:38   UCX  WARN  object 0x2dee800 was not returned to mpool ucp_requests
[1717796458.685132] [eu-a2p-514:107934:0]          mpool.c:38   UCX  WARN  object 0x2dee9c0 was not returned to mpool ucp_requests
[1717796458.685135] [eu-a2p-514:107934:0]          mpool.c:38   UCX  WARN  object 0x2deeb80 was not returned to mpool ucp_requests
[1717796458.685137] [eu-a2p-514:107934:0]          mpool.c:38   UCX  WARN  object 0x2deed40 was not returned to mpool ucp_requests
[1717796458.698107] [eu-a2p-514:107933:0]          mpool.c:38   UCX  WARN  object 0x454f100 was not returned to mpool ucp_requests
[1717796458.698153] [eu-a2p-514:107933:0]          mpool.c:38   UCX  WARN  object 0x454f2c0 was not returned to mpool ucp_requests
[1717796458.698157] [eu-a2p-514:107933:0]          mpool.c:38   UCX  WARN  object 0x454f640 was not returned to mpool ucp_requests
[1717796458.698160] [eu-a2p-514:107933:0]          mpool.c:38   UCX  WARN  object 0x454fb80 was not returned to mpool ucp_requests
[1717796458.698163] [eu-a2p-514:107933:0]          mpool.c:38   UCX  WARN  object 0x454fd40 was not returned to mpool ucp_requests
[1717796458.699523] [eu-a2p-514:107935:0]          mpool.c:38   UCX  WARN  object 0x277bf00 was not returned to mpool ucp_requests
[1717796458.699553] [eu-a2p-514:107935:0]          mpool.c:38   UCX  WARN  object 0x277c0c0 was not returned to mpool ucp_requests
[1717796458.699558] [eu-a2p-514:107935:0]          mpool.c:38   UCX  WARN  object 0x277c280 was not returned to mpool ucp_requests
[1717796458.699562] [eu-a2p-514:107935:0]          mpool.c:38   UCX  WARN  object 0x277c440 was not returned to mpool ucp_requests
[1717796458.699564] [eu-a2p-514:107935:0]          mpool.c:38   UCX  WARN  object 0x277c600 was not returned to mpool ucp_requests
[1717796458.699567] [eu-a2p-514:107935:0]          mpool.c:38   UCX  WARN  object 0x277c7c0 was not returned to mpool ucp_requests
[1717796458.699569] [eu-a2p-514:107935:0]          mpool.c:38   UCX  WARN  object 0x277c980 was not returned to mpool ucp_requests
[1717796458.699572] [eu-a2p-514:107935:0]          mpool.c:38   UCX  WARN  object 0x277cb40 was not returned to mpool ucp_requests
[1717796458.699574] [eu-a2p-514:107935:0]          mpool.c:38   UCX  WARN  object 0x277cd00 was not returned to mpool ucp_requests
[1717796458.699577] [eu-a2p-514:107935:0]          mpool.c:38   UCX  WARN  object 0x277cec0 was not returned to mpool ucp_requests
[1717796458.699579] [eu-a2p-514:107935:0]          mpool.c:38   UCX  WARN  object 0x277d080 was not returned to mpool ucp_requests
[1717796458.699582] [eu-a2p-514:107935:0]          mpool.c:38   UCX  WARN  object 0x277d240 was not returned to mpool ucp_requests
[1717796458.699585] [eu-a2p-514:107935:0]          mpool.c:38   UCX  WARN  object 0x277d400 was not returned to mpool ucp_requests
[1717796458.699587] [eu-a2p-514:107935:0]          mpool.c:38   UCX  WARN  object 0x277d5c0 was not returned to mpool ucp_requests
[1717796458.699590] [eu-a2p-514:107935:0]          mpool.c:38   UCX  WARN  object 0x277d780 was not returned to mpool ucp_requests
[1717796458.699592] [eu-a2p-514:107935:0]          mpool.c:38   UCX  WARN  object 0x277d940 was not returned to mpool ucp_requests
[1717796458.699596] [eu-a2p-514:107935:0]          mpool.c:38   UCX  WARN  object 0x277db00 was not returned to mpool ucp_requests
[1717796458.699599] [eu-a2p-514:107935:0]          mpool.c:38   UCX  WARN  object 0x277dcc0 was not returned to mpool ucp_requests
[1717796458.699602] [eu-a2p-514:107935:0]          mpool.c:38   UCX  WARN  object 0x277de80 was not returned to mpool ucp_requests
[1717796458.699604] [eu-a2p-514:107935:0]          mpool.c:38   UCX  WARN  object 0x277e040 was not returned to mpool ucp_requests
[1717796458.699607] [eu-a2p-514:107935:0]          mpool.c:38   UCX  WARN  object 0x277e200 was not returned to mpool ucp_requests
[1717796458.699609] [eu-a2p-514:107935:0]          mpool.c:38   UCX  WARN  object 0x277e3c0 was not returned to mpool ucp_requests


           ************************************************************
           *        Program running with 4 parallel MPI-processes     *
           *              working on a common directory               *
           ************************************************************

Diagonalization of the overlap matrix:
Smallest eigenvalue                        ... 2.614e-04
Time for diagonalization                   ...    0.019 sec
Threshold for overlap eigenvalues          ... 1.000e-08
Number of eigenvalues below threshold      ... 0
Time for construction of square roots      ...    0.011 sec
Total time needed                          ...    0.032 sec

-------------------
DFT GRID GENERATION
-------------------

General Integration Accuracy     IntAcc      ... 4.959
Radial Grid Type                 RadialGrid  ... OptM3 with GC (2021)
Angular Grid (max. ang.)         AngularGrid ... 6 (Lebedev-590)
Angular grid pruning method      GridPruning ... 4 (adaptive)
Weight generation scheme         WeightScheme... Becke
Basis function cutoff            BFCut       ... 1.0000e-11
Integration weight cutoff        WCut        ... 1.0000e-14
Angular grids for H and He will be reduced by one unit
Partially contracted basis set               ... off
Rotationally invariant grid construction     ... off

Total number of grid points                  ...   546906
Total number of batches                      ...     8570
Average number of points per batch           ...       63
Average number of grid points per atom       ...    11161
Time for grid setup =    7.189 sec

--------------------
COSX GRID GENERATION
--------------------

GRIDX 1
-------
General Integration Accuracy     IntAcc      ... 4.020
Radial Grid Type                 RadialGrid  ... OptM3 with GC (2021)
Angular Grid (max. ang.)         AngularGrid ... 2 (Lebedev-110)
Angular grid pruning method      GridPruning ... 4 (adaptive)
Weight generation scheme         WeightScheme... Becke
Basis function cutoff            BFCut       ... 1.0000e-11
Integration weight cutoff        WCut        ... 1.0000e-14
Angular grids for H and He will be reduced by one unit
Partially contracted basis set               ... on
Rotationally invariant grid construction     ... off

Total number of grid points                  ...    59409
Total number of batches                      ...      954
Average number of points per batch           ...       62
Average number of grid points per atom       ...     1212
UseSFitting                                  ... on

GRIDX 2
-------
General Integration Accuracy     IntAcc      ... 4.338
Radial Grid Type                 RadialGrid  ... OptM3 with GC (2021)
Angular Grid (max. ang.)         AngularGrid ... 3 (Lebedev-194)
Angular grid pruning method      GridPruning ... 4 (adaptive)
Weight generation scheme         WeightScheme... Becke
Basis function cutoff            BFCut       ... 1.0000e-11
Integration weight cutoff        WCut        ... 1.0000e-14
Angular grids for H and He will be reduced by one unit
Partially contracted basis set               ... on
Rotationally invariant grid construction     ... off

Total number of grid points                  ...   129291
Total number of batches                      ...     2046
Average number of points per batch           ...       63
Average number of grid points per atom       ...     2639
UseSFitting                                  ... on

GRIDX 3
-------
General Integration Accuracy     IntAcc      ... 4.871
Radial Grid Type                 RadialGrid  ... OptM3 with GC (2021)
Angular Grid (max. ang.)         AngularGrid ... 4 (Lebedev-302)
Angular grid pruning method      GridPruning ... 4 (adaptive)
Weight generation scheme         WeightScheme... Becke
Basis function cutoff            BFCut       ... 1.0000e-11
Integration weight cutoff        WCut        ... 1.0000e-14
Angular grids for H and He will be reduced by one unit
Partially contracted basis set               ... on
Rotationally invariant grid construction     ... off

Total number of grid points                  ...   246776
Total number of batches                      ...     3877
Average number of points per batch           ...       63
Average number of grid points per atom       ...     5036
UseSFitting                                  ... on

Time for X-Grid setup             =    3.728 sec


--------------------
CPCM SOLVATION MODEL
--------------------
CPCM parameters:
  Epsilon                                         ...      80.4000
  Refrac                                          ...       1.3300
  Rsolv                                           ...       1.3000
  Surface type                                    ... GAUSSIAN VDW
  Epsilon function type                           ...         CPCM
Radii:
 Radius for C  used is    3.8550 Bohr (=   2.0400 Ang.)
 Radius for H  used is    2.4944 Bohr (=   1.3200 Ang.)
 Radius for O  used is    3.4469 Bohr (=   1.8240 Ang.)
Calculating surface                               ...        done! (  0.0s)
GEPOL surface points                              ...         2573
GEPOL Volume                                      ...    2732.6739
GEPOL Surface-area                                ...    1394.1613
Calculating surface distance matrix               ...        done! (  0.0s)
Performing Cholesky decomposition & store         ...        done! (  0.2s)
Overall time for CPCM initialization              ...                 0.3s
--------------
SCF ITERATIONS
--------------
ITER       Energy         Delta-E        Max-DP      RMS-DP      [F,P]     Damp
               ***  Starting incremental Fock matrix formation  ***
  0   -965.6670354221   0.000000000000 0.00602080  0.00015901  0.0274976 0.7000
                      *** Initiating the SOSCF procedure ***
                      *** Re-Reading the Fockian *** 
                      *** Removing any level shift *** 
ITER      Energy       Delta-E        Grad      Rot      Max-DP    RMS-DP
  1   -965.67409664  -0.0070612134  0.002408  0.002408  0.018837  0.000512
               *** Restarting incremental Fock matrix formation ***
  2   -965.69379551  -0.0196988724  0.001436  0.003610  0.005170  0.000160
  3   -965.69448944  -0.0006939349  0.000295  0.000862  0.003011  0.000049
  4   -965.69448401   0.0000054296  0.000537  0.000556  0.002010  0.000024
  5   -965.69451112  -0.0000271037  0.000065  0.000196  0.000404  0.000006
  6   -965.69451093   0.0000001858  0.000088  0.000130  0.000263  0.000003
  7   -965.69451152  -0.0000005910  0.000014  0.000042  0.000060  0.000001
  8   -965.69451151   0.0000000071  0.000018  0.000027  0.000043  0.000001
                  ***Gradient check signals convergence***
              ***Rediagonalizing the Fockian in SOSCF/NRSCF***

               *****************************************************
               *                     SUCCESS                       *
               *           SCF CONVERGED AFTER   9 CYCLES          *
               *****************************************************

Old exchange energy                            =    -26.940840517 Eh
New exchange energy                            =    -26.940843126 Eh
Exchange energy change after final integration =     -0.000002609 Eh
Total energy after final integration           =   -965.694514144 Eh
Final COS-X integration done in                =    26.085 sec
Total Energy       :         -965.69451414 Eh          -26277.88367 eV
  Last Energy change         ...   -2.0260e-08  Tolerance :   1.0000e-08
  Last MAX-Density change    ...    4.4409e-15  Tolerance :   1.0000e-07
             **** THE GBW FILE WAS UPDATED (MK2_2e_2H_B3LYP_631Gd_opt.gbw) ****
             **** DENSITY MK2_2e_2H_B3LYP_631Gd_opt.scfp WAS UPDATED ****
             **** ENERGY FILE WAS UPDATED (MK2_2e_2H_B3LYP_631Gd_opt.en.tmp) ****
             **** THE GBW FILE WAS UPDATED (MK2_2e_2H_B3LYP_631Gd_opt.gbw) ****
             **** DENSITY MK2_2e_2H_B3LYP_631Gd_opt.scfp WAS UPDATED ****
Total SCF time: 0 days 0 hours 2 min 47 sec 

Maximum memory used throughout the entire SCF-calculation: 189.1 MB

-------------------------   --------------------
FINAL SINGLE POINT ENERGY      -965.694514144043
-------------------------   --------------------


           ************************************************************
           *        Program running with 4 parallel MPI-processes     *
           *              working on a common directory               *
           ************************************************************
------------------------------------------------------------------------------
                         ORCA SCF GRADIENT CALCULATION
------------------------------------------------------------------------------

 ... reading COSX grid (gridx3)
Gradient of the Kohn-Sham DFT energy:
Kohn-Sham wavefunction type      ... RKS
Hartree-Fock exchange scaling    ...    0.200
Number of operators              ...    1
Number of atoms                  ...   49
Basis set dimensions             ...  374
Integral neglect threshold       ... 2.5e-11
Integral primitive cutoff        ... 2.5e-12
SHARK Integral package           ... ON

Nuc. rep. gradient       (SHARK) ... done (  0.0 sec)
HCore & Overlap gradient (SHARK) ... done (  0.4 sec)
RI-J gradient            (SHARK) ... done (  2.0 sec)
COSX-gradient                    ... done ( 32.1 sec)
Exchange-correlation gradient    ... done

------------------
CARTESIAN GRADIENT
------------------

   1   C   :   -0.000353984    0.001703450    0.000531583
   2   C   :   -0.001003628    0.001964903    0.000424735
   3   C   :    0.001856607    0.000227635   -0.000156425
   4   C   :    0.001616101    0.000641085    0.000520656
   5   C   :   -0.000655389   -0.001738024   -0.001500245
   6   C   :   -0.003568162    0.002014717   -0.000131174
   7   C   :   -0.000343294   -0.001731745    0.000232428
   8   C   :   -0.000020352    0.000205481   -0.000071721
   9   C   :    0.000819914    0.000076843    0.000379195
  10   C   :    0.000543065   -0.000330979   -0.000260591
  11   C   :    0.001385483   -0.000219981   -0.000436937
  12   C   :    0.001862803   -0.002639091    0.000583029
  13   C   :   -0.000123132   -0.001255505   -0.000333754
  14   H   :    0.000109639   -0.000041250    0.000075141
  15   O   :    0.001732391    0.000288156    0.000130648
  16   C   :    0.000596250   -0.000047474    0.000034464
  17   H   :   -0.000076249   -0.000427974   -0.000117387
  18   H   :    0.000162722    0.000075206   -0.000064926
  19   H   :   -0.000325763   -0.000221099   -0.000163792
  20   H   :   -0.000253813    0.000297573   -0.000065605
  21   H   :   -0.000279186   -0.000269551   -0.000014298
  22   H   :    0.000222398    0.000731261   -0.000209088
  23   H   :   -0.000235020   -0.000294563   -0.000002464
  24   H   :    0.000005920   -0.000192441   -0.000006309
  25   H   :    0.000165274    0.000242565   -0.000059237
  26   H   :   -0.000362538    0.000291030    0.000211900
  27   H   :   -0.000275267   -0.000237476   -0.000269320
  28   H   :   -0.000304411    0.000038565    0.000048302
  29   C   :   -0.001107443   -0.000363111   -0.000077002
  30   H   :    0.000432900    0.000210601   -0.000189169
  31   H   :    0.000305210   -0.000260854    0.000176060
  32   H   :    0.000311940    0.000031742   -0.000137395
  33   H   :   -0.000480278    0.000131778    0.000247055
  34   C   :   -0.001152844    0.000471304    0.000055490
  35   H   :    0.000070114   -0.000126342    0.000077916
  36   H   :    0.000470991   -0.000387423    0.000195391
  37   C   :    0.000465760    0.000425112    0.000106318
  38   H   :   -0.000042685   -0.000049640   -0.000229825
  39   C   :   -0.000516927   -0.000558796    0.000074721
  40   C   :    0.000574248   -0.000046465   -0.000078878
  41   H   :   -0.000171587   -0.000084300   -0.000199728
  42   H   :    0.000006584    0.000019532    0.000216219
  43   H   :   -0.000402152    0.000312758    0.000171018
  44   C   :    0.000682128   -0.000577959   -0.000146788
  45   C   :   -0.000893750    0.000210417    0.000038849
  46   H   :   -0.000078511    0.000087480    0.000005545
  47   O   :   -0.000695424    0.000932605    0.001306051
  48   H   :   -0.000819875   -0.000225420   -0.000088854
  49   H   :    0.000159000    0.000712421   -0.000850631

Difference to translation invariance:
           :    0.0000157811    0.0000167568   -0.0000188283

Difference to rotation invariance:
           :   -0.0005379065    0.0001824495    0.0000893309

Norm of the cartesian gradient     ...    0.0086758401
RMS gradient                       ...    0.0007155712
MAX gradient                       ...    0.0035681625

-------
TIMINGS
-------

Total SCF gradient time            ...       48.030 sec

One electron gradient       ....       0.449 sec  (  0.9%)
RI-J Coulomb gradient       ....       2.001 sec  (  4.2%)
COSX gradient               ....      32.072 sec  ( 66.8%)
XC gradient                 ....      10.769 sec  ( 22.4%)
CPCM gradient               ....       1.071 sec  (  2.2%)
   A-Matrix (El+Nuc)        ....       0.259 sec  (  0.5%)
   Potential                ....       0.812 sec  (  1.7%)

Maximum memory used throughout the entire SCFGRAD-calculation: 119.0 MB
------------------------------------------------------------------------------
                         ORCA GEOMETRY RELAXATION STEP
------------------------------------------------------------------------------

Reading the OPT-File                    .... done
Getting information on internals        .... done
Copying old internal coords+grads       .... done
Making the new internal coordinates     .... (new redundants).... done
Validating the new internal coordinates .... (new redundants).... done
Calculating the B-matrix                .... done
Calculating the G,G- and P matrices     .... done
Transforming gradient to internals      .... done
Projecting the internal gradient        .... done
Number of atoms                         ....  49
Number of internal coordinates          .... 249
Current Energy                          ....  -965.694514144 Eh
Current gradient norm                   ....     0.008675840 Eh/bohr
Maximum allowed component of the step   ....  0.300
Current trust radius                    ....  0.300
Updating the Hessian (BFGS)             .... done
Forming the augmented Hessian           .... done
Diagonalizing the augmented Hessian     .... done
Last element of RFO vector              ....  0.771474612
Lowest eigenvalues of augmented Hessian:
 -0.001327991  0.001620104  0.010746149  0.011385273  0.012032194
Length of the computed step             ....  0.824732399
Warning: the length of the step is outside the trust region - taking restricted step instead
The input lambda is                     ....    -0.001328
   iter:   1  x=   -0.002094  g=  770.414713 f(x)=     0.590184
   iter:   2  x=   -0.003020  g=  260.648511 f(x)=     0.241305
   iter:   3  x=   -0.003884  g=  102.239199 f(x)=     0.088348
   iter:   4  x=   -0.004356  g=   52.371506 f(x)=     0.024728
   iter:   5  x=   -0.004448  g=   38.389463 f(x)=     0.003529
   iter:   6  x=   -0.004451  g=   36.267391 f(x)=     0.000099
   iter:   7  x=   -0.004451  g=   36.206941 f(x)=     0.000000
   iter:   8  x=   -0.004451  g=   36.206891 f(x)=     0.000000
The output lambda is                    ....    -0.004451 (8 iterations)
The final length of the internal step   ....  0.300000000
Converting the step to cartesian space:
 Initial RMS(Int)=    0.0190117275
Transforming coordinates:
 Iter   0:  RMS(Cart)=    0.1643480322 RMS(Int)=    0.5627457058
 Iter   1:  RMS(Cart)=    0.0066176729 RMS(Int)=    0.0022557032
 Iter   2:  RMS(Cart)=    0.0004843664 RMS(Int)=    0.0000989522
 Iter   3:  RMS(Cart)=    0.0000392960 RMS(Int)=    0.0000144022
 Iter   4:  RMS(Cart)=    0.0000029233 RMS(Int)=    0.0000008128
 Iter   5:  RMS(Cart)=    0.0000002523 RMS(Int)=    0.0000000994
 Iter   6:  RMS(Cart)=    0.0000000196 RMS(Int)=    0.0000000068
done
Storing new coordinates                 .... done

                                .--------------------.
          ----------------------|Geometry convergence|-------------------------
          Item                value                   Tolerance       Converged
          ---------------------------------------------------------------------
          Energy change      -0.0004677004            0.0000002000      NO
          RMS gradient        0.0004950113            0.0000080000      NO
          MAX gradient        0.0033235801            0.0000300000      NO
          RMS step            0.0190117275            0.0001000000      NO
          MAX step            0.0940618541            0.0002000000      NO
          ........................................................
          Max(Bonds)      0.0028      Max(Angles)    0.55
          Max(Dihed)        5.39      Max(Improp)    0.00
          ---------------------------------------------------------------------

The optimization has not yet converged - more geometry cycles are needed


    ---------------------------------------------------------------------------
                         Redundant Internal Coordinates
                            (Angstroem and degrees)

        Definition                    Value    dE/dq     Step     New-Value
    ----------------------------------------------------------------------------
     1. B(C   1,C   0)                1.4229  0.000540 -0.0006    1.4223   
     2. B(C   2,C   1)                1.4270 -0.001155 -0.0028    1.4241   
     3. B(C   3,C   2)                1.4230  0.000691 -0.0007    1.4223   
     4. B(C   4,C   2)                1.4277  0.002227  0.0010    1.4287   
     5. B(C   5,C   4)                1.3881  0.001186 -0.0010    1.3871   
     6. B(C   6,C   5)                1.5250  0.000041 -0.0012    1.5238   
     7. B(C   7,C   6)                1.5167 -0.000638  0.0006    1.5173   
     8. B(C   8,C   7)                1.3471 -0.000942  0.0017    1.3488   
     9. B(C   9,C   8)                1.5131 -0.000339 -0.0007    1.5124   
    10. B(C  10,C   8)                1.5168 -0.000029  0.0001    1.5170   
    11. B(C  11,C   5)                1.4401  0.003324  0.0016    1.4417   
    12. B(C  12,C  11)                1.3895  0.001110  0.0004    1.3898   
    13. B(C  12,C   1)                1.4279  0.002074  0.0012    1.4291   
    14. B(O  14,C  12)                1.3766  0.000796  0.0012    1.3778   
    15. B(H  16,C   0)                1.0853  0.000144  0.0001    1.0854   
    16. B(H  17,C  15)                1.0951 -0.000038 -0.0001    1.0950   
    17. B(H  18,C  15)                1.0998 -0.000022 -0.0000    1.0998   
    18. B(H  19,C  15)                1.0997 -0.000023  0.0002    1.0999   
    19. B(H  20,C   3)                1.0851  0.000122  0.0001    1.0852   
    20. B(H  21,C   6)                1.0944 -0.000414 -0.0006    1.0938   
    21. B(H  22,C   6)                1.0965 -0.000068  0.0007    1.0972   
    22. B(H  23,C   7)                1.0913  0.000087 -0.0002    1.0911   
    23. B(H  24,C   9)                1.0949 -0.000048 -0.0002    1.0947   
    24. B(H  25,C   9)                1.0987  0.000063  0.0001    1.0989   
    25. B(H  26,C   9)                1.0975 -0.000227 -0.0004    1.0971   
    26. B(H  27,C  10)                1.0939 -0.000186 -0.0004    1.0935   
    27. B(C  28,C  11)                1.5170  0.000422 -0.0013    1.5157   
    28. B(H  29,C  28)                1.0893 -0.000457  0.0003    1.0896   
    29. B(H  30,C  28)                1.1000  0.000030  0.0002    1.1002   
    30. B(H  31,C  28)                1.0994  0.000042  0.0000    1.0994   
    31. B(H  32,C  10)                1.0999  0.000195  0.0001    1.1001   
    32. B(C  33,C  10)                1.5669  0.000343 -0.0002    1.5668   
    33. B(H  34,C  33)                1.0943 -0.000144  0.0000    1.0943   
    34. B(H  35,C  33)                1.1003  0.000213 -0.0001    1.1002   
    35. B(C  36,C  33)                1.5082 -0.000186 -0.0014    1.5068   
    36. B(H  37,C  36)                1.0901 -0.000204 -0.0002    1.0898   
    37. B(C  38,C  36)                1.3453  0.000293  0.0005    1.3458   
    38. B(C  38,C  15)                1.5116 -0.000309 -0.0005    1.5112   
    39. B(C  39,C  38)                1.5108 -0.000040 -0.0007    1.5101   
    40. B(H  40,C  39)                1.0997  0.000003 -0.0001    1.0996   
    41. B(H  41,C  39)                1.0926 -0.000121 -0.0001    1.0924   
    42. B(H  42,C  39)                1.0992 -0.000028  0.0002    1.0994   
    43. B(C  43,C   0)                1.3783 -0.000527  0.0002    1.3785   
    44. B(C  44,C  43)                1.4179  0.000074  0.0002    1.4181   
    45. B(C  44,H  13)                1.0870 -0.000019 -0.0001    1.0870   
    46. B(C  44,C   3)                1.3783 -0.000485  0.0001    1.3784   
    47. B(H  45,C  43)                1.0870 -0.000022 -0.0001    1.0869   
    48. B(O  46,C   4)                1.3790  0.001341 -0.0001    1.3789   
    49. B(H  47,O  14)                0.9711  0.000307 -0.0000    0.9711   
    50. B(H  48,O  46)                0.9717 -0.000610  0.0016    0.9734   
    51. A(C   1,C   0,H  16)          118.57 -0.000777   -0.25    118.32   
    52. A(H  16,C   0,C  43)          120.56  0.000096    0.27    120.83   
    53. A(C   1,C   0,C  43)          120.87  0.000681   -0.02    120.85   
    54. A(C   0,C   1,C  12)          122.37  0.000074   -0.02    122.35   
    55. A(C   2,C   1,C  12)          118.65  0.000119   -0.03    118.62   
    56. A(C   0,C   1,C   2)          118.97 -0.000194    0.05    119.02   
    57. A(C   1,C   2,C   4)          118.74  0.000533   -0.06    118.67   
    58. A(C   3,C   2,C   4)          122.36 -0.000062    0.01    122.37   
    59. A(C   1,C   2,C   3)          118.90 -0.000471    0.05    118.95   
    60. A(C   2,C   3,C  44)          120.89  0.000732   -0.02    120.87   
    61. A(H  20,C   3,C  44)          120.60 -0.000004    0.29    120.89   
    62. A(C   2,C   3,H  20)          118.51 -0.000728   -0.28    118.23   
    63. A(C   2,C   4,C   5)          121.97  0.000059    0.18    122.16   
    64. A(C   2,C   4,O  46)          115.48 -0.001826    0.16    115.64   
    65. A(C   5,C   4,O  46)          122.54  0.001768   -0.39    122.16   
    66. A(C   4,C   5,C   6)          118.52  0.001912   -0.34    118.17   
    67. A(C   4,C   5,C  11)          119.30 -0.000613   -0.09    119.21   
    68. A(C   6,C   5,C  11)          122.18 -0.001302    0.43    122.62   
    69. A(C   7,C   6,H  22)          110.86  0.000532   -0.31    110.54   
    70. A(C   5,C   6,H  22)          108.92  0.000448   -0.27    108.66   
    71. A(C   7,C   6,H  21)          109.98  0.000494    0.37    110.35   
    72. A(H  21,C   6,H  22)          105.08 -0.000335    0.07    105.15   
    73. A(C   5,C   6,H  21)          109.65  0.000267    0.38    110.03   
    74. A(C   5,C   6,C   7)          112.11 -0.001331   -0.23    111.88   
    75. A(C   6,C   7,H  23)          113.78 -0.000133    0.12    113.91   
    76. A(C   6,C   7,C   8)          128.96  0.000285   -0.16    128.80   
    77. A(C   8,C   7,H  23)          117.26 -0.000152    0.04    117.30   
    78. A(C   7,C   8,C   9)          119.33 -0.000170   -0.20    119.13   
    79. A(C   9,C   8,C  10)          116.47 -0.000086    0.43    116.90   
    80. A(C   7,C   8,C  10)          124.18  0.000260   -0.25    123.92   
    81. A(H  25,C   9,H  26)          106.21 -0.000435   -0.13    106.08   
    82. A(H  24,C   9,H  26)          107.75  0.000127    0.03    107.78   
    83. A(C   8,C   9,H  26)          111.50 -0.000036    0.08    111.58   
    84. A(H  24,C   9,H  25)          108.57  0.000210    0.05    108.63   
    85. A(C   8,C   9,H  25)          111.14  0.000358    0.04    111.17   
    86. A(C   8,C   9,H  24)          111.44 -0.000230   -0.07    111.37   
    87. A(H  27,C  10,C  33)          107.86  0.000153   -0.43    107.43   
    88. A(C   8,C  10,C  33)          115.91 -0.000715    0.55    116.45   
    89. A(H  27,C  10,H  32)          106.18  0.000015    0.09    106.26   
    90. A(H  32,C  10,C  33)          107.88 -0.000187   -0.12    107.76   
    91. A(C   8,C  10,H  32)          108.61  0.000437    0.09    108.71   
    92. A(C   8,C  10,H  27)          109.96  0.000341   -0.20    109.76   
    93. A(C  12,C  11,C  28)          118.04  0.000107    0.08    118.12   
    94. A(C   5,C  11,C  28)          122.77  0.000150    0.08    122.85   
    95. A(C   5,C  11,C  12)          119.19 -0.000257   -0.16    119.02   
    96. A(C  11,C  12,O  14)          122.56 -0.000232   -0.07    122.49   
    97. A(C   1,C  12,O  14)          115.41  0.000071   -0.08    115.33   
    98. A(C   1,C  12,C  11)          122.03  0.000160    0.16    122.19   
    99. A(C  12,O  14,H  47)          109.39 -0.001448   -0.17    109.22   
   100. A(H  19,C  15,C  38)          111.05  0.000144    0.00    111.05   
   101. A(H  18,C  15,C  38)          111.08  0.000278    0.03    111.12   
   102. A(H  17,C  15,C  38)          111.91 -0.000237    0.03    111.94   
   103. A(H  18,C  15,H  19)          106.00 -0.000435   -0.14    105.86   
   104. A(H  17,C  15,H  19)          108.32  0.000162    0.01    108.33   
   105. A(H  17,C  15,H  18)          108.25  0.000076    0.05    108.30   
   106. A(H  30,C  28,H  31)          106.94 -0.000373   -0.11    106.83   
   107. A(H  29,C  28,H  31)          106.58  0.000151    0.00    106.58   
   108. A(C  11,C  28,H  31)          110.92 -0.000077   -0.10    110.83   
   109. A(H  29,C  28,H  30)          107.15 -0.000114    0.01    107.16   
   110. A(C  11,C  28,H  30)          111.96  0.000225    0.10    112.06   
   111. A(C  11,C  28,H  29)          112.94  0.000155    0.08    113.02   
   112. A(H  35,C  33,C  36)          109.22  0.000262    0.39    109.61   
   113. A(H  34,C  33,C  36)          110.04 -0.000112   -0.12    109.92   
   114. A(C  10,C  33,C  36)          115.43  0.000256    0.22    115.65   
   115. A(H  34,C  33,H  35)          106.13  0.000179    0.04    106.17   
   116. A(C  10,C  33,H  35)          108.29 -0.000634   -0.07    108.21   
   117. A(C  10,C  33,H  34)          107.31  0.000035   -0.48    106.84   
   118. A(H  37,C  36,C  38)          116.69 -0.000070   -0.24    116.45   
   119. A(C  33,C  36,C  38)          127.78  0.000099    0.02    127.81   
   120. A(C  33,C  36,H  37)          115.53 -0.000029    0.22    115.74   
   121. A(C  36,C  38,C  39)          125.11 -0.000096    0.13    125.24   
   122. A(C  15,C  38,C  39)          114.27  0.000025   -0.04    114.22   
   123. A(C  15,C  38,C  36)          120.62  0.000071   -0.08    120.54   
   124. A(H  41,C  39,H  42)          108.04  0.000262    0.05    108.09   
   125. A(H  40,C  39,H  42)          105.99 -0.000380   -0.13    105.86   
   126. A(C  38,C  39,H  42)          110.37  0.000056    0.02    110.39   
   127. A(H  40,C  39,H  41)          108.03 -0.000002    0.03    108.06   
   128. A(C  38,C  39,H  41)          113.50 -0.000190    0.11    113.61   
   129. A(C  38,C  39,H  40)          110.58  0.000240   -0.09    110.49   
   130. A(C  44,C  43,H  45)          119.75  0.000083   -0.08    119.67   
   131. A(C   0,C  43,H  45)          120.07  0.000317    0.13    120.19   
   132. A(C   0,C  43,C  44)          120.18 -0.000401   -0.04    120.14   
   133. A(H  13,C  44,C  43)          119.74  0.000053   -0.09    119.65   
   134. A(C   3,C  44,C  43)          120.19 -0.000349   -0.03    120.16   
   135. A(C   3,C  44,H  13)          120.07  0.000296    0.12    120.19   
   136. A(C   4,O  46,H  48)          109.11  0.000737   -0.27    108.84   
   137. D(C  12,C   1,C   0,H  16)      1.26  0.000072    0.18      1.44   
   138. D(C   2,C   1,C   0,H  16)   -179.77 -0.000006    0.17   -179.61   
   139. D(C  12,C   1,C   0,C  43)   -178.57  0.000151    0.08   -178.49   
   140. D(C   2,C   1,C   0,C  43)      0.40  0.000073    0.06      0.46   
   141. D(C   3,C   2,C   1,C  12)    178.18 -0.000169   -0.08    178.10   
   142. D(C   3,C   2,C   1,C   0)     -0.83 -0.000093   -0.07     -0.90   
   143. D(C   4,C   2,C   1,C  12)     -1.50 -0.000059   -0.00     -1.51   
   144. D(C   4,C   2,C   1,C   0)    179.49  0.000017    0.01    179.50   
   145. D(C  44,C   3,C   2,C   4)   -179.68 -0.000069   -0.04   -179.72   
   146. D(H  20,C   3,C   2,C   1)   -179.12  0.000122    0.05   -179.08   
   147. D(H  20,C   3,C   2,C   4)      0.55  0.000010   -0.03      0.51   
   148. D(C  44,C   3,C   2,C   1)      0.65  0.000043    0.04      0.69   
   149. D(O  46,C   4,C   2,C   1)   -179.61  0.000098   -0.82   -180.42   
   150. D(C   5,C   4,C   2,C   3)    179.82  0.000259   -0.38    179.44   
   151. D(C   5,C   4,C   2,C   1)     -0.51  0.000144   -0.46     -0.97   
   152. D(O  46,C   4,C   2,C   3)      0.72  0.000213   -0.73     -0.01   
   153. D(C  11,C   5,C   4,O  46)   -177.66 -0.000124    0.96   -176.70   
   154. D(C   6,C   5,C   4,O  46)      1.58 -0.000404    1.53      3.11   
   155. D(C   6,C   5,C   4,C   2)   -177.45 -0.000419    1.17   -176.28   
   156. D(C  11,C   5,C   4,C   2)      3.31 -0.000139    0.60      3.91   
   157. D(H  21,C   6,C   5,C   4)    161.16 -0.000360    4.21    165.37   
   158. D(H  22,C   6,C   5,C  11)   -134.11 -0.000632    4.65   -129.46   
   159. D(H  22,C   6,C   5,C   4)     46.67 -0.000351    4.06     50.74   
   160. D(H  21,C   6,C   5,C  11)    -19.62 -0.000642    4.80    -14.83   
   161. D(C   7,C   6,C   5,C  11)    102.83 -0.000729    5.39    108.22   
   162. D(C   7,C   6,C   5,C   4)    -76.39 -0.000447    4.81    -71.58   
   163. D(H  23,C   7,C   6,C   5)    -45.36 -0.000211    2.73    -42.62   
   164. D(C   8,C   7,C   6,H  22)     12.78 -0.000283    3.64     16.43   
   165. D(C   8,C   7,C   6,H  21)   -102.99 -0.000482    3.51    -99.48   
   166. D(H  23,C   7,C   6,H  21)     76.91 -0.000432    3.33     80.24   
   167. D(C   8,C   7,C   6,C   5)    134.74 -0.000261    2.92    137.66   
   168. D(H  23,C   7,C   6,H  22)   -167.32 -0.000233    3.46   -163.85   
   169. D(C  10,C   8,C   7,H  23)   -177.63 -0.000337    0.93   -176.70   
   170. D(C  10,C   8,C   7,C   6)      2.27 -0.000285    0.74      3.01   
   171. D(C   9,C   8,C   7,H  23)      0.35 -0.000197   -0.03      0.32   
   172. D(C   9,C   8,C   7,C   6)   -179.75 -0.000146   -0.22   -179.96   
   173. D(H  26,C   9,C   8,C  10)    -66.18  0.000222    0.40    -65.78   
   174. D(H  26,C   9,C   8,C   7)    115.68  0.000086    1.30    116.98   
   175. D(H  25,C   9,C   8,C  10)     52.12 -0.000114    0.32     52.43   
   176. D(H  25,C   9,C   8,C   7)   -126.02 -0.000250    1.22   -124.81   
   177. D(H  24,C   9,C   8,C   7)     -4.77  0.000107    1.26     -3.52   
   178. D(H  24,C   9,C   8,C  10)    173.37  0.000243    0.36    173.72   
   179. D(C  33,C  10,C   8,C   9)     64.59 -0.000146   -0.24     64.35   
   180. D(C  33,C  10,C   8,C   7)   -117.37 -0.000012   -1.18   -118.55   
   181. D(H  32,C  10,C   8,C   9)    -56.99  0.000256   -0.53    -57.52   
   182. D(H  27,C  10,C   8,C   9)   -172.78 -0.000196   -0.58   -173.36   
   183. D(H  32,C  10,C   8,C   7)    121.04  0.000390   -1.47    119.57   
   184. D(H  27,C  10,C   8,C   7)      5.25 -0.000062   -1.52      3.74   
   185. D(C  28,C  11,C   5,C   6)     -3.05  0.000290   -0.56     -3.61   
   186. D(C  28,C  11,C   5,C   4)    176.16  0.000025    0.03    176.19   
   187. D(C  12,C  11,C   5,C   6)    176.72  0.000290   -0.83    175.89   
   188. D(C  12,C  11,C   5,C   4)     -4.07  0.000025   -0.24     -4.31   
   189. D(O  14,C  12,C  11,C  28)      1.33  0.000053   -0.23      1.10   
   190. D(C   1,C  12,C  11,C  28)   -178.12  0.000104   -0.47   -178.58   
   191. D(C   1,C  12,C  11,C   5)      2.11  0.000104   -0.21      1.90   
   192. D(O  14,C  12,C   1,C   2)   -178.81 -0.000030    0.12   -178.69   
   193. D(O  14,C  12,C   1,C   0)      0.16 -0.000111    0.11      0.27   
   194. D(O  14,C  12,C  11,C   5)   -178.44  0.000053    0.03   -178.42   
   195. D(C  11,C  12,C   1,C   2)      0.68 -0.000079    0.34      1.02   
   196. D(C  11,C  12,C   1,C   0)    179.65 -0.000160    0.33    179.98   
   197. D(H  47,O  14,C  12,C  11)      4.13 -0.000082    0.75      4.88   
   198. D(H  47,O  14,C  12,C   1)   -176.39 -0.000129    0.98   -175.41   
   199. D(H  29,C  28,C  11,C   5)     -8.91  0.000120   -1.49    -10.40   
   200. D(H  31,C  28,C  11,C  12)     51.75 -0.000124   -1.22     50.53   
   201. D(H  31,C  28,C  11,C   5)   -128.48 -0.000124   -1.49   -129.97   
   202. D(H  30,C  28,C  11,C  12)    -67.62  0.000251   -1.08    -68.70   
   203. D(H  30,C  28,C  11,C   5)    112.15  0.000250   -1.35    110.80   
   204. D(H  29,C  28,C  11,C  12)    171.33  0.000121   -1.23    170.10   
   205. D(C  36,C  33,C  10,H  32)     35.04 -0.000100    1.66     36.70   
   206. D(C  36,C  33,C  10,H  27)    149.34 -0.000100    1.48    150.83   
   207. D(C  36,C  33,C  10,C   8)    -86.93 -0.000036    1.26    -85.67   
   208. D(H  35,C  33,C  10,H  32)    157.80 -0.000071    2.26    160.06   
   209. D(H  35,C  33,C  10,H  27)    -87.90 -0.000071    2.09    -85.82   
   210. D(H  35,C  33,C  10,C   8)     35.83 -0.000007    1.86     37.68   
   211. D(H  34,C  33,C  10,H  32)    -88.02 -0.000156    2.03    -86.00   
   212. D(H  34,C  33,C  10,H  27)     26.27 -0.000155    1.85     28.13   
   213. D(H  34,C  33,C  10,C   8)    150.00 -0.000092    1.62    151.63   
   214. D(C  38,C  36,C  33,H  35)    132.55  0.000231   -0.48    132.08   
   215. D(C  38,C  36,C  33,H  34)     16.42 -0.000072   -0.68     15.74   
   216. D(C  38,C  36,C  33,C  10)   -105.19 -0.000216   -0.12   -105.31   
   217. D(H  37,C  36,C  33,H  35)    -48.09  0.000168   -0.39    -48.49   
   218. D(H  37,C  36,C  33,H  34)   -164.23 -0.000136   -0.60   -164.82   
   219. D(H  37,C  36,C  33,C  10)     74.16 -0.000280   -0.03     74.13   
   220. D(C  39,C  38,C  36,H  37)   -179.90 -0.000051    0.10   -179.80   
   221. D(C  39,C  38,C  36,C  33)     -0.55 -0.000116    0.18     -0.36   
   222. D(C  15,C  38,C  36,H  37)      0.52  0.000033   -0.12      0.39   
   223. D(C  15,C  38,C  36,C  33)    179.86 -0.000032   -0.04    179.83   
   224. D(C  39,C  38,C  15,H  19)     59.59 -0.000086   -0.12     59.47   
   225. D(C  39,C  38,C  15,H  18)    -58.11  0.000187    0.03    -58.09   
   226. D(C  39,C  38,C  15,H  17)   -179.23  0.000059   -0.08   -179.32   
   227. D(C  36,C  38,C  15,H  19)   -120.78 -0.000162    0.08   -120.71   
   228. D(C  36,C  38,C  15,H  18)    121.52  0.000111    0.23    121.74   
   229. D(C  36,C  38,C  15,H  17)      0.40 -0.000017    0.12      0.51   
   230. D(H  42,C  39,C  38,C  36)    124.15  0.000306   -1.62    122.53   
   231. D(H  42,C  39,C  38,C  15)    -56.24  0.000227   -1.41    -57.65   
   232. D(H  41,C  39,C  38,C  36)      2.70  0.000058   -1.78      0.93   
   233. D(H  41,C  39,C  38,C  15)   -177.69 -0.000021   -1.57   -179.25   
   234. D(H  40,C  39,C  38,C  36)   -118.89  0.000018   -1.82   -120.72   
   235. D(H  40,C  39,C  38,C  15)     60.72 -0.000062   -1.62     59.10   
   236. D(H  45,C  43,C   0,H  16)      0.16  0.000034   -0.02      0.13   
   237. D(H  45,C  43,C   0,C   1)    179.98 -0.000049    0.08    180.06   
   238. D(C  44,C  43,C   0,H  16)   -179.60  0.000097   -0.12   -179.72   
   239. D(C  44,C  43,C   0,C   1)      0.22  0.000014   -0.02      0.20   
   240. D(H  13,C  44,C  43,C   0)    179.42 -0.000085   -0.07    179.35   
   241. D(C   3,C  44,C  43,H  45)    179.83 -0.000008   -0.11    179.71   
   242. D(C   3,C  44,C  43,C   0)     -0.42 -0.000070   -0.01     -0.43   
   243. D(C  43,C  44,C   3,H  20)    179.74 -0.000039   -0.01    179.73   
   244. D(C  43,C  44,C   3,C   2)     -0.03  0.000043    0.00     -0.03   
   245. D(H  13,C  44,C   3,H  20)     -0.10 -0.000024    0.05     -0.05   
   246. D(H  13,C  44,C  43,H  45)     -0.33 -0.000022   -0.17     -0.51   
   247. D(H  13,C  44,C   3,C   2)   -179.87  0.000058    0.06   -179.80   
   248. D(H  48,O  46,C   4,C   5)     21.69 -0.000750    2.62     24.31   
   249. D(H  48,O  46,C   4,C   2)   -159.22 -0.000722    2.96   -156.26   
    ----------------------------------------------------------------------------

         *************************************************************
         *                GEOMETRY OPTIMIZATION CYCLE   7            *
         *************************************************************
---------------------------------
CARTESIAN COORDINATES (ANGSTROEM)
---------------------------------
  C      5.484521    1.590629    0.513014
  C      4.289404    0.899866    0.170453
  C      3.037960    1.557789    0.341257
  C      3.020809    2.879032    0.867544
  C      1.842961    0.860791   -0.015493
  C      1.865573   -0.423389   -0.539175
  C      0.544014   -1.048830   -0.968350
  C     -0.321588   -1.414637    0.222942
  C     -1.649605   -1.244678    0.386597
  C     -2.295536   -1.693593    1.678320
  C     -2.568747   -0.681416   -0.680701
  C      3.125714   -1.114380   -0.653315
  C      4.295757   -0.442381   -0.320050
  H      4.167232    4.533338    1.600583
  O      5.540249   -1.022883   -0.432608
  C     -7.056324    0.430124    0.852833
  H      6.432318    1.080810    0.372223
  H     -6.756128    0.178217    1.875312
  H     -7.684055    1.332397    0.889619
  H     -7.706183   -0.372990    0.475399
  H      2.059905    3.363607    1.007110
  H      0.730560   -1.930587   -1.588090
  H      0.018417   -0.343318   -1.624002
  H      0.228061   -1.880227    1.042485
  H     -1.571488   -2.183558    2.337168
  H     -3.123460   -2.390323    1.486898
  H     -2.729933   -0.848787    2.227211
  H     -2.003524   -0.505619   -1.600101
  C      3.237040   -2.547520   -1.134007
  H      2.272145   -3.048390   -1.207644
  H      3.714536   -2.615794   -2.122841
  H      3.848887   -3.145087   -0.443162
  H     -3.329122   -1.437485   -0.926341
  C     -3.315358    0.649854   -0.327121
  H     -3.492634    1.174168   -1.271171
  H     -2.629181    1.285407    0.252179
  C     -4.612264    0.490795    0.423245
  H     -4.520570    0.219317    1.474746
  C     -5.863255    0.633496   -0.052073
  C     -6.218861    0.999760   -1.473317
  H     -6.805463    1.929564   -1.496008
  H     -5.349602    1.131736   -2.121665
  H     -6.862554    0.227477   -1.918283
  C      5.440356    2.874638    1.012634
  C      4.193424    3.524755    1.196142
  H      6.360376    3.393004    1.270048
  O      0.666591    1.552140    0.183287
  H      5.448308   -1.899934   -0.839142
  H     -0.061076    0.913027    0.280483

----------------------------
CARTESIAN COORDINATES (A.U.)
----------------------------
  NO LB      ZA    FRAG     MASS         X           Y           Z
   0 C     6.0000    0    12.011   10.364243    3.005853    0.969455
   1 C     6.0000    0    12.011    8.105799    1.700500    0.322109
   2 C     6.0000    0    12.011    5.740913    2.943794    0.644883
   3 C     6.0000    0    12.011    5.708503    5.440581    1.639420
   4 C     6.0000    0    12.011    3.482692    1.626659   -0.029278
   5 C     6.0000    0    12.011    3.525422   -0.800088   -1.018892
   6 C     6.0000    0    12.011    1.028038   -1.982001   -1.829916
   7 C     6.0000    0    12.011   -0.607713   -2.673276    0.421299
   8 C     6.0000    0    12.011   -3.117301   -2.352100    0.730562
   9 C     6.0000    0    12.011   -4.337934   -3.200427    3.171564
  10 C     6.0000    0    12.011   -4.854228   -1.287690   -1.286339
  11 C     6.0000    0    12.011    5.906743   -2.105873   -1.234587
  12 C     6.0000    0    12.011    8.117804   -0.835979   -0.604806
  13 H     1.0000    0     1.008    7.874927    8.566767    3.024663
  14 O     8.0000    0    15.999   10.469554   -1.932969   -0.817510
  15 C     6.0000    0    12.011  -13.334519    0.812817    1.611620
  16 H     1.0000    0     1.008   12.155319    2.042434    0.703400
  17 H     1.0000    0     1.008  -12.767232    0.336781    3.543826
  18 H     1.0000    0     1.008  -14.520760    2.517865    1.681137
  19 H     1.0000    0     1.008  -14.562575   -0.704849    0.898373
  20 H     1.0000    0     1.008    3.892656    6.356296    1.903163
  21 H     1.0000    0     1.008    1.380558   -3.648281   -3.001055
  22 H     1.0000    0     1.008    0.034804   -0.648777   -3.068919
  23 H     1.0000    0     1.008    0.430972   -3.553114    1.970012
  24 H     1.0000    0     1.008   -2.969681   -4.126326    4.416608
  25 H     1.0000    0     1.008   -5.902483   -4.517056    2.809830
  26 H     1.0000    0     1.008   -5.158825   -1.603975    4.208819
  27 H     1.0000    0     1.008   -3.786111   -0.955481   -3.023753
  28 C     6.0000    0    12.011    6.117119   -4.814115   -2.142964
  29 H     1.0000    0     1.008    4.293732   -5.760622   -2.282117
  30 H     1.0000    0     1.008    7.019456   -4.943133   -4.011588
  31 H     1.0000    0     1.008    7.273342   -5.943353   -0.837455
  32 H     1.0000    0     1.008   -6.291129   -2.716453   -1.750531
  33 C     6.0000    0    12.011   -6.265119    1.228045   -0.618168
  34 H     1.0000    0     1.008   -6.600122    2.218857   -2.402165
  35 H     1.0000    0     1.008   -4.968433    2.429068    0.476550
  36 C     6.0000    0    12.011   -8.715916    0.927468    0.799817
  37 H     1.0000    0     1.008   -8.542639    0.414449    2.786865
  38 C     6.0000    0    12.011  -11.079946    1.197134   -0.098403
  39 C     6.0000    0    12.011  -11.751944    1.889272   -2.784165
  40 H     1.0000    0     1.008  -12.860461    3.646347   -2.827045
  41 H     1.0000    0     1.008  -10.109283    2.138671   -4.009366
  42 H     1.0000    0     1.008  -12.968348    0.429869   -3.625030
  43 C     6.0000    0    12.011   10.280782    5.432279    1.913600
  44 C     6.0000    0    12.011    7.924423    6.660822    2.260382
  45 H     1.0000    0     1.008   12.019368    6.411848    2.400043
  46 O     8.0000    0    15.999    1.259674    2.933119    0.346361
  47 H     1.0000    0     1.008   10.295810   -3.590356   -1.585749
  48 H     1.0000    0     1.008   -0.115417    1.725372    0.530036

--------------------------------
INTERNAL COORDINATES (ANGSTROEM)
--------------------------------
 C      0   0   0     0.000000000000     0.00000000     0.00000000
 C      1   0   0     1.422253847522     0.00000000     0.00000000
 C      2   1   0     1.424131141051   119.02172820     0.00000000
 C      3   2   1     1.422305759747   118.95556101   359.10347030
 C      3   2   1     1.428670491730   118.66465508   179.49700393
 C      5   3   2     1.387036644644   122.16296601   359.02461059
 C      6   5   3     1.523773459667   118.17838468   183.71147567
 C      7   6   5     1.517319430693   111.87583212   288.41934844
 C      8   7   6     1.348813590263   128.79737450   137.65697816
 C      9   8   7     1.512382288178   119.12638301   180.04032906
 C      9   8   7     1.516973974966   123.91647991     3.00648800
 C      6   5   3     1.441683816887   119.20217768     3.90269169
 C     12   6   5     1.389837647172   119.02023747   355.68761878
 H      4   3   2     2.142045590062   146.88745756     0.52949016
 O     13  12   6     1.377828814801   122.48562737   181.57959331
 C     11   9   8     4.870892749813   114.92589986   190.93323855
 H      1   2   3     1.085382712675   118.32063151   180.39169442
 H     16  11   9     1.095006058735    89.36459108     4.64147741
 H     16  11   9     1.099770882227   136.35391107   120.95723534
 H     16  11   9     1.099893658476   105.64511588   255.77044940
 H      4   3   2     1.085186250120   118.23401930   180.92415738
 H      7   6   5     1.093788701769   110.03267570   165.37313370
 H      7   6   5     1.097214255823   108.65318447    50.73852129
 H      8   7   6     1.091118191460   113.90426314   317.37827568
 H     10   9   8     1.094711180879   111.37096559   356.48296556
 H     10   9   8     1.098877749685   111.17407610   235.19292936
 H     10   9   8     1.097123534085   111.58296373   116.97978211
 H     11   9   8     1.093470465218   109.75913025     3.73595060
 C     12   6   5     1.515700943236   122.85367197   176.18922009
 H     29  12   6     1.089640133062   113.01797008   349.59871927
 H     29  12   6     1.100207325040   112.06077754   110.80219453
 H     29  12   6     1.099413429015   110.82514411   230.03471191
 H     11   9   8     1.100068101830   108.70610744   119.57105655
 C     11   9   8     1.566756898484   116.45227460   241.45042793
 H     34  11   9     1.094332749307   106.83499459   151.62688233
 H     34  11   9     1.100161529795   108.20866342    37.68270437
 C     34  11   9     1.506755645266   115.64889148   274.32549337
 H     37  34  11     1.089845117999   115.74444236    74.13097620
 C     37  34  11     1.345833900280   127.80639254   254.69459943
 C     39  37  34     1.510145391390   125.23879019   359.63555523
 H     40  39  37     1.099614438094   110.49466495   239.28221498
 H     40  39  37     1.092421001397   113.60849169     0.92621583
 H     40  39  37     1.099434791697   110.38936052   122.52731764
 C      1   2   3     1.378496120227   120.84822446     0.46285685
 C     14   4   3     1.086966758103    33.79383890     0.30983882
 H     44   1   2     1.086922821732   120.19460534   180.05977795
 O      5   3   2     1.378885445237   115.65744837   179.58770374
 H     15  13  12     0.971052360641   109.22102653     4.88067194
 H     47   5   3     0.973350266508   108.84291867   203.74526767

---------------------------
INTERNAL COORDINATES (A.U.)
---------------------------
 C      0   0   0     0.000000000000     0.00000000     0.00000000
 C      1   0   0     2.687670264733     0.00000000     0.00000000
 C      2   1   0     2.691217835376   119.02172820     0.00000000
 C      3   2   1     2.687768364621   118.95556101   359.10347030
 C      3   2   1     2.699795964985   118.66465508   179.49700393
 C      5   3   2     2.621119396091   122.16296601   359.02461059
 C      6   5   3     2.879514528909   118.17838468   183.71147567
 C      7   6   5     2.867318181686   111.87583212   288.41934844
 C      8   7   6     2.548888291307   128.79737450   137.65697816
 C      9   8   7     2.857988334451   119.12638301   180.04032906
 C      9   8   7     2.866665364971   123.91647991     3.00648800
 C      6   5   3     2.724387585623   119.20217768     3.90269169
 C     12   6   5     2.626412523769   119.02023747   355.68761878
 H      4   3   2     4.047879531590   146.88745756     0.52949016
 O     13  12   6     2.603719119399   122.48562737   181.57959331
 C     11   9   8     9.204653324849   114.92589986   190.93323855
 H      1   2   3     2.051076077448   118.32063151   180.39169442
 H     16  11   9     2.069261565994    89.36459108     4.64147741
 H     16  11   9     2.078265777470   136.35391107   120.95723534
 H     16  11   9     2.078497790956   105.64511588   255.77044940
 H      4   3   2     2.050704817024   118.23401930   180.92415738
 H      7   6   5     2.066961094722   110.03267570   165.37313370
 H      7   6   5     2.073434453739   108.65318447    50.73852129
 H      8   7   6     2.061914561598   113.90426314   317.37827568
 H     10   9   8     2.068704327603   111.37096559   356.48296556
 H     10   9   8     2.076578001564   111.17407610   235.19292936
 H     10   9   8     2.073263014500   111.58296373   116.97978211
 H     11   9   8     2.066359714794   109.75913025     3.73595060
 C     12   6   5     2.864259683642   122.85367197   176.18922009
 H     29  12   6     2.059121436017   113.01797008   349.59871927
 H     29  12   6     2.079090534860   112.06077754   110.80219453
 H     29  12   6     2.077590288794   110.82514411   230.03471191
 H     11   9   8     2.078827441121   108.70610744   119.57105655
 C     11   9   8     2.960741456568   116.45227460   241.45042793
 H     34  11   9     2.067989195571   106.83499459   151.62688233
 H     34  11   9     2.079003994389   108.20866342    37.68270437
 C     34  11   9     2.847355520292   115.64889148   274.32549337
 H     37  34  11     2.059508801410   115.74444236    74.13097620
 C     37  34  11     2.543257493276   127.80639254   254.69459943
 C     39  37  34     2.853761212131   125.23879019   359.63555523
 H     40  39  37     2.077970140904   110.49466495   239.28221498
 H     40  39  37     2.064376515584   113.60849169     0.92621583
 H     40  39  37     2.077630658413   110.38936052   122.52731764
 C      1   2   3     2.604980143901   120.84822446     0.46285685
 C     14   4   3     2.054069489492    33.79383890     0.30983882
 H     44   1   2     2.053986461782   120.19460534   180.05977795
 O      5   3   2     2.605715861549   115.65744837   179.58770374
 H     15  13  12     1.835023023310   109.22102653     4.88067194
 H     47   5   3     1.839365436080   108.84291867   203.74526767


           ************************************************************
           *        Program running with 4 parallel MPI-processes     *
           *              working on a common directory               *
           ************************************************************
------------------------------------------------------------------------------
                   ___                                                        
                  /   \      - P O W E R E D   B Y -                         
                 /     \                                                     
                 |  |  |   _    _      __       _____    __    __             
                 |  |  |  | |  | |    /  \     |  _  \  |  |  /  |          
                  \  \/   | |  | |   /    \    | | | |  |  | /  /          
                 / \  \   | |__| |  /  /\  \   | |_| |  |  |/  /          
                |  |  |   |  __  | /  /__\  \  |    /   |      \           
                |  |  |   | |  | | |   __   |  |    \   |  |\   \          
                \     /   | |  | | |  |  |  |  | |\  \  |  | \   \       
                 \___/    |_|  |_| |__|  |__|  |_| \__\ |__|  \__/        
                                                                              
                      - O R C A' S   B I G   F R I E N D -                    
                                      &                                       
                       - I N T E G R A L  F E E D E R -                       
                                                                              
 v1 FN, 2020, v2 2021                                                         
------------------------------------------------------------------------------


Reading SHARK input file MK2_2e_2H_B3LYP_631Gd_opt.SHARKINP.tmp ... ok
----------------------
SHARK INTEGRAL PACKAGE
----------------------

Number of atoms                             ...     49
Number of basis functions                   ...    374
Number of shells                            ...    190
Maximum angular momentum                    ...      2
Integral batch strategy                     ... SHARK/LIBINT Hybrid
RI-J (if used) integral strategy            ... SPLIT-RIJ (Revised 2003 algorithm where possible)
Printlevel                                  ...      1
Contraction scheme used                     ... SEGMENTED contraction
Coulomb Range Separation                    ... NOT USED
Exchange Range Separation                   ... NOT USED
Finite Nucleus Model                        ... NOT USED
Auxiliary Coulomb fitting basis             ... AVAILABLE
   # of basis functions in Aux-J            ...   1413
   # of shells in Aux-J                     ...    475
   Maximum angular momentum in Aux-J        ...      4
Auxiliary J/K fitting basis                 ... NOT available
Auxiliary Correlation fitting basis         ... NOT available
Auxiliary 'external' fitting basis          ... NOT available
Integral threshold                          ...     2.500000e-11
Primitive cut-off                           ...     2.500000e-12
Primitive pair pre-selection threshold      ...     2.500000e-12

Calculating pre-screening integrals         ... done (  0.1 sec) Dimension = 190
Organizing shell pair data                  ... done (  0.1 sec)
Shell pair information
Total number of shell pairs                 ...     18145
Shell pairs after pre-screening             ...     11370
Total number of primitive shell pairs       ...    101586
Primitive shell pairs kept                  ...     35466
          la=0 lb=0:   4392 shell pairs
          la=1 lb=0:   3784 shell pairs
          la=1 lb=1:    830 shell pairs
          la=2 lb=0:   1516 shell pairs
          la=2 lb=1:    703 shell pairs
          la=2 lb=2:    145 shell pairs

Calculating one electron integrals          ... done (  0.0 sec)
Calculating RI/J V-Matrix + Cholesky decomp.... done (  0.1 sec)
Calculating Nuclear repulsion               ... done (  0.0 sec) ENN=   1813.202544725105 Eh

SHARK setup successfully completed in   0.4 seconds

Maximum memory used throughout the entire GTOINT-calculation: 28.8 MB
[1717796676.921994] [eu-a2p-514:109545:0]          mpool.c:38   UCX  WARN  object 0x28c7880 was not returned to mpool ucp_requests
[1717796676.922019] [eu-a2p-514:109545:0]          mpool.c:38   UCX  WARN  object 0x28c7a40 was not returned to mpool ucp_requests
[1717796676.922023] [eu-a2p-514:109545:0]          mpool.c:38   UCX  WARN  object 0x28c7c00 was not returned to mpool ucp_requests
[1717796676.922026] [eu-a2p-514:109545:0]          mpool.c:38   UCX  WARN  object 0x28c7dc0 was not returned to mpool ucp_requests
[1717796676.922029] [eu-a2p-514:109545:0]          mpool.c:38   UCX  WARN  object 0x28c7f80 was not returned to mpool ucp_requests
[1717796676.922032] [eu-a2p-514:109545:0]          mpool.c:38   UCX  WARN  object 0x28c8140 was not returned to mpool ucp_requests
[1717796676.922034] [eu-a2p-514:109545:0]          mpool.c:38   UCX  WARN  object 0x28c8300 was not returned to mpool ucp_requests
[1717796676.922037] [eu-a2p-514:109545:0]          mpool.c:38   UCX  WARN  object 0x28c84c0 was not returned to mpool ucp_requests
[1717796676.922039] [eu-a2p-514:109545:0]          mpool.c:38   UCX  WARN  object 0x28c8680 was not returned to mpool ucp_requests
[1717796676.922042] [eu-a2p-514:109545:0]          mpool.c:38   UCX  WARN  object 0x28c8840 was not returned to mpool ucp_requests
[1717796676.922044] [eu-a2p-514:109545:0]          mpool.c:38   UCX  WARN  object 0x28c8a00 was not returned to mpool ucp_requests
[1717796676.922047] [eu-a2p-514:109545:0]          mpool.c:38   UCX  WARN  object 0x28c8bc0 was not returned to mpool ucp_requests
[1717796676.922049] [eu-a2p-514:109545:0]          mpool.c:38   UCX  WARN  object 0x28c8d80 was not returned to mpool ucp_requests
[1717796676.922052] [eu-a2p-514:109545:0]          mpool.c:38   UCX  WARN  object 0x28c8f40 was not returned to mpool ucp_requests
[1717796676.922055] [eu-a2p-514:109545:0]          mpool.c:38   UCX  WARN  object 0x28c9100 was not returned to mpool ucp_requests
[1717796676.922058] [eu-a2p-514:109545:0]          mpool.c:38   UCX  WARN  object 0x28c92c0 was not returned to mpool ucp_requests
[1717796676.922060] [eu-a2p-514:109545:0]          mpool.c:38   UCX  WARN  object 0x28c9480 was not returned to mpool ucp_requests
[1717796676.922063] [eu-a2p-514:109545:0]          mpool.c:38   UCX  WARN  object 0x28c9640 was not returned to mpool ucp_requests
[1717796676.922066] [eu-a2p-514:109545:0]          mpool.c:38   UCX  WARN  object 0x28c9800 was not returned to mpool ucp_requests
[1717796676.922068] [eu-a2p-514:109545:0]          mpool.c:38   UCX  WARN  object 0x28c99c0 was not returned to mpool ucp_requests
[1717796676.922071] [eu-a2p-514:109545:0]          mpool.c:38   UCX  WARN  object 0x28c9b80 was not returned to mpool ucp_requests
[1717796676.922073] [eu-a2p-514:109545:0]          mpool.c:38   UCX  WARN  object 0x28c9d40 was not returned to mpool ucp_requests
[1717796676.927522] [eu-a2p-514:109546:0]          mpool.c:38   UCX  WARN  object 0x3f59f00 was not returned to mpool ucp_requests
[1717796676.927547] [eu-a2p-514:109546:0]          mpool.c:38   UCX  WARN  object 0x3f5a0c0 was not returned to mpool ucp_requests
[1717796676.927551] [eu-a2p-514:109546:0]          mpool.c:38   UCX  WARN  object 0x3f5a280 was not returned to mpool ucp_requests
[1717796676.927554] [eu-a2p-514:109546:0]          mpool.c:38   UCX  WARN  object 0x3f5a440 was not returned to mpool ucp_requests
[1717796676.927557] [eu-a2p-514:109546:0]          mpool.c:38   UCX  WARN  object 0x3f5a600 was not returned to mpool ucp_requests
[1717796676.927560] [eu-a2p-514:109546:0]          mpool.c:38   UCX  WARN  object 0x3f5a7c0 was not returned to mpool ucp_requests
[1717796676.927562] [eu-a2p-514:109546:0]          mpool.c:38   UCX  WARN  object 0x3f5a980 was not returned to mpool ucp_requests
[1717796676.927565] [eu-a2p-514:109546:0]          mpool.c:38   UCX  WARN  object 0x3f5ab40 was not returned to mpool ucp_requests
[1717796676.927568] [eu-a2p-514:109546:0]          mpool.c:38   UCX  WARN  object 0x3f5ad00 was not returned to mpool ucp_requests
[1717796676.927570] [eu-a2p-514:109546:0]          mpool.c:38   UCX  WARN  object 0x3f5aec0 was not returned to mpool ucp_requests
[1717796676.927573] [eu-a2p-514:109546:0]          mpool.c:38   UCX  WARN  object 0x3f5b080 was not returned to mpool ucp_requests
[1717796676.927575] [eu-a2p-514:109546:0]          mpool.c:38   UCX  WARN  object 0x3f5b240 was not returned to mpool ucp_requests
[1717796676.927578] [eu-a2p-514:109546:0]          mpool.c:38   UCX  WARN  object 0x3f5b400 was not returned to mpool ucp_requests
[1717796676.927581] [eu-a2p-514:109546:0]          mpool.c:38   UCX  WARN  object 0x3f5b5c0 was not returned to mpool ucp_requests
[1717796676.927583] [eu-a2p-514:109546:0]          mpool.c:38   UCX  WARN  object 0x3f5b780 was not returned to mpool ucp_requests
[1717796676.927586] [eu-a2p-514:109546:0]          mpool.c:38   UCX  WARN  object 0x3f5b940 was not returned to mpool ucp_requests
[1717796676.927588] [eu-a2p-514:109546:0]          mpool.c:38   UCX  WARN  object 0x3f5bb00 was not returned to mpool ucp_requests
[1717796676.927591] [eu-a2p-514:109546:0]          mpool.c:38   UCX  WARN  object 0x3f5bcc0 was not returned to mpool ucp_requests
[1717796676.927593] [eu-a2p-514:109546:0]          mpool.c:38   UCX  WARN  object 0x3f5be80 was not returned to mpool ucp_requests
[1717796676.927596] [eu-a2p-514:109546:0]          mpool.c:38   UCX  WARN  object 0x3f5c040 was not returned to mpool ucp_requests
[1717796676.927599] [eu-a2p-514:109546:0]          mpool.c:38   UCX  WARN  object 0x3f5c200 was not returned to mpool ucp_requests
[1717796676.927601] [eu-a2p-514:109546:0]          mpool.c:38   UCX  WARN  object 0x3f5c3c0 was not returned to mpool ucp_requests
[1717796676.928654] [eu-a2p-514:109544:0]          mpool.c:38   UCX  WARN  object 0x3d99680 was not returned to mpool ucp_requests
[1717796676.928673] [eu-a2p-514:109544:0]          mpool.c:38   UCX  WARN  object 0x3d99840 was not returned to mpool ucp_requests
[1717796676.928678] [eu-a2p-514:109544:0]          mpool.c:38   UCX  WARN  object 0x3d99a00 was not returned to mpool ucp_requests
[1717796676.928681] [eu-a2p-514:109544:0]          mpool.c:38   UCX  WARN  object 0x3d99bc0 was not returned to mpool ucp_requests
[1717796676.928684] [eu-a2p-514:109544:0]          mpool.c:38   UCX  WARN  object 0x3d99d80 was not returned to mpool ucp_requests
[1717796676.928687] [eu-a2p-514:109544:0]          mpool.c:38   UCX  WARN  object 0x3d99f40 was not returned to mpool ucp_requests
[1717796676.928689] [eu-a2p-514:109544:0]          mpool.c:38   UCX  WARN  object 0x3d9a2c0 was not returned to mpool ucp_requests
[1717796676.928692] [eu-a2p-514:109544:0]          mpool.c:38   UCX  WARN  object 0x3d9a480 was not returned to mpool ucp_requests
[1717796676.928695] [eu-a2p-514:109544:0]          mpool.c:38   UCX  WARN  object 0x3d9a640 was not returned to mpool ucp_requests
[1717796676.928698] [eu-a2p-514:109544:0]          mpool.c:38   UCX  WARN  object 0x3d9a800 was not returned to mpool ucp_requests
[1717796676.928700] [eu-a2p-514:109544:0]          mpool.c:38   UCX  WARN  object 0x3d9a9c0 was not returned to mpool ucp_requests
[1717796676.928703] [eu-a2p-514:109544:0]          mpool.c:38   UCX  WARN  object 0x3d9ab80 was not returned to mpool ucp_requests
[1717796676.928706] [eu-a2p-514:109544:0]          mpool.c:38   UCX  WARN  object 0x3d9ad40 was not returned to mpool ucp_requests


           ************************************************************
           *        Program running with 4 parallel MPI-processes     *
           *              working on a common directory               *
           ************************************************************

Diagonalization of the overlap matrix:
Smallest eigenvalue                        ... 2.615e-04
Time for diagonalization                   ...    0.019 sec
Threshold for overlap eigenvalues          ... 1.000e-08
Number of eigenvalues below threshold      ... 0
Time for construction of square roots      ...    0.010 sec
Total time needed                          ...    0.030 sec

-------------------
DFT GRID GENERATION
-------------------

General Integration Accuracy     IntAcc      ... 4.959
Radial Grid Type                 RadialGrid  ... OptM3 with GC (2021)
Angular Grid (max. ang.)         AngularGrid ... 6 (Lebedev-590)
Angular grid pruning method      GridPruning ... 4 (adaptive)
Weight generation scheme         WeightScheme... Becke
Basis function cutoff            BFCut       ... 1.0000e-11
Integration weight cutoff        WCut        ... 1.0000e-14
Angular grids for H and He will be reduced by one unit
Partially contracted basis set               ... off
Rotationally invariant grid construction     ... off

Total number of grid points                  ...   547004
Total number of batches                      ...     8571
Average number of points per batch           ...       63
Average number of grid points per atom       ...    11163
Time for grid setup =    7.200 sec

--------------------
COSX GRID GENERATION
--------------------

GRIDX 1
-------
General Integration Accuracy     IntAcc      ... 4.020
Radial Grid Type                 RadialGrid  ... OptM3 with GC (2021)
Angular Grid (max. ang.)         AngularGrid ... 2 (Lebedev-110)
Angular grid pruning method      GridPruning ... 4 (adaptive)
Weight generation scheme         WeightScheme... Becke
Basis function cutoff            BFCut       ... 1.0000e-11
Integration weight cutoff        WCut        ... 1.0000e-14
Angular grids for H and He will be reduced by one unit
Partially contracted basis set               ... on
Rotationally invariant grid construction     ... off

Total number of grid points                  ...    59421
Total number of batches                      ...      951
Average number of points per batch           ...       62
Average number of grid points per atom       ...     1213
UseSFitting                                  ... on

GRIDX 2
-------
General Integration Accuracy     IntAcc      ... 4.338
Radial Grid Type                 RadialGrid  ... OptM3 with GC (2021)
Angular Grid (max. ang.)         AngularGrid ... 3 (Lebedev-194)
Angular grid pruning method      GridPruning ... 4 (adaptive)
Weight generation scheme         WeightScheme... Becke
Basis function cutoff            BFCut       ... 1.0000e-11
Integration weight cutoff        WCut        ... 1.0000e-14
Angular grids for H and He will be reduced by one unit
Partially contracted basis set               ... on
Rotationally invariant grid construction     ... off

Total number of grid points                  ...   129323
Total number of batches                      ...     2049
Average number of points per batch           ...       63
Average number of grid points per atom       ...     2639
UseSFitting                                  ... on

GRIDX 3
-------
General Integration Accuracy     IntAcc      ... 4.871
Radial Grid Type                 RadialGrid  ... OptM3 with GC (2021)
Angular Grid (max. ang.)         AngularGrid ... 4 (Lebedev-302)
Angular grid pruning method      GridPruning ... 4 (adaptive)
Weight generation scheme         WeightScheme... Becke
Basis function cutoff            BFCut       ... 1.0000e-11
Integration weight cutoff        WCut        ... 1.0000e-14
Angular grids for H and He will be reduced by one unit
Partially contracted basis set               ... on
Rotationally invariant grid construction     ... off

Total number of grid points                  ...   246801
Total number of batches                      ...     3880
Average number of points per batch           ...       63
Average number of grid points per atom       ...     5037
UseSFitting                                  ... on

Time for X-Grid setup             =    3.729 sec


--------------------
CPCM SOLVATION MODEL
--------------------
CPCM parameters:
  Epsilon                                         ...      80.4000
  Refrac                                          ...       1.3300
  Rsolv                                           ...       1.3000
  Surface type                                    ... GAUSSIAN VDW
  Epsilon function type                           ...         CPCM
Radii:
 Radius for C  used is    3.8550 Bohr (=   2.0400 Ang.)
 Radius for H  used is    2.4944 Bohr (=   1.3200 Ang.)
 Radius for O  used is    3.4469 Bohr (=   1.8240 Ang.)
Calculating surface                               ...        done! (  0.0s)
GEPOL surface points                              ...         2560
GEPOL Volume                                      ...    2739.4218
GEPOL Surface-area                                ...    1398.8737
Calculating surface distance matrix               ...        done! (  0.0s)
Performing Cholesky decomposition & store         ...        done! (  0.3s)
Overall time for CPCM initialization              ...                 0.3s
--------------
SCF ITERATIONS
--------------
ITER       Energy         Delta-E        Max-DP      RMS-DP      [F,P]     Damp
               ***  Starting incremental Fock matrix formation  ***
  0   -965.6634974004   0.000000000000 0.00708875  0.00017406  0.0284773 0.7000
                      *** Initiating the SOSCF procedure ***
                      *** Re-Reading the Fockian *** 
                      *** Removing any level shift *** 
ITER      Energy       Delta-E        Grad      Rot      Max-DP    RMS-DP
  1   -965.67157050  -0.0080731016  0.002838  0.002838  0.022190  0.000558
               *** Restarting incremental Fock matrix formation ***
  2   -965.69411413  -0.0225436299  0.001694  0.004198  0.005809  0.000173
  3   -965.69491820  -0.0008040703  0.000322  0.001311  0.002997  0.000053
  4   -965.69491027   0.0000079300  0.000659  0.001004  0.001948  0.000026
  5   -965.69494305  -0.0000327752  0.000112  0.000315  0.000591  0.000008
  6   -965.69494268   0.0000003676  0.000138  0.000194  0.000362  0.000004
  7   -965.69494364  -0.0000009587  0.000016  0.000055  0.000076  0.000001
  8   -965.69494363   0.0000000095  0.000019  0.000031  0.000051  0.000001
  9   -965.69494366  -0.0000000296  0.000003  0.000011  0.000011  0.000000
 10   -965.69494367  -0.0000000107  0.000004  0.000007  0.000008  0.000000
                  ***Gradient check signals convergence***
              ***Rediagonalizing the Fockian in SOSCF/NRSCF***

               *****************************************************
               *                     SUCCESS                       *
               *           SCF CONVERGED AFTER  11 CYCLES          *
               *****************************************************

Old exchange energy                            =    -26.941018475 Eh
New exchange energy                            =    -26.941019364 Eh
Exchange energy change after final integration =     -0.000000888 Eh
Total energy after final integration           =   -965.694944557 Eh
Final COS-X integration done in                =    25.952 sec
Total Energy       :         -965.69494456 Eh          -26277.89538 eV
  Last Energy change         ...    8.4719e-10  Tolerance :   1.0000e-08
  Last MAX-Density change    ...    2.6645e-15  Tolerance :   1.0000e-07
             **** THE GBW FILE WAS UPDATED (MK2_2e_2H_B3LYP_631Gd_opt.gbw) ****
             **** DENSITY MK2_2e_2H_B3LYP_631Gd_opt.scfp WAS UPDATED ****
             **** ENERGY FILE WAS UPDATED (MK2_2e_2H_B3LYP_631Gd_opt.en.tmp) ****
             **** THE GBW FILE WAS UPDATED (MK2_2e_2H_B3LYP_631Gd_opt.gbw) ****
             **** DENSITY MK2_2e_2H_B3LYP_631Gd_opt.scfp WAS UPDATED ****
Total SCF time: 0 days 0 hours 3 min 7 sec 

Maximum memory used throughout the entire SCF-calculation: 188.0 MB

-------------------------   --------------------
FINAL SINGLE POINT ENERGY      -965.694944556531
-------------------------   --------------------


           ************************************************************
           *        Program running with 4 parallel MPI-processes     *
           *              working on a common directory               *
           ************************************************************
------------------------------------------------------------------------------
                         ORCA SCF GRADIENT CALCULATION
------------------------------------------------------------------------------

 ... reading COSX grid (gridx3)
Gradient of the Kohn-Sham DFT energy:
Kohn-Sham wavefunction type      ... RKS
Hartree-Fock exchange scaling    ...    0.200
Number of operators              ...    1
Number of atoms                  ...   49
Basis set dimensions             ...  374
Integral neglect threshold       ... 2.5e-11
Integral primitive cutoff        ... 2.5e-12
SHARK Integral package           ... ON

Nuc. rep. gradient       (SHARK) ... done (  0.0 sec)
HCore & Overlap gradient (SHARK) ... done (  0.4 sec)
RI-J gradient            (SHARK) ... done (  2.0 sec)
COSX-gradient                    ... done ( 31.9 sec)
Exchange-correlation gradient    ... done

------------------
CARTESIAN GRADIENT
------------------

   1   C   :   -0.000734217    0.001751409    0.000742161
   2   C   :   -0.001868716    0.003645908    0.001144640
   3   C   :    0.003642209    0.000589907   -0.000351945
   4   C   :    0.001979457    0.000479342    0.000266098
   5   C   :   -0.000415554   -0.002669983   -0.002618621
   6   C   :   -0.005370664    0.002556354    0.000832245
   7   C   :   -0.000106181   -0.002153167   -0.000105748
   8   C   :    0.001014047    0.000443528    0.000224255
   9   C   :    0.000121432    0.000736446    0.000725940
  10   C   :    0.001229249   -0.000513194   -0.000358965
  11   C   :    0.001429297   -0.000944858   -0.000447237
  12   C   :    0.002552387   -0.004139710    0.000550000
  13   C   :   -0.000788057   -0.001224312   -0.000152129
  14   H   :    0.000299929   -0.000094936    0.000131053
  15   O   :    0.002501945    0.000138966    0.000095624
  16   C   :    0.001092169    0.000081343    0.000101480
  17   H   :   -0.000285937   -0.000898025   -0.000395675
  18   H   :    0.000163092    0.000078115   -0.000108103
  19   H   :   -0.000428470   -0.000368569   -0.000238055
  20   H   :   -0.000379674    0.000364726   -0.000127181
  21   H   :   -0.000555997   -0.000695392   -0.000221026
  22   H   :    0.000149000    0.001192933   -0.000598470
  23   H   :   -0.000450192   -0.000230261   -0.000357681
  24   H   :    0.000009468   -0.000201203   -0.000102598
  25   H   :    0.000229555    0.000360960   -0.000147551
  26   H   :   -0.000502092    0.000334490    0.000337744
  27   H   :   -0.000287545   -0.000510560   -0.000286186
  28   H   :   -0.000397477    0.000462293    0.000248741
  29   C   :   -0.001432106    0.000294253   -0.000079051
  30   H   :    0.000325242    0.000057825   -0.000232596
  31   H   :    0.000491108   -0.000393747    0.000128805
  32   H   :    0.000558578    0.000189383   -0.000173557
  33   H   :   -0.000732744    0.000384625    0.000015405
  34   C   :   -0.001895303    0.000760388    0.000521188
  35   H   :    0.000082895   -0.000476018   -0.000037548
  36   H   :    0.000591369   -0.000310652    0.000069326
  37   C   :    0.001378458    0.000267507   -0.000176206
  38   H   :   -0.000493935   -0.000045364   -0.000418124
  39   C   :   -0.001107008   -0.000139866   -0.000103182
  40   C   :    0.000961791   -0.000253534    0.000042317
  41   H   :   -0.000296399   -0.000241012   -0.000120938
  42   H   :   -0.000091612    0.000117701    0.000258646
  43   H   :   -0.000571738    0.000357158    0.000147394
  44   C   :    0.000828628   -0.000480659   -0.000048646
  45   C   :   -0.000883935    0.000307223    0.000087166
  46   H   :   -0.000210982    0.000243521    0.000005795
  47   O   :   -0.000920409   -0.000135038    0.001844940
  48   H   :   -0.001178936   -0.000127400   -0.000054210
  49   H   :    0.000791120    0.001085220   -0.000499047

Difference to translation invariance:
           :    0.0000365457    0.0000340655   -0.0000393139

Difference to rotation invariance:
           :   -0.0001179969    0.0003199785   -0.0003761187

Norm of the cartesian gradient     ...    0.0129047482
RMS gradient                       ...    0.0010643657
MAX gradient                       ...    0.0053706636

-------
TIMINGS
-------

Total SCF gradient time            ...       47.859 sec

One electron gradient       ....       0.428 sec  (  0.9%)
RI-J Coulomb gradient       ....       2.019 sec  (  4.2%)
COSX gradient               ....      31.920 sec  ( 66.7%)
XC gradient                 ....      10.691 sec  ( 22.3%)
CPCM gradient               ....       1.060 sec  (  2.2%)
   A-Matrix (El+Nuc)        ....       0.256 sec  (  0.5%)
   Potential                ....       0.804 sec  (  1.7%)

Maximum memory used throughout the entire SCFGRAD-calculation: 118.8 MB
------------------------------------------------------------------------------
                         ORCA GEOMETRY RELAXATION STEP
------------------------------------------------------------------------------

Reading the OPT-File                    .... done
Getting information on internals        .... done
Copying old internal coords+grads       .... done
Making the new internal coordinates     .... (new redundants).... done
Validating the new internal coordinates .... (new redundants).... done
Calculating the B-matrix                .... done
Calculating the G,G- and P matrices     .... done
Transforming gradient to internals      .... done
Projecting the internal gradient        .... done
Number of atoms                         ....  49
Number of internal coordinates          .... 249
Current Energy                          ....  -965.694944557 Eh
Current gradient norm                   ....     0.012904748 Eh/bohr
Maximum allowed component of the step   ....  0.300
Current trust radius                    ....  0.300
Updating the Hessian (BFGS)             .... done
Forming the augmented Hessian           .... done
Diagonalizing the augmented Hessian     .... done
Last element of RFO vector              ....  0.968337549
Lowest eigenvalues of augmented Hessian:
 -0.000487202  0.002430407  0.010619778  0.011173737  0.011703476
Length of the computed step             ....  0.257807344
The final length of the internal step   ....  0.257807344
Converting the step to cartesian space:
 Initial RMS(Int)=    0.0163378766
Transforming coordinates:
 Iter   0:  RMS(Cart)=    0.1209242512 RMS(Int)=    0.7950989037
 Iter   1:  RMS(Cart)=    0.0042340355 RMS(Int)=    0.0015440311
 Iter   2:  RMS(Cart)=    0.0002377301 RMS(Int)=    0.0000540919
 Iter   3:  RMS(Cart)=    0.0000195561 RMS(Int)=    0.0000066688
 Iter   4:  RMS(Cart)=    0.0000010630 RMS(Int)=    0.0000003179
 Iter   5:  RMS(Cart)=    0.0000000974 RMS(Int)=    0.0000000321
done
Storing new coordinates                 .... done

                                .--------------------.
          ----------------------|Geometry convergence|-------------------------
          Item                value                   Tolerance       Converged
          ---------------------------------------------------------------------
          Energy change      -0.0004304125            0.0000002000      NO
          RMS gradient        0.0006533391            0.0000080000      NO
          MAX gradient        0.0041274311            0.0000300000      NO
          RMS step            0.0163378766            0.0001000000      NO
          MAX step            0.0946364326            0.0002000000      NO
          ........................................................
          Max(Bonds)      0.0034      Max(Angles)    0.66
          Max(Dihed)        5.42      Max(Improp)    0.00
          ---------------------------------------------------------------------

The optimization has not yet converged - more geometry cycles are needed


    ---------------------------------------------------------------------------
                         Redundant Internal Coordinates
                            (Angstroem and degrees)

        Definition                    Value    dE/dq     Step     New-Value
    ----------------------------------------------------------------------------
     1. B(C   1,C   0)                1.4223 -0.000020 -0.0012    1.4210   
     2. B(C   2,C   1)                1.4241 -0.003137 -0.0006    1.4236   
     3. B(C   3,C   2)                1.4223  0.000162 -0.0014    1.4209   
     4. B(C   4,C   2)                1.4287  0.002876 -0.0015    1.4271   
     5. B(C   5,C   4)                1.3870  0.000303 -0.0001    1.3869   
     6. B(C   6,C   5)                1.5238 -0.000112 -0.0015    1.5222   
     7. B(C   7,C   6)                1.5173 -0.000783  0.0015    1.5188   
     8. B(C   8,C   7)                1.3488 -0.000031  0.0018    1.3506   
     9. B(C   9,C   8)                1.5124 -0.000574 -0.0002    1.5122   
    10. B(C  10,C   8)                1.5170  0.000716 -0.0007    1.5163   
    11. B(C  11,C   5)                1.4417  0.004127 -0.0034    1.4382   
    12. B(C  12,C  11)                1.3898  0.001495 -0.0002    1.3897   
    13. B(C  12,C   1)                1.4291  0.002625 -0.0011    1.4280   
    14. B(O  14,C  12)                1.3778  0.001185  0.0000    1.3778   
    15. B(H  16,C   0)                1.0854  0.000222 -0.0001    1.0853   
    16. B(H  17,C  15)                1.0950 -0.000074  0.0000    1.0950   
    17. B(H  18,C  15)                1.0998 -0.000067 -0.0001    1.0997   
    18. B(H  19,C  15)                1.0999  0.000004  0.0000    1.0999   
    19. B(H  20,C   3)                1.0852  0.000155 -0.0000    1.0851   
    20. B(H  21,C   6)                1.0938 -0.000597  0.0004    1.0942   
    21. B(H  22,C   6)                1.0972  0.000281 -0.0001    1.0971   
    22. B(H  23,C   7)                1.0911  0.000014 -0.0002    1.0909   
    23. B(H  24,C   9)                1.0947 -0.000098 -0.0001    1.0947   
    24. B(H  25,C   9)                1.0989  0.000109 -0.0001    1.0988   
    25. B(H  26,C   9)                1.0971 -0.000423  0.0000    1.0972   
    26. B(H  27,C  10)                1.0935 -0.000341  0.0000    1.0935   
    27. B(C  28,C  11)                1.5157 -0.000033 -0.0017    1.5140   
    28. B(H  29,C  28)                1.0896 -0.000299  0.0009    1.0905   
    29. B(H  30,C  28)                1.1002  0.000121 -0.0000    1.1002   
    30. B(H  31,C  28)                1.0994  0.000099 -0.0002    1.0992   
    31. B(H  32,C  10)                1.1001  0.000240 -0.0002    1.0998   
    32. B(C  33,C  10)                1.5668  0.000581 -0.0016    1.5652   
    33. B(H  34,C  33)                1.0943 -0.000210  0.0003    1.0946   
    34. B(H  35,C  33)                1.1002  0.000225 -0.0003    1.0998   
    35. B(C  36,C  33)                1.5068 -0.000579 -0.0007    1.5060   
    36. B(H  37,C  36)                1.0898 -0.000433  0.0003    1.0902   
    37. B(C  38,C  36)                1.3458  0.000669  0.0001    1.3460   
    38. B(C  38,C  15)                1.5112 -0.000593  0.0001    1.5113   
    39. B(C  39,C  38)                1.5101 -0.000314 -0.0005    1.5097   
    40. B(H  40,C  39)                1.0996 -0.000044 -0.0001    1.0995   
    41. B(H  41,C  39)                1.0924 -0.000213  0.0001    1.0926   
    42. B(H  42,C  39)                1.0994  0.000026  0.0001    1.0995   
    43. B(C  43,C   0)                1.3785 -0.000330  0.0009    1.3794   
    44. B(C  44,C  43)                1.4182 -0.000024 -0.0003    1.4178   
    45. B(C  44,H  13)                1.0870 -0.000046  0.0000    1.0870   
    46. B(C  44,C   3)                1.3784 -0.000296  0.0008    1.3792   
    47. B(H  45,C  43)                1.0869 -0.000062  0.0000    1.0869   
    48. B(O  46,C   4)                1.3789  0.000782 -0.0007    1.3781   
    49. B(H  47,O  14)                0.9711  0.000248 -0.0004    0.9707   
    50. B(H  48,O  46)                0.9734 -0.001353  0.0030    0.9763   
    51. A(C   1,C   0,H  16)          118.32 -0.001391   -0.01    118.31   
    52. A(H  16,C   0,C  43)          120.83  0.000653    0.13    120.96   
    53. A(C   1,C   0,C  43)          120.85  0.000738   -0.13    120.72   
    54. A(C   0,C   1,C  12)          122.35 -0.000019   -0.04    122.31   
    55. A(C   2,C   1,C  12)          118.62 -0.000116   -0.02    118.60   
    56. A(C   0,C   1,C   2)          119.02  0.000133    0.06    119.08   
    57. A(C   1,C   2,C   4)          118.66  0.000435   -0.13    118.53   
    58. A(C   3,C   2,C   4)          122.38 -0.000133    0.01    122.39   
    59. A(C   1,C   2,C   3)          118.96 -0.000303    0.12    119.08   
    60. A(C   2,C   3,C  44)          120.87  0.000820   -0.14    120.73   
    61. A(H  20,C   3,C  44)          120.89  0.000514    0.18    121.08   
    62. A(C   2,C   3,H  20)          118.23 -0.001334   -0.04    118.19   
    63. A(C   2,C   4,C   5)          122.16  0.001060    0.12    122.28   
    64. A(C   2,C   4,O  46)          115.66 -0.002183    0.52    116.18   
    65. A(C   5,C   4,O  46)          122.18  0.001126   -0.52    121.66   
    66. A(C   4,C   5,C   6)          118.18  0.002029   -0.66    117.52   
    67. A(C   4,C   5,C  11)          119.20 -0.001373    0.04    119.24   
    68. A(C   6,C   5,C  11)          122.62 -0.000657    0.60    123.22   
    69. A(C   7,C   6,H  22)          110.54  0.000660   -0.35    110.20   
    70. A(C   5,C   6,H  22)          108.65  0.001013   -0.45    108.20   
    71. A(C   7,C   6,H  21)          110.35  0.001203    0.12    110.47   
    72. A(H  21,C   6,H  22)          105.16 -0.000715    0.16    105.31   
    73. A(C   5,C   6,H  21)          110.03  0.000326    0.45    110.49   
    74. A(C   5,C   6,C   7)          111.88 -0.002366    0.07    111.94   
    75. A(C   6,C   7,H  23)          113.90 -0.000423    0.16    114.07   
    76. A(C   6,C   7,C   8)          128.80  0.000750   -0.24    128.56   
    77. A(C   8,C   7,H  23)          117.30 -0.000328    0.08    117.38   
    78. A(C   7,C   8,C   9)          119.13 -0.001328   -0.04    119.09   
    79. A(C   9,C   8,C  10)          116.89  0.000888    0.28    117.17   
    80. A(C   7,C   8,C  10)          123.92  0.000434   -0.27    123.64   
    81. A(H  25,C   9,H  26)          106.08 -0.000648    0.11    106.19   
    82. A(H  24,C   9,H  26)          107.78  0.000103    0.02    107.80   
    83. A(C   8,C   9,H  26)          111.58  0.000135    0.05    111.63   
    84. A(H  24,C   9,H  25)          108.63  0.000250   -0.09    108.53   
    85. A(C   8,C   9,H  25)          111.17  0.000610   -0.08    111.10   
    86. A(C   8,C   9,H  24)          111.37 -0.000463   -0.00    111.37   
    87. A(H  27,C  10,C  33)          107.43 -0.000563   -0.30    107.13   
    88. A(C   8,C  10,C  33)          116.45  0.000863    0.33    116.78   
    89. A(H  27,C  10,H  32)          106.26  0.000301   -0.00    106.26   
    90. A(H  32,C  10,C  33)          107.76 -0.000937    0.16    107.92   
    91. A(C   8,C  10,H  32)          108.71  0.000402   -0.02    108.68   
    92. A(C   8,C  10,H  27)          109.76 -0.000120   -0.19    109.57   
    93. A(C  12,C  11,C  28)          118.12  0.000001    0.06    118.18   
    94. A(C   5,C  11,C  28)          122.85  0.000700    0.06    122.91   
    95. A(C   5,C  11,C  12)          119.02 -0.000702   -0.12    118.90   
    96. A(C  11,C  12,O  14)          122.49 -0.000640   -0.06    122.42   
    97. A(C   1,C  12,O  14)          115.33 -0.000047   -0.05    115.27   
    98. A(C   1,C  12,C  11)          122.19  0.000687    0.12    122.31   
    99. A(C  12,O  14,H  47)          109.22 -0.002116    0.26    109.48   
   100. A(H  19,C  15,C  38)          111.05  0.000178   -0.03    111.02   
   101. A(H  18,C  15,C  38)          111.12  0.000352   -0.03    111.08   
   102. A(H  17,C  15,C  38)          111.94 -0.000235    0.05    112.00   
   103. A(H  18,C  15,H  19)          105.86 -0.000605    0.10    105.96   
   104. A(H  17,C  15,H  19)          108.33  0.000183   -0.07    108.26   
   105. A(H  17,C  15,H  18)          108.30  0.000106   -0.02    108.28   
   106. A(H  30,C  28,H  31)          106.83 -0.000499    0.12    106.95   
   107. A(H  29,C  28,H  31)          106.58  0.000252   -0.09    106.49   
   108. A(C  11,C  28,H  31)          110.83 -0.000392   -0.04    110.79   
   109. A(H  29,C  28,H  30)          107.16 -0.000168   -0.01    107.15   
   110. A(C  11,C  28,H  30)          112.06  0.000364    0.03    112.09   
   111. A(C  11,C  28,H  29)          113.02  0.000397   -0.01    113.01   
   112. A(H  35,C  33,C  36)          109.61  0.000351    0.21    109.82   
   113. A(H  34,C  33,C  36)          109.92 -0.000276   -0.04    109.89   
   114. A(C  10,C  33,C  36)          115.65  0.000749    0.08    115.73   
   115. A(H  34,C  33,H  35)          106.17  0.000298   -0.05    106.12   
   116. A(C  10,C  33,H  35)          108.21 -0.000757    0.07    108.28   
   117. A(C  10,C  33,H  34)          106.83 -0.000414   -0.30    106.53   
   118. A(H  37,C  36,C  38)          116.45 -0.000574   -0.13    116.32   
   119. A(C  33,C  36,C  38)          127.81  0.000208   -0.00    127.80   
   120. A(C  33,C  36,H  37)          115.74  0.000366    0.13    115.87   
   121. A(C  36,C  38,C  39)          125.24  0.000290    0.10    125.33   
   122. A(C  15,C  38,C  39)          114.22 -0.000088   -0.03    114.19   
   123. A(C  15,C  38,C  36)          120.54 -0.000202   -0.06    120.48   
   124. A(H  41,C  39,H  42)          108.09  0.000299   -0.09    108.00   
   125. A(H  40,C  39,H  42)          105.86 -0.000493    0.09    105.95   
   126. A(C  38,C  39,H  42)          110.39  0.000091    0.00    110.39   
   127. A(H  40,C  39,H  41)          108.06  0.000041    0.01    108.07   
   128. A(C  38,C  39,H  41)          113.61 -0.000059    0.09    113.69   
   129. A(C  38,C  39,H  40)          110.49  0.000092   -0.09    110.40   
   130. A(C  44,C  43,H  45)          119.67  0.000063   -0.07    119.59   
   131. A(C   0,C  43,H  45)          120.19  0.000699    0.03    120.22   
   132. A(C   0,C  43,C  44)          120.14 -0.000762    0.05    120.18   
   133. A(H  13,C  44,C  43)          119.65 -0.000001   -0.07    119.58   
   134. A(C   3,C  44,C  43)          120.16 -0.000627    0.03    120.19   
   135. A(C   3,C  44,H  13)          120.19  0.000627    0.04    120.23   
   136. A(C   4,O  46,H  48)          108.84  0.000456   -0.19    108.65   
   137. D(C  12,C   1,C   0,H  16)      1.44  0.000167   -0.26      1.18   
   138. D(C   2,C   1,C   0,H  16)   -179.61  0.000020    0.10   -179.51   
   139. D(C  12,C   1,C   0,C  43)   -178.49  0.000235   -0.46   -178.95   
   140. D(C   2,C   1,C   0,C  43)      0.46  0.000088   -0.10      0.36   
   141. D(C   3,C   2,C   1,C  12)    178.10 -0.000269    0.63    178.73   
   142. D(C   3,C   2,C   1,C   0)     -0.90 -0.000128    0.29     -0.61   
   143. D(C   4,C   2,C   1,C  12)     -1.51 -0.000031    0.16     -1.35   
   144. D(C   4,C   2,C   1,C   0)    179.50  0.000110   -0.19    179.31   
   145. D(C  44,C   3,C   2,C   4)   -179.72 -0.000169    0.25   -179.47   
   146. D(H  20,C   3,C   2,C   1)   -179.08  0.000162   -0.32   -179.40   
   147. D(H  20,C   3,C   2,C   4)      0.52 -0.000083    0.17      0.69   
   148. D(C  44,C   3,C   2,C   1)      0.69  0.000076   -0.25      0.44   
   149. D(O  46,C   4,C   2,C   1)    179.59 -0.000461    0.67    180.26   
   150. D(C   5,C   4,C   2,C   3)    179.43  0.000140   -0.64    178.79   
   151. D(C   5,C   4,C   2,C   1)     -0.98 -0.000108   -0.15     -1.12   
   152. D(O  46,C   4,C   2,C   3)     -0.00 -0.000213    0.18      0.18   
   153. D(C  11,C   5,C   4,O  46)   -176.70  0.000496   -1.01   -177.70   
   154. D(C   6,C   5,C   4,O  46)      3.11  0.000314    0.20      3.31   
   155. D(C   6,C   5,C   4,C   2)   -176.29 -0.000043    1.04   -175.24   
   156. D(C  11,C   5,C   4,C   2)      3.90  0.000139   -0.16      3.74   
   157. D(H  21,C   6,C   5,C   4)    165.37 -0.000440    3.65    169.02   
   158. D(H  22,C   6,C   5,C  11)   -129.46 -0.000516    4.72   -124.74   
   159. D(H  22,C   6,C   5,C   4)     50.74 -0.000326    3.46     54.20   
   160. D(H  21,C   6,C   5,C  11)    -14.83 -0.000630    4.91     -9.92   
   161. D(C   7,C   6,C   5,C  11)    108.22 -0.000500    5.42    113.64   
   162. D(C   7,C   6,C   5,C   4)    -71.58 -0.000310    4.16    -67.42   
   163. D(H  23,C   7,C   6,C   5)    -42.62  0.000023    1.50    -41.12   
   164. D(C   8,C   7,C   6,H  22)     16.42  0.000005    2.15     18.58   
   165. D(C   8,C   7,C   6,H  21)    -99.48 -0.000232    2.10    -97.38   
   166. D(H  23,C   7,C   6,H  21)     80.24 -0.000353    2.21     82.45   
   167. D(C   8,C   7,C   6,C   5)    137.66  0.000144    1.39    139.05   
   168. D(H  23,C   7,C   6,H  22)   -163.85 -0.000116    2.26   -161.59   
   169. D(C  10,C   8,C   7,H  23)   -176.71  0.000044    0.36   -176.35   
   170. D(C  10,C   8,C   7,C   6)      3.01 -0.000081    0.47      3.48   
   171. D(C   9,C   8,C   7,H  23)      0.33 -0.000073   -0.01      0.32   
   172. D(C   9,C   8,C   7,C   6)   -179.96 -0.000198    0.10   -179.86   
   173. D(H  26,C   9,C   8,C  10)    -65.78  0.000083   -0.01    -65.79   
   174. D(H  26,C   9,C   8,C   7)    116.98  0.000200    0.37    117.35   
   175. D(H  25,C   9,C   8,C  10)     52.43 -0.000244    0.11     52.54   
   176. D(H  25,C   9,C   8,C   7)   -124.81 -0.000127    0.48   -124.32   
   177. D(H  24,C   9,C   8,C   7)     -3.52  0.000295    0.31     -3.20   
   178. D(H  24,C   9,C   8,C  10)    173.72  0.000179   -0.06    173.66   
   179. D(C  33,C  10,C   8,C   9)     64.36 -0.000021    0.52     64.87   
   180. D(C  33,C  10,C   8,C   7)   -118.55 -0.000197    0.13   -118.42   
   181. D(H  32,C  10,C   8,C   9)    -57.52  0.000286    0.09    -57.43   
   182. D(H  27,C  10,C   8,C   9)   -173.36 -0.000235    0.21   -173.15   
   183. D(H  32,C  10,C   8,C   7)    119.57  0.000111   -0.30    119.28   
   184. D(H  27,C  10,C   8,C   7)      3.74 -0.000410   -0.17      3.56   
   185. D(C  28,C  11,C   5,C   6)     -3.61  0.000231   -0.96     -4.57   
   186. D(C  28,C  11,C   5,C   4)    176.19  0.000045    0.32    176.51   
   187. D(C  12,C  11,C   5,C   6)    175.89  0.000138   -0.85    175.04   
   188. D(C  12,C  11,C   5,C   4)     -4.31 -0.000048    0.42     -3.89   
   189. D(O  14,C  12,C  11,C  28)      1.10 -0.000016   -0.18      0.92   
   190. D(C   1,C  12,C  11,C  28)   -178.59 -0.000056   -0.33   -178.92   
   191. D(C   1,C  12,C  11,C   5)      1.89  0.000029   -0.43      1.46   
   192. D(O  14,C  12,C   1,C   2)   -178.69  0.000004   -0.02   -178.71   
   193. D(O  14,C  12,C   1,C   0)      0.27 -0.000140    0.34      0.60   
   194. D(O  14,C  12,C  11,C   5)   -178.42  0.000069   -0.28   -178.70   
   195. D(C  11,C  12,C   1,C   2)      1.02  0.000040    0.12      1.14   
   196. D(C  11,C  12,C   1,C   0)    179.98 -0.000104    0.48    180.45   
   197. D(H  47,O  14,C  12,C  11)      4.88 -0.000134    0.93      5.81   
   198. D(H  47,O  14,C  12,C   1)   -175.41 -0.000094    1.07   -174.35   
   199. D(H  29,C  28,C  11,C   5)    -10.40 -0.000013   -1.13    -11.53   
   200. D(H  31,C  28,C  11,C  12)     50.53 -0.000233   -1.08     49.45   
   201. D(H  31,C  28,C  11,C   5)   -129.97 -0.000328   -0.98   -130.94   
   202. D(H  30,C  28,C  11,C  12)    -68.70  0.000423   -1.23    -69.93   
   203. D(H  30,C  28,C  11,C   5)    110.80  0.000327   -1.13    109.68   
   204. D(H  29,C  28,C  11,C  12)    170.10  0.000083   -1.23    168.87   
   205. D(C  36,C  33,C  10,H  32)     36.70 -0.000083    1.80     38.51   
   206. D(C  36,C  33,C  10,H  27)    150.83 -0.000467    1.74    152.57   
   207. D(C  36,C  33,C  10,C   8)    -85.67 -0.000469    1.49    -84.19   
   208. D(H  35,C  33,C  10,H  32)    160.06  0.000313    2.20    162.26   
   209. D(H  35,C  33,C  10,H  27)    -85.82 -0.000071    2.14    -83.68   
   210. D(H  35,C  33,C  10,C   8)     37.68 -0.000073    1.88     39.57   
   211. D(H  34,C  33,C  10,H  32)    -86.00  0.000092    2.03    -83.96   
   212. D(H  34,C  33,C  10,H  27)     28.13 -0.000292    1.97     30.10   
   213. D(H  34,C  33,C  10,C   8)    151.63 -0.000294    1.72    153.34   
   214. D(C  38,C  36,C  33,H  35)    132.08  0.000153   -0.30    131.77   
   215. D(C  38,C  36,C  33,H  34)     15.74 -0.000252   -0.34     15.40   
   216. D(C  38,C  36,C  33,C  10)   -105.31 -0.000024    0.03   -105.28   
   217. D(H  37,C  36,C  33,H  35)    -48.49  0.000111    0.03    -48.45   
   218. D(H  37,C  36,C  33,H  34)   -164.82 -0.000294   -0.00   -164.83   
   219. D(H  37,C  36,C  33,C  10)     74.13 -0.000066    0.37     74.50   
   220. D(C  39,C  38,C  36,H  37)   -179.80  0.000001    0.01   -179.79   
   221. D(C  39,C  38,C  36,C  33)     -0.36 -0.000037    0.35     -0.01   
   222. D(C  15,C  38,C  36,H  37)      0.39  0.000044   -0.28      0.12   
   223. D(C  15,C  38,C  36,C  33)    179.83  0.000006    0.07    179.90   
   224. D(C  39,C  38,C  15,H  19)     59.47 -0.000160   -0.17     59.30   
   225. D(C  39,C  38,C  15,H  18)    -58.09  0.000257   -0.25    -58.34   
   226. D(C  39,C  38,C  15,H  17)   -179.32  0.000037   -0.24   -179.56   
   227. D(C  36,C  38,C  15,H  19)   -120.71 -0.000197    0.08   -120.62   
   228. D(C  36,C  38,C  15,H  18)    121.74  0.000220    0.00    121.74   
   229. D(C  36,C  38,C  15,H  17)      0.51 -0.000001    0.01      0.52   
   230. D(H  42,C  39,C  38,C  36)    122.53  0.000371   -1.44    121.09   
   231. D(H  42,C  39,C  38,C  15)    -57.65  0.000330   -1.17    -58.82   
   232. D(H  41,C  39,C  38,C  36)      0.93 -0.000044   -1.38     -0.45   
   233. D(H  41,C  39,C  38,C  15)   -179.25 -0.000084   -1.11   -180.37   
   234. D(H  40,C  39,C  38,C  36)   -120.72 -0.000124   -1.38   -122.10   
   235. D(H  40,C  39,C  38,C  15)     59.10 -0.000164   -1.11     57.99   
   236. D(H  45,C  43,C   0,H  16)      0.13  0.000046   -0.12      0.01   
   237. D(H  45,C  43,C   0,C   1)   -179.94 -0.000025    0.09   -179.85   
   238. D(C  44,C  43,C   0,H  16)   -179.72  0.000096   -0.34   -180.06   
   239. D(C  44,C  43,C   0,C   1)      0.20  0.000025   -0.13      0.07   
   240. D(H  13,C  44,C  43,C   0)    179.35 -0.000120    0.19    179.54   
   241. D(C   3,C  44,C  43,H  45)    179.71 -0.000030   -0.04    179.67   
   242. D(C   3,C  44,C  43,C   0)     -0.43 -0.000079    0.17     -0.26   
   243. D(C  43,C  44,C   3,H  20)    179.73 -0.000058    0.10    179.83   
   244. D(C  43,C  44,C   3,C   2)     -0.03  0.000035    0.02     -0.01   
   245. D(H  13,C  44,C   3,H  20)     -0.05 -0.000014    0.08      0.03   
   246. D(H  13,C  44,C  43,H  45)     -0.51 -0.000072   -0.02     -0.53   
   247. D(H  13,C  44,C   3,C   2)   -179.80  0.000078    0.00   -179.80   
   248. D(H  48,O  46,C   4,C   5)     24.31 -0.000522    2.82     27.13   
   249. D(H  48,O  46,C   4,C   2)   -156.25 -0.000169    2.05   -154.20   
    ----------------------------------------------------------------------------

         *************************************************************
         *                GEOMETRY OPTIMIZATION CYCLE   8            *
         *************************************************************
---------------------------------
CARTESIAN COORDINATES (ANGSTROEM)
---------------------------------
  C      5.490435    1.594720    0.476268
  C      4.294901    0.893147    0.163490
  C      3.040390    1.518823    0.411048
  C      3.018417    2.822296    0.976153
  C      1.847293    0.809670    0.078741
  C      1.872100   -0.452766   -0.495159
  C      0.540358   -1.064122   -0.907358
  C     -0.331263   -1.387972    0.293503
  C     -1.662432   -1.212066    0.439454
  C     -2.318367   -1.610839    1.742329
  C     -2.567922   -0.698701   -0.663114
  C      3.135847   -1.110135   -0.693577
  C      4.304793   -0.427689   -0.379063
  H      4.166301    4.476811    1.709575
  O      5.554254   -0.977853   -0.565168
  C     -7.047460    0.492224    0.833049
  H      6.439886    1.109151    0.274922
  H     -6.738057    0.310182    1.867541
  H     -7.678259    1.392860    0.815031
  H     -7.696112   -0.337683    0.516261
  H      2.054201    3.281651    1.168003
  H      0.701878   -1.959323   -1.515462
  H      0.026941   -0.354066   -1.567588
  H      0.212712   -1.820695    1.134305
  H     -1.598260   -2.069440    2.427452
  H     -3.138722   -2.321461    1.570836
  H     -2.763269   -0.747168    2.252126
  H     -1.988023   -0.563896   -1.580330
  C      3.254375   -2.516872   -1.240728
  H      2.299364   -3.042161   -1.276695
  H      3.670940   -2.531079   -2.258919
  H      3.921399   -3.124685   -0.613065
  H     -3.322324   -1.467413   -0.885829
  C     -3.318227    0.647510   -0.390044
  H     -3.506946    1.102772   -1.367456
  H     -2.629856    1.325813    0.135011
  C     -4.607880    0.532884    0.379200
  H     -4.509059    0.336881    1.447025
  C     -5.863287    0.639269   -0.094401
  C     -6.234003    0.902720   -1.533945
  H     -6.843901    1.814209   -1.612046
  H     -5.372037    1.013908   -2.196011
  H     -6.859028    0.086578   -1.924098
  C      5.442405    2.861743    1.019347
  C      4.192776    3.481089    1.274442
  H      6.361959    3.391940    1.253259
  O      0.661479    1.463863    0.333972
  H      5.467479   -1.832682   -1.016783
  H     -0.039573    0.797982    0.469563

----------------------------
CARTESIAN COORDINATES (A.U.)
----------------------------
  NO LB      ZA    FRAG     MASS         X           Y           Z
   0 C     6.0000    0    12.011   10.375419    3.013585    0.900015
   1 C     6.0000    0    12.011    8.116186    1.687803    0.308951
   2 C     6.0000    0    12.011    5.745504    2.870160    0.776768
   3 C     6.0000    0    12.011    5.703982    5.333366    1.844661
   4 C     6.0000    0    12.011    3.490878    1.530055    0.148800
   5 C     6.0000    0    12.011    3.537756   -0.855603   -0.935715
   6 C     6.0000    0    12.011    1.021128   -2.010899   -1.714658
   7 C     6.0000    0    12.011   -0.625997   -2.622886    0.554641
   8 C     6.0000    0    12.011   -3.141542   -2.290474    0.830447
   9 C     6.0000    0    12.011   -4.381079   -3.044045    3.292525
  10 C     6.0000    0    12.011   -4.852669   -1.320353   -1.253104
  11 C     6.0000    0    12.011    5.925892   -2.097850   -1.310670
  12 C     6.0000    0    12.011    8.134880   -0.808215   -0.716325
  13 H     1.0000    0     1.008    7.873167    8.459947    3.230629
  14 O     8.0000    0    15.999   10.496018   -1.847875   -1.068012
  15 C     6.0000    0    12.011  -13.317770    0.930169    1.574235
  16 H     1.0000    0     1.008   12.169621    2.095992    0.519526
  17 H     1.0000    0     1.008  -12.733083    0.586160    3.529142
  18 H     1.0000    0     1.008  -14.509807    2.632124    1.540186
  19 H     1.0000    0     1.008  -14.543544   -0.638128    0.975592
  20 H     1.0000    0     1.008    3.881877    6.201422    2.207207
  21 H     1.0000    0     1.008    1.326356   -3.702584   -2.863808
  22 H     1.0000    0     1.008    0.050910   -0.669088   -2.962312
  23 H     1.0000    0     1.008    0.401968   -3.440615    2.143525
  24 H     1.0000    0     1.008   -3.020275   -3.910676    4.587219
  25 H     1.0000    0     1.008   -5.931326   -4.386926    2.968450
  26 H     1.0000    0     1.008   -5.221822   -1.411942    4.255901
  27 H     1.0000    0     1.008   -3.756820   -1.065609   -2.986391
  28 C     6.0000    0    12.011    6.149878   -4.756199   -2.344636
  29 H     1.0000    0     1.008    4.345169   -5.748851   -2.412604
  30 H     1.0000    0     1.008    6.937070   -4.783046   -4.268738
  31 H     1.0000    0     1.008    7.410370   -5.904799   -1.158524
  32 H     1.0000    0     1.008   -6.278282   -2.773009   -1.673975
  33 C     6.0000    0    12.011   -6.270540    1.223617   -0.737076
  34 H     1.0000    0     1.008   -6.627168    2.083938   -2.584118
  35 H     1.0000    0     1.008   -4.969707    2.505424    0.255134
  36 C     6.0000    0    12.011   -8.707632    1.007004    0.716584
  37 H     1.0000    0     1.008   -8.520886    0.636612    2.734481
  38 C     6.0000    0    12.011  -11.080007    1.208044   -0.178391
  39 C     6.0000    0    12.011  -11.780559    1.705893   -2.898736
  40 H     1.0000    0     1.008  -12.933099    3.428359   -3.046325
  41 H     1.0000    0     1.008  -10.151679    1.916009   -4.149859
  42 H     1.0000    0     1.008  -12.961684    0.163609   -3.636018
  43 C     6.0000    0    12.011   10.284654    5.407911    1.926287
  44 C     6.0000    0    12.011    7.923198    6.578305    2.408347
  45 H     1.0000    0     1.008   12.022360    6.409837    2.368316
  46 O     8.0000    0    15.999    1.250014    2.766300    0.631116
  47 H     1.0000    0     1.008   10.332037   -3.463267   -1.921442
  48 H     1.0000    0     1.008   -0.074782    1.507967    0.887346

--------------------------------
INTERNAL COORDINATES (ANGSTROEM)
--------------------------------
 C      0   0   0     0.000000000000     0.00000000     0.00000000
 C      1   0   0     1.421034268708     0.00000000     0.00000000
 C      2   1   0     1.423570894960   119.08682545     0.00000000
 C      3   2   1     1.420868445590   119.07729335   359.39143565
 C      3   2   1     1.427166565644   118.54354102   179.31148543
 C      5   3   2     1.386982942742   122.25370637   358.88823261
 C      6   5   3     1.522235556411   117.51307219   184.76579419
 C      7   6   5     1.518772594179   111.93864452   292.58368783
 C      8   7   6     1.350649750142   128.55683088   139.04417926
 C      9   8   7     1.512201940064   119.09521038   180.13888709
 C      9   8   7     1.516282119195   123.64757008     3.48561804
 C      6   5   3     1.438249352555   119.26291082     3.74923913
 C     12   6   5     1.389635288149   118.91049644   356.12287854
 H      4   3   2     2.143120420029   146.72548114     0.28021301
 O     13  12   6     1.377848821600   122.42163185   181.30590735
 C     11   9   8     4.870633399541   114.11963639   191.29993116
 H      1   2   3     1.085253078788   118.31399863   180.49140021
 H     16  11   9     1.095008681240    89.40900094     5.92282311
 H     16  11   9     1.099716644301   136.28263954   122.22833991
 H     16  11   9     1.099931589191   105.62925368   257.11193794
 H      4   3   2     1.085138969278   118.18994236   180.60018350
 H      7   6   5     1.094195559402   110.48275773   169.01853363
 H      7   6   5     1.097123730795   108.20591403    54.20458172
 H      8   7   6     1.090919598864   114.06728527   318.87639198
 H     10   9   8     1.094651270171   111.36919827   356.79281345
 H     10   9   8     1.098807165530   111.09499482   235.67479631
 H     10   9   8     1.097159362147   111.63174075   117.34624880
 H     11   9   8     1.093498811887   109.57096779     3.56163113
 C     12   6   5     1.514045470351   122.90930027   176.51911520
 H     29  12   6     1.090535672026   113.01067516   348.47405413
 H     29  12   6     1.100199972594   112.09137888   109.67709699
 H     29  12   6     1.099235500677   110.78771587   229.05932797
 H     11   9   8     1.099837597260   108.67666965   119.27893302
 C     11   9   8     1.565186516232   116.78274295   241.58348748
 H     34  11   9     1.094629512099   106.53385346   153.33941998
 H     34  11   9     1.099832762015   108.28271647    39.56543315
 C     34  11   9     1.506015142504   115.73129659   275.81170213
 H     37  34  11     1.090153258530   115.87299155    74.49643242
 C     37  34  11     1.345979518314   127.80458527   254.71906964
 C     39  37  34     1.509676913828   125.33429153     0.00000000
 H     40  39  37     1.099494931753   110.40265882   237.90317122
 H     40  39  37     1.092556217921   113.69412975   359.55013308
 H     40  39  37     1.099528318860   110.39006406   121.09124152
 C      1   2   3     1.379343825282   120.72171124     0.35862057
 C     14   4   3     1.086969985632    33.78238974     0.31159604
 H     44   1   2     1.086923456474   120.22160973   180.14692793
 O      5   3   2     1.378138734875   116.12486522   180.25894445
 H     15  13  12     0.970679147502   109.47603179     5.80670084
 H     47   5   3     0.976348727203   108.65105226   205.78224914

---------------------------
INTERNAL COORDINATES (A.U.)
---------------------------
 C      0   0   0     0.000000000000     0.00000000     0.00000000
 C      1   0   0     2.685365594775     0.00000000     0.00000000
 C      2   1   0     2.690159123695   119.08682545     0.00000000
 C      3   2   1     2.685052234496   119.07729335   359.39143565
 C      3   2   1     2.696953956557   118.54354102   179.31148543
 C      5   3   2     2.621017914202   122.25370637   358.88823261
 C      6   5   3     2.876608312934   117.51307219   184.76579419
 C      7   6   5     2.870064262703   111.93864452   292.58368783
 C      8   7   6     2.552358130617   128.55683088   139.04417926
 C      9   8   7     2.857647525906   119.09521038   180.13888709
 C      9   8   7     2.865357947040   123.64757008     3.48561804
 C      6   5   3     2.717897388618   119.26291082     3.74923913
 C     12   6   5     2.626030120634   118.91049644   356.12287854
 H      4   3   2     4.049910665869   146.72548114     0.28021301
 O     13  12   6     2.603756926769   122.42163185   181.30590735
 C     11   9   8     9.204163223862   114.11963639   191.29993116
 H      1   2   3     2.050831104905   118.31399863   180.49140021
 H     16  11   9     2.069266521810    89.40900094     5.92282311
 H     16  11   9     2.078163282644   136.28263954   122.22833991
 H     16  11   9     2.078569469619   105.62925368   257.11193794
 H      4   3   2     2.050615469180   118.18994236   180.60018350
 H      7   6   5     2.067729944222   110.48275773   169.01853363
 H      7   6   5     2.073263386229   108.20591403    54.20458172
 H      8   7   6     2.061539275981   114.06728527   318.87639198
 H     10   9   8     2.068591112772   111.36919827   356.79281345
 H     10   9   8     2.076444616842   111.09499482   235.67479631
 H     10   9   8     2.073330719725   111.63174075   117.34624880
 H     11   9   8     2.066413282235   109.57096779     3.56163113
 C     12   6   5     2.861131293268   122.90930027   176.51911520
 H     29  12   6     2.060813759401   113.01067516   348.47405413
 H     29  12   6     2.079076640750   112.09137888   109.67709699
 H     29  12   6     2.077254052964   110.78771587   229.05932797
 H     11   9   8     2.078391850612   108.67666965   119.27893302
 C     11   9   8     2.957773864185   116.78274295   241.58348748
 H     34  11   9     2.068549995975   106.53385346   153.33941998
 H     34  11   9     2.078382713323   108.28271647    39.56543315
 C     34  11   9     2.845956172872   115.73129659   275.81170213
 H     37  34  11     2.060091102624   115.87299155    74.49643242
 C     37  34  11     2.543532671481   127.80458527   254.71906964
 C     39  37  34     2.852875917838   125.33429153     0.00000000
 H     40  39  37     2.077744306648   110.40265882   237.90317122
 H     40  39  37     2.064632037784   113.69412975   359.55013308
 H     40  39  37     2.077807399136   110.39006406   121.09124152
 C      1   2   3     2.606582074297   120.72171124     0.35862057
 C     14   4   3     2.054075588637    33.78238974     0.31159604
 H     44   1   2     2.053987661272   120.22160973   180.14692793
 O      5   3   2     2.604304783463   116.12486522   180.25894445
 H     15  13  12     1.834317752688   109.47603179     5.80670084
 H     47   5   3     1.845031705615   108.65105226   205.78224914


           ************************************************************
           *        Program running with 4 parallel MPI-processes     *
           *              working on a common directory               *
           ************************************************************
------------------------------------------------------------------------------
                   ___                                                        
                  /   \      - P O W E R E D   B Y -                         
                 /     \                                                     
                 |  |  |   _    _      __       _____    __    __             
                 |  |  |  | |  | |    /  \     |  _  \  |  |  /  |          
                  \  \/   | |  | |   /    \    | | | |  |  | /  /          
                 / \  \   | |__| |  /  /\  \   | |_| |  |  |/  /          
                |  |  |   |  __  | /  /__\  \  |    /   |      \           
                |  |  |   | |  | | |   __   |  |    \   |  |\   \          
                \     /   | |  | | |  |  |  |  | |\  \  |  | \   \       
                 \___/    |_|  |_| |__|  |__|  |_| \__\ |__|  \__/        
                                                                              
                      - O R C A' S   B I G   F R I E N D -                    
                                      &                                       
                       - I N T E G R A L  F E E D E R -                       
                                                                              
 v1 FN, 2020, v2 2021                                                         
------------------------------------------------------------------------------


Reading SHARK input file MK2_2e_2H_B3LYP_631Gd_opt.SHARKINP.tmp ... ok
----------------------
SHARK INTEGRAL PACKAGE
----------------------

Number of atoms                             ...     49
Number of basis functions                   ...    374
Number of shells                            ...    190
Maximum angular momentum                    ...      2
Integral batch strategy                     ... SHARK/LIBINT Hybrid
RI-J (if used) integral strategy            ... SPLIT-RIJ (Revised 2003 algorithm where possible)
Printlevel                                  ...      1
Contraction scheme used                     ... SEGMENTED contraction
Coulomb Range Separation                    ... NOT USED
Exchange Range Separation                   ... NOT USED
Finite Nucleus Model                        ... NOT USED
Auxiliary Coulomb fitting basis             ... AVAILABLE
   # of basis functions in Aux-J            ...   1413
   # of shells in Aux-J                     ...    475
   Maximum angular momentum in Aux-J        ...      4
Auxiliary J/K fitting basis                 ... NOT available
Auxiliary Correlation fitting basis         ... NOT available
Auxiliary 'external' fitting basis          ... NOT available
Integral threshold                          ...     2.500000e-11
Primitive cut-off                           ...     2.500000e-12
Primitive pair pre-selection threshold      ...     2.500000e-12

Calculating pre-screening integrals         ... done (  0.1 sec) Dimension = 190
Organizing shell pair data                  ... done (  0.1 sec)
Shell pair information
Total number of shell pairs                 ...     18145
Shell pairs after pre-screening             ...     11372
Total number of primitive shell pairs       ...    101586
Primitive shell pairs kept                  ...     35466
          la=0 lb=0:   4393 shell pairs
          la=1 lb=0:   3781 shell pairs
          la=1 lb=1:    831 shell pairs
          la=2 lb=0:   1518 shell pairs
          la=2 lb=1:    704 shell pairs
          la=2 lb=2:    145 shell pairs

Calculating one electron integrals          ... done (  0.0 sec)
Calculating RI/J V-Matrix + Cholesky decomp.... done (  0.1 sec)
Calculating Nuclear repulsion               ... done (  0.0 sec) ENN=   1814.259068468989 Eh

SHARK setup successfully completed in   0.4 seconds

Maximum memory used throughout the entire GTOINT-calculation: 28.8 MB
[1717796914.706556] [eu-a2p-514:111085:0]          mpool.c:38   UCX  WARN  object 0x38adf00 was not returned to mpool ucp_requests
[1717796914.706609] [eu-a2p-514:111085:0]          mpool.c:38   UCX  WARN  object 0x38ae0c0 was not returned to mpool ucp_requests
[1717796914.706614] [eu-a2p-514:111085:0]          mpool.c:38   UCX  WARN  object 0x38ae280 was not returned to mpool ucp_requests
[1717796914.706617] [eu-a2p-514:111085:0]          mpool.c:38   UCX  WARN  object 0x38ae440 was not returned to mpool ucp_requests
[1717796914.706620] [eu-a2p-514:111085:0]          mpool.c:38   UCX  WARN  object 0x38ae600 was not returned to mpool ucp_requests
[1717796914.706623] [eu-a2p-514:111085:0]          mpool.c:38   UCX  WARN  object 0x38ae7c0 was not returned to mpool ucp_requests
[1717796914.706626] [eu-a2p-514:111085:0]          mpool.c:38   UCX  WARN  object 0x38ae980 was not returned to mpool ucp_requests
[1717796914.706628] [eu-a2p-514:111085:0]          mpool.c:38   UCX  WARN  object 0x38aeb40 was not returned to mpool ucp_requests
[1717796914.706631] [eu-a2p-514:111085:0]          mpool.c:38   UCX  WARN  object 0x38aed00 was not returned to mpool ucp_requests
[1717796914.706634] [eu-a2p-514:111085:0]          mpool.c:38   UCX  WARN  object 0x38aeec0 was not returned to mpool ucp_requests
[1717796914.706636] [eu-a2p-514:111085:0]          mpool.c:38   UCX  WARN  object 0x38af080 was not returned to mpool ucp_requests
[1717796914.706639] [eu-a2p-514:111085:0]          mpool.c:38   UCX  WARN  object 0x38af240 was not returned to mpool ucp_requests
[1717796914.706642] [eu-a2p-514:111085:0]          mpool.c:38   UCX  WARN  object 0x38af400 was not returned to mpool ucp_requests
[1717796914.706644] [eu-a2p-514:111085:0]          mpool.c:38   UCX  WARN  object 0x38af5c0 was not returned to mpool ucp_requests
[1717796914.706647] [eu-a2p-514:111085:0]          mpool.c:38   UCX  WARN  object 0x38af780 was not returned to mpool ucp_requests
[1717796914.706649] [eu-a2p-514:111085:0]          mpool.c:38   UCX  WARN  object 0x38af940 was not returned to mpool ucp_requests
[1717796914.706652] [eu-a2p-514:111085:0]          mpool.c:38   UCX  WARN  object 0x38afb00 was not returned to mpool ucp_requests
[1717796914.706655] [eu-a2p-514:111085:0]          mpool.c:38   UCX  WARN  object 0x38afcc0 was not returned to mpool ucp_requests
[1717796914.706659] [eu-a2p-514:111085:0]          mpool.c:38   UCX  WARN  object 0x38afe80 was not returned to mpool ucp_requests
[1717796914.706661] [eu-a2p-514:111085:0]          mpool.c:38   UCX  WARN  object 0x38b0040 was not returned to mpool ucp_requests
[1717796914.706664] [eu-a2p-514:111085:0]          mpool.c:38   UCX  WARN  object 0x38b0200 was not returned to mpool ucp_requests
[1717796914.706666] [eu-a2p-514:111085:0]          mpool.c:38   UCX  WARN  object 0x38b03c0 was not returned to mpool ucp_requests
[1717796914.709945] [eu-a2p-514:111086:0]          mpool.c:38   UCX  WARN  object 0x3f99880 was not returned to mpool ucp_requests
[1717796914.709972] [eu-a2p-514:111086:0]          mpool.c:38   UCX  WARN  object 0x3f99a40 was not returned to mpool ucp_requests
[1717796914.709976] [eu-a2p-514:111086:0]          mpool.c:38   UCX  WARN  object 0x3f99c00 was not returned to mpool ucp_requests
[1717796914.709980] [eu-a2p-514:111086:0]          mpool.c:38   UCX  WARN  object 0x3f99dc0 was not returned to mpool ucp_requests
[1717796914.709983] [eu-a2p-514:111086:0]          mpool.c:38   UCX  WARN  object 0x3f99f80 was not returned to mpool ucp_requests
[1717796914.709985] [eu-a2p-514:111086:0]          mpool.c:38   UCX  WARN  object 0x3f9a140 was not returned to mpool ucp_requests
[1717796914.709989] [eu-a2p-514:111086:0]          mpool.c:38   UCX  WARN  object 0x3f9a300 was not returned to mpool ucp_requests
[1717796914.709992] [eu-a2p-514:111086:0]          mpool.c:38   UCX  WARN  object 0x3f9a4c0 was not returned to mpool ucp_requests
[1717796914.709995] [eu-a2p-514:111086:0]          mpool.c:38   UCX  WARN  object 0x3f9a680 was not returned to mpool ucp_requests
[1717796914.709998] [eu-a2p-514:111086:0]          mpool.c:38   UCX  WARN  object 0x3f9a840 was not returned to mpool ucp_requests
[1717796914.710001] [eu-a2p-514:111086:0]          mpool.c:38   UCX  WARN  object 0x3f9aa00 was not returned to mpool ucp_requests
[1717796914.710004] [eu-a2p-514:111086:0]          mpool.c:38   UCX  WARN  object 0x3f9abc0 was not returned to mpool ucp_requests
[1717796914.710006] [eu-a2p-514:111086:0]          mpool.c:38   UCX  WARN  object 0x3f9ad80 was not returned to mpool ucp_requests
[1717796914.710009] [eu-a2p-514:111086:0]          mpool.c:38   UCX  WARN  object 0x3f9af40 was not returned to mpool ucp_requests
[1717796914.710012] [eu-a2p-514:111086:0]          mpool.c:38   UCX  WARN  object 0x3f9b100 was not returned to mpool ucp_requests
[1717796914.710015] [eu-a2p-514:111086:0]          mpool.c:38   UCX  WARN  object 0x3f9b2c0 was not returned to mpool ucp_requests
[1717796914.710018] [eu-a2p-514:111086:0]          mpool.c:38   UCX  WARN  object 0x3f9b480 was not returned to mpool ucp_requests
[1717796914.710021] [eu-a2p-514:111086:0]          mpool.c:38   UCX  WARN  object 0x3f9b640 was not returned to mpool ucp_requests
[1717796914.710023] [eu-a2p-514:111086:0]          mpool.c:38   UCX  WARN  object 0x3f9b800 was not returned to mpool ucp_requests
[1717796914.710026] [eu-a2p-514:111086:0]          mpool.c:38   UCX  WARN  object 0x3f9b9c0 was not returned to mpool ucp_requests
[1717796914.710029] [eu-a2p-514:111086:0]          mpool.c:38   UCX  WARN  object 0x3f9bb80 was not returned to mpool ucp_requests
[1717796914.710032] [eu-a2p-514:111086:0]          mpool.c:38   UCX  WARN  object 0x3f9bd40 was not returned to mpool ucp_requests
[1717796914.710786] [eu-a2p-514:111084:0]          mpool.c:38   UCX  WARN  object 0x3ace680 was not returned to mpool ucp_requests
[1717796914.710805] [eu-a2p-514:111084:0]          mpool.c:38   UCX  WARN  object 0x3ace840 was not returned to mpool ucp_requests
[1717796914.710810] [eu-a2p-514:111084:0]          mpool.c:38   UCX  WARN  object 0x3acea00 was not returned to mpool ucp_requests
[1717796914.710813] [eu-a2p-514:111084:0]          mpool.c:38   UCX  WARN  object 0x3acebc0 was not returned to mpool ucp_requests
[1717796914.710816] [eu-a2p-514:111084:0]          mpool.c:38   UCX  WARN  object 0x3aced80 was not returned to mpool ucp_requests
[1717796914.710819] [eu-a2p-514:111084:0]          mpool.c:38   UCX  WARN  object 0x3acef40 was not returned to mpool ucp_requests
[1717796914.710822] [eu-a2p-514:111084:0]          mpool.c:38   UCX  WARN  object 0x3acf100 was not returned to mpool ucp_requests
[1717796914.710825] [eu-a2p-514:111084:0]          mpool.c:38   UCX  WARN  object 0x3acf2c0 was not returned to mpool ucp_requests
[1717796914.710827] [eu-a2p-514:111084:0]          mpool.c:38   UCX  WARN  object 0x3acf480 was not returned to mpool ucp_requests
[1717796914.710830] [eu-a2p-514:111084:0]          mpool.c:38   UCX  WARN  object 0x3acf640 was not returned to mpool ucp_requests
[1717796914.710833] [eu-a2p-514:111084:0]          mpool.c:38   UCX  WARN  object 0x3acf800 was not returned to mpool ucp_requests
[1717796914.710836] [eu-a2p-514:111084:0]          mpool.c:38   UCX  WARN  object 0x3acf9c0 was not returned to mpool ucp_requests
[1717796914.710839] [eu-a2p-514:111084:0]          mpool.c:38   UCX  WARN  object 0x3acfb80 was not returned to mpool ucp_requests
[1717796914.710842] [eu-a2p-514:111084:0]          mpool.c:38   UCX  WARN  object 0x3acfd40 was not returned to mpool ucp_requests


           ************************************************************
           *        Program running with 4 parallel MPI-processes     *
           *              working on a common directory               *
           ************************************************************

Diagonalization of the overlap matrix:
Smallest eigenvalue                        ... 2.589e-04
Time for diagonalization                   ...    0.019 sec
Threshold for overlap eigenvalues          ... 1.000e-08
Number of eigenvalues below threshold      ... 0
Time for construction of square roots      ...    0.010 sec
Total time needed                          ...    0.030 sec

-------------------
DFT GRID GENERATION
-------------------

General Integration Accuracy     IntAcc      ... 4.959
Radial Grid Type                 RadialGrid  ... OptM3 with GC (2021)
Angular Grid (max. ang.)         AngularGrid ... 6 (Lebedev-590)
Angular grid pruning method      GridPruning ... 4 (adaptive)
Weight generation scheme         WeightScheme... Becke
Basis function cutoff            BFCut       ... 1.0000e-11
Integration weight cutoff        WCut        ... 1.0000e-14
Angular grids for H and He will be reduced by one unit
Partially contracted basis set               ... off
Rotationally invariant grid construction     ... off

Total number of grid points                  ...   546872
Total number of batches                      ...     8571
Average number of points per batch           ...       63
Average number of grid points per atom       ...    11161
Time for grid setup =    7.198 sec

--------------------
COSX GRID GENERATION
--------------------

GRIDX 1
-------
General Integration Accuracy     IntAcc      ... 4.020
Radial Grid Type                 RadialGrid  ... OptM3 with GC (2021)
Angular Grid (max. ang.)         AngularGrid ... 2 (Lebedev-110)
Angular grid pruning method      GridPruning ... 4 (adaptive)
Weight generation scheme         WeightScheme... Becke
Basis function cutoff            BFCut       ... 1.0000e-11
Integration weight cutoff        WCut        ... 1.0000e-14
Angular grids for H and He will be reduced by one unit
Partially contracted basis set               ... on
Rotationally invariant grid construction     ... off

Total number of grid points                  ...    59417
Total number of batches                      ...      951
Average number of points per batch           ...       62
Average number of grid points per atom       ...     1213
UseSFitting                                  ... on

GRIDX 2
-------
General Integration Accuracy     IntAcc      ... 4.338
Radial Grid Type                 RadialGrid  ... OptM3 with GC (2021)
Angular Grid (max. ang.)         AngularGrid ... 3 (Lebedev-194)
Angular grid pruning method      GridPruning ... 4 (adaptive)
Weight generation scheme         WeightScheme... Becke
Basis function cutoff            BFCut       ... 1.0000e-11
Integration weight cutoff        WCut        ... 1.0000e-14
Angular grids for H and He will be reduced by one unit
Partially contracted basis set               ... on
Rotationally invariant grid construction     ... off

Total number of grid points                  ...   129267
Total number of batches                      ...     2045
Average number of points per batch           ...       63
Average number of grid points per atom       ...     2638
UseSFitting                                  ... on

GRIDX 3
-------
General Integration Accuracy     IntAcc      ... 4.871
Radial Grid Type                 RadialGrid  ... OptM3 with GC (2021)
Angular Grid (max. ang.)         AngularGrid ... 4 (Lebedev-302)
Angular grid pruning method      GridPruning ... 4 (adaptive)
Weight generation scheme         WeightScheme... Becke
Basis function cutoff            BFCut       ... 1.0000e-11
Integration weight cutoff        WCut        ... 1.0000e-14
Angular grids for H and He will be reduced by one unit
Partially contracted basis set               ... on
Rotationally invariant grid construction     ... off

Total number of grid points                  ...   246790
Total number of batches                      ...     3880
Average number of points per batch           ...       63
Average number of grid points per atom       ...     5037
UseSFitting                                  ... on

Time for X-Grid setup             =    3.703 sec


--------------------
CPCM SOLVATION MODEL
--------------------
CPCM parameters:
  Epsilon                                         ...      80.4000
  Refrac                                          ...       1.3300
  Rsolv                                           ...       1.3000
  Surface type                                    ... GAUSSIAN VDW
  Epsilon function type                           ...         CPCM
Radii:
 Radius for C  used is    3.8550 Bohr (=   2.0400 Ang.)
 Radius for H  used is    2.4944 Bohr (=   1.3200 Ang.)
 Radius for O  used is    3.4469 Bohr (=   1.8240 Ang.)
Calculating surface                               ...        done! (  0.0s)
GEPOL surface points                              ...         2560
GEPOL Volume                                      ...    2736.1381
GEPOL Surface-area                                ...    1399.1039
Calculating surface distance matrix               ...        done! (  0.0s)
Performing Cholesky decomposition & store         ...        done! (  0.3s)
Overall time for CPCM initialization              ...                 0.3s
--------------
SCF ITERATIONS
--------------
ITER       Energy         Delta-E        Max-DP      RMS-DP      [F,P]     Damp
               ***  Starting incremental Fock matrix formation  ***
  0   -965.6745008032   0.000000000000 0.00500998  0.00014099  0.0255119 0.7000
                      *** Initiating the SOSCF procedure ***
                      *** Re-Reading the Fockian *** 
                      *** Removing any level shift *** 
ITER      Energy       Delta-E        Grad      Rot      Max-DP    RMS-DP
  1   -965.67980125  -0.0053004434  0.002354  0.002354  0.015971  0.000453
               *** Restarting incremental Fock matrix formation ***
  2   -965.69463246  -0.0148312169  0.001498  0.003771  0.005343  0.000143
  3   -965.69517489  -0.0005424220  0.000251  0.001320  0.001658  0.000039
  4   -965.69517465   0.0000002368  0.000424  0.001078  0.001144  0.000019
  5   -965.69518929  -0.0000146439  0.000085  0.000283  0.000435  0.000008
  6   -965.69518926   0.0000000346  0.000063  0.000106  0.000274  0.000004
  7   -965.69519003  -0.0000007707  0.000015  0.000045  0.000066  0.000001
  8   -965.69519002   0.0000000036  0.000020  0.000031  0.000048  0.000001
  9   -965.69519004  -0.0000000192  0.000003  0.000008  0.000015  0.000000
                  ***Gradient check signals convergence***
              ***Rediagonalizing the Fockian in SOSCF/NRSCF***

               *****************************************************
               *                     SUCCESS                       *
               *           SCF CONVERGED AFTER  10 CYCLES          *
               *****************************************************

Old exchange energy                            =    -26.942231303 Eh
New exchange energy                            =    -26.942232702 Eh
Exchange energy change after final integration =     -0.000001399 Eh
Total energy after final integration           =   -965.695191445 Eh
Final COS-X integration done in                =    25.836 sec
Total Energy       :         -965.69519145 Eh          -26277.90210 eV
  Last Energy change         ...   -1.8723e-09  Tolerance :   1.0000e-08
  Last MAX-Density change    ...    6.2172e-15  Tolerance :   1.0000e-07
             **** THE GBW FILE WAS UPDATED (MK2_2e_2H_B3LYP_631Gd_opt.gbw) ****
             **** DENSITY MK2_2e_2H_B3LYP_631Gd_opt.scfp WAS UPDATED ****
             **** ENERGY FILE WAS UPDATED (MK2_2e_2H_B3LYP_631Gd_opt.en.tmp) ****
             **** THE GBW FILE WAS UPDATED (MK2_2e_2H_B3LYP_631Gd_opt.gbw) ****
             **** DENSITY MK2_2e_2H_B3LYP_631Gd_opt.scfp WAS UPDATED ****
Total SCF time: 0 days 0 hours 2 min 57 sec 

Maximum memory used throughout the entire SCF-calculation: 188.2 MB

-------------------------   --------------------
FINAL SINGLE POINT ENERGY      -965.695191445010
-------------------------   --------------------


           ************************************************************
           *        Program running with 4 parallel MPI-processes     *
           *              working on a common directory               *
           ************************************************************
------------------------------------------------------------------------------
                         ORCA SCF GRADIENT CALCULATION
------------------------------------------------------------------------------

 ... reading COSX grid (gridx3)
Gradient of the Kohn-Sham DFT energy:
Kohn-Sham wavefunction type      ... RKS
Hartree-Fock exchange scaling    ...    0.200
Number of operators              ...    1
Number of atoms                  ...   49
Basis set dimensions             ...  374
Integral neglect threshold       ... 2.5e-11
Integral primitive cutoff        ... 2.5e-12
SHARK Integral package           ... ON

Nuc. rep. gradient       (SHARK) ... done (  0.0 sec)
HCore & Overlap gradient (SHARK) ... done (  0.4 sec)
RI-J gradient            (SHARK) ... done (  2.1 sec)
COSX-gradient                    ... done ( 32.2 sec)
Exchange-correlation gradient    ... done

------------------
CARTESIAN GRADIENT
------------------

   1   C   :   -0.000916660    0.000450615    0.000328805
   2   C   :   -0.001893433    0.003872026    0.001577642
   3   C   :    0.004170983    0.000897857   -0.000197704
   4   C   :    0.000981343   -0.000243450   -0.000400739
   5   C   :    0.000425485   -0.002402290   -0.001660458
   6   C   :   -0.004463543    0.001272814    0.001314014
   7   C   :    0.000281370   -0.001116383   -0.000162953
   8   C   :    0.001941333    0.000524292    0.000575516
   9   C   :   -0.001190285    0.001483061    0.000397177
  10   C   :    0.001306018   -0.000398923   -0.000321187
  11   C   :    0.000632282   -0.001295581    0.000088874
  12   C   :    0.002026820   -0.003395498   -0.000145393
  13   C   :   -0.001467438   -0.000350121    0.000200446
  14   H   :    0.000382723   -0.000106164    0.000113279
  15   O   :    0.001866102   -0.000221067   -0.000110020
  16   C   :    0.001072217    0.000146344    0.000105797
  17   H   :   -0.000409842   -0.000989041   -0.000569706
  18   H   :    0.000041164    0.000027137   -0.000088985
  19   H   :   -0.000300067   -0.000308369   -0.000176472
  20   H   :   -0.000274184    0.000224625   -0.000115269
  21   H   :   -0.000605500   -0.000856314   -0.000370883
  22   H   :    0.000076110    0.001019238   -0.001024429
  23   H   :   -0.000278397    0.000028945    0.000000506
  24   H   :    0.000005530   -0.000005823   -0.000165687
  25   H   :    0.000129170    0.000285151   -0.000144785
  26   H   :   -0.000329681    0.000186806    0.000303714
  27   H   :   -0.000277950   -0.000355316   -0.000112308
  28   H   :   -0.000290990    0.000751154    0.000269136
  29   C   :   -0.000944804    0.001208219    0.000128523
  30   H   :   -0.000013493   -0.000240713   -0.000234417
  31   H   :    0.000432932   -0.000285117   -0.000009067
  32   H   :    0.000443846    0.000299685   -0.000009866
  33   H   :   -0.000474331    0.000348721   -0.000167745
  34   C   :   -0.001679196    0.000843760    0.000945059
  35   H   :    0.000173047   -0.000568097   -0.000162468
  36   H   :    0.000311170   -0.000166040   -0.000192934
  37   C   :    0.001799484   -0.000278982   -0.000687339
  38   H   :   -0.000685883   -0.000087671   -0.000158645
  39   C   :   -0.001288120    0.000398206   -0.000426635
  40   C   :    0.000872531   -0.000331893    0.000268733
  41   H   :   -0.000229665   -0.000222308    0.000068039
  42   H   :   -0.000151894    0.000104611    0.000102559
  43   H   :   -0.000430541    0.000236384    0.000064670
  44   C   :    0.000406178    0.000080450    0.000289418
  45   C   :   -0.000085380    0.000270208    0.000001929
  46   H   :   -0.000273138    0.000305052    0.000020560
  47   O   :   -0.000664758   -0.001287426    0.000478437
  48   H   :   -0.000815044    0.000041971    0.000074589
  49   H   :    0.000665352    0.000227257    0.000078428

Difference to translation invariance:
           :    0.0000089753    0.0000220011   -0.0000202461

Difference to rotation invariance:
           :    0.0001993131    0.0000633840    0.0000100997

Norm of the cartesian gradient     ...    0.0116888035
RMS gradient                       ...    0.0009640763
MAX gradient                       ...    0.0044635433

-------
TIMINGS
-------

Total SCF gradient time            ...       48.177 sec

One electron gradient       ....       0.444 sec  (  0.9%)
RI-J Coulomb gradient       ....       2.067 sec  (  4.3%)
COSX gradient               ....      32.172 sec  ( 66.8%)
XC gradient                 ....      10.731 sec  ( 22.3%)
CPCM gradient               ....       1.065 sec  (  2.2%)
   A-Matrix (El+Nuc)        ....       0.256 sec  (  0.5%)
   Potential                ....       0.810 sec  (  1.7%)

Maximum memory used throughout the entire SCFGRAD-calculation: 118.1 MB
------------------------------------------------------------------------------
                         ORCA GEOMETRY RELAXATION STEP
------------------------------------------------------------------------------

Reading the OPT-File                    .... done
Getting information on internals        .... done
Copying old internal coords+grads       .... done
Making the new internal coordinates     .... (new redundants).... done
Validating the new internal coordinates .... (new redundants).... done
Calculating the B-matrix                .... done
Calculating the G,G- and P matrices     .... done
Transforming gradient to internals      .... done
Projecting the internal gradient        .... done
Number of atoms                         ....  49
Number of internal coordinates          .... 249
Current Energy                          ....  -965.695191445 Eh
Current gradient norm                   ....     0.011688803 Eh/bohr
Maximum allowed component of the step   ....  0.300
Current trust radius                    ....  0.300
Updating the Hessian (BFGS)             .... done
Forming the augmented Hessian           .... done
Diagonalizing the augmented Hessian     .... done
Last element of RFO vector              ....  0.994030639
Lowest eigenvalues of augmented Hessian:
 -0.000393067  0.003264101  0.009401472  0.011093129  0.011744988
Length of the computed step             ....  0.109756452
The final length of the internal step   ....  0.109756452
Converting the step to cartesian space:
 Initial RMS(Int)=    0.0069555325
Transforming coordinates:
 Iter   0:  RMS(Cart)=    0.0629442816 RMS(Int)=    0.0069663079
 Iter   1:  RMS(Cart)=    0.0009471738 RMS(Int)=    0.0001871679
 Iter   2:  RMS(Cart)=    0.0000226512 RMS(Int)=    0.0000034885
 Iter   3:  RMS(Cart)=    0.0000006273 RMS(Int)=    0.0000001505
 Iter   4:  RMS(Cart)=    0.0000000146 RMS(Int)=    0.0000000030
done
Storing new coordinates                 .... done

                                .--------------------.
          ----------------------|Geometry convergence|-------------------------
          Item                value                   Tolerance       Converged
          ---------------------------------------------------------------------
          Energy change      -0.0002468885            0.0000002000      NO
          RMS gradient        0.0006498791            0.0000080000      NO
          MAX gradient        0.0039684875            0.0000300000      NO
          RMS step            0.0069555325            0.0001000000      NO
          MAX step            0.0300326028            0.0002000000      NO
          ........................................................
          Max(Bonds)      0.0047      Max(Angles)    0.44
          Max(Dihed)        1.72      Max(Improp)    0.00
          ---------------------------------------------------------------------

The optimization has not yet converged - more geometry cycles are needed


    ---------------------------------------------------------------------------
                         Redundant Internal Coordinates
                            (Angstroem and degrees)

        Definition                    Value    dE/dq     Step     New-Value
    ----------------------------------------------------------------------------
     1. B(C   1,C   0)                1.4210 -0.001041 -0.0002    1.4209   
     2. B(C   2,C   1)                1.4236 -0.003968  0.0030    1.4265   
     3. B(C   3,C   2)                1.4209 -0.000950 -0.0003    1.4206   
     4. B(C   4,C   2)                1.4272  0.002026 -0.0029    1.4243   
     5. B(C   5,C   4)                1.3870 -0.001854  0.0017    1.3887   
     6. B(C   6,C   5)                1.5222 -0.001002  0.0006    1.5228   
     7. B(C   7,C   6)                1.5188 -0.000496  0.0010    1.5198   
     8. B(C   8,C   7)                1.3506  0.001369 -0.0001    1.3506   
     9. B(C   9,C   8)                1.5122 -0.000517  0.0006    1.5128   
    10. B(C  10,C   8)                1.5163  0.000669 -0.0004    1.5159   
    11. B(C  11,C   5)                1.4382  0.002221 -0.0047    1.4336   
    12. B(C  12,C  11)                1.3896  0.000869 -0.0007    1.3889   
    13. B(C  12,C   1)                1.4280  0.001903 -0.0028    1.4251   
    14. B(O  14,C  12)                1.3778  0.001029 -0.0013    1.3765   
    15. B(H  16,C   0)                1.0853  0.000190 -0.0003    1.0850   
    16. B(H  17,C  15)                1.0950 -0.000077  0.0001    1.0951   
    17. B(H  18,C  15)                1.0997 -0.000077  0.0000    1.0997   
    18. B(H  19,C  15)                1.0999  0.000026 -0.0001    1.0998   
    19. B(H  20,C   3)                1.0851  0.000110 -0.0002    1.0850   
    20. B(H  21,C   6)                1.0942 -0.000253  0.0008    1.0950   
    21. B(H  22,C   6)                1.0971  0.000148 -0.0004    1.0968   
    22. B(H  23,C   7)                1.0909 -0.000122  0.0001    1.0910   
    23. B(H  24,C   9)                1.0947 -0.000125  0.0002    1.0948   
    24. B(H  25,C   9)                1.0988  0.000078 -0.0002    1.0986   
    25. B(H  26,C   9)                1.0972 -0.000218  0.0002    1.0974   
    26. B(H  27,C  10)                1.0935 -0.000288  0.0004    1.0939   
    27. B(C  28,C  11)                1.5140 -0.000872  0.0001    1.5141   
    28. B(H  29,C  28)                1.0905  0.000136  0.0005    1.0910   
    29. B(H  30,C  28)                1.1002  0.000174 -0.0002    1.1000   
    30. B(H  31,C  28)                1.0992  0.000100 -0.0002    1.0990   
    31. B(H  32,C  10)                1.0998  0.000116 -0.0003    1.0995   
    32. B(C  33,C  10)                1.5652  0.000300 -0.0011    1.5641   
    33. B(H  34,C  33)                1.0946 -0.000121  0.0003    1.0949   
    34. B(H  35,C  33)                1.0998 -0.000000 -0.0000    1.0998   
    35. B(C  36,C  33)                1.5060 -0.000889  0.0010    1.5070   
    36. B(H  37,C  36)                1.0902 -0.000202  0.0003    1.0904   
    37. B(C  38,C  36)                1.3460  0.000735 -0.0005    1.3455   
    38. B(C  38,C  15)                1.5113 -0.000600  0.0007    1.5120   
    39. B(C  39,C  38)                1.5097 -0.000532  0.0004    1.5100   
    40. B(H  40,C  39)                1.0995 -0.000063 -0.0000    1.0995   
    41. B(H  41,C  39)                1.0926 -0.000171  0.0003    1.0928   
    42. B(H  42,C  39)                1.0995  0.000047 -0.0001    1.0994   
    43. B(C  43,C   0)                1.3793  0.000287  0.0004    1.3798   
    44. B(C  44,C  43)                1.4178 -0.000211 -0.0004    1.4174   
    45. B(C  44,H  13)                1.0870 -0.000062  0.0001    1.0870   
    46. B(C  44,C   3)                1.3792  0.000327  0.0004    1.3796   
    47. B(H  45,C  43)                1.0869 -0.000078  0.0001    1.0870   
    48. B(O  46,C   4)                1.3781 -0.000401 -0.0006    1.3776   
    49. B(H  47,O  14)                0.9707  0.000001 -0.0003    0.9704   
    50. B(H  48,O  46)                0.9763 -0.000622  0.0009    0.9773   
    51. A(C   1,C   0,H  16)          118.31 -0.001358    0.26    118.58   
    52. A(H  16,C   0,C  43)          120.96  0.001085   -0.16    120.80   
    53. A(C   1,C   0,C  43)          120.72  0.000272   -0.10    120.62   
    54. A(C   0,C   1,C  12)          122.31 -0.000214   -0.02    122.29   
    55. A(C   2,C   1,C  12)          118.60 -0.000346    0.03    118.63   
    56. A(C   0,C   1,C   2)          119.09  0.000559   -0.00    119.08   
    57. A(C   1,C   2,C   4)          118.54 -0.000297   -0.00    118.54   
    58. A(C   3,C   2,C   4)          122.38  0.000042   -0.04    122.34   
    59. A(C   1,C   2,C   3)          119.08  0.000255    0.05    119.12   
    60. A(C   2,C   3,C  44)          120.73  0.000299   -0.11    120.62   
    61. A(H  20,C   3,C  44)          121.08  0.000986   -0.14    120.94   
    62. A(C   2,C   3,H  20)          118.19 -0.001285    0.25    118.44   
    63. A(C   2,C   4,C   5)          122.25  0.001890   -0.15    122.10   
    64. A(C   2,C   4,O  46)          116.12  0.000065    0.15    116.28   
    65. A(C   5,C   4,O  46)          121.61 -0.001950   -0.01    121.60   
    66. A(C   4,C   5,C   6)          117.51 -0.000725   -0.15    117.37   
    67. A(C   4,C   5,C  11)          119.26 -0.001156    0.14    119.40   
    68. A(C   6,C   5,C  11)          123.22  0.001880   -0.01    123.20   
    69. A(C   7,C   6,H  22)          110.20  0.000173    0.07    110.27   
    70. A(C   5,C   6,H  22)          108.21  0.000958   -0.11    108.10   
    71. A(C   7,C   6,H  21)          110.47  0.001820   -0.44    110.03   
    72. A(H  21,C   6,H  22)          105.32 -0.000678    0.06    105.37   
    73. A(C   5,C   6,H  21)          110.48  0.000336   -0.01    110.47   
    74. A(C   5,C   6,C   7)          111.94 -0.002500    0.39    112.33   
    75. A(C   6,C   7,H  23)          114.07 -0.000321    0.03    114.09   
    76. A(C   6,C   7,C   8)          128.56  0.000457   -0.04    128.51   
    77. A(C   8,C   7,H  23)          117.38 -0.000137    0.01    117.39   
    78. A(C   7,C   8,C   9)          119.10 -0.001551    0.15    119.24   
    79. A(C   9,C   8,C  10)          117.18  0.001160   -0.11    117.07   
    80. A(C   7,C   8,C  10)          123.65  0.000374   -0.02    123.62   
    81. A(H  25,C   9,H  26)          106.19 -0.000518    0.25    106.44   
    82. A(H  24,C   9,H  26)          107.80  0.000041   -0.02    107.78   
    83. A(C   8,C   9,H  26)          111.63  0.000196   -0.02    111.61   
    84. A(H  24,C   9,H  25)          108.53  0.000119   -0.14    108.39   
    85. A(C   8,C   9,H  25)          111.09  0.000525   -0.12    110.98   
    86. A(C   8,C   9,H  24)          111.37 -0.000379    0.06    111.43   
    87. A(H  27,C  10,C  33)          107.13 -0.000928    0.12    107.25   
    88. A(C   8,C  10,C  33)          116.78  0.001823   -0.17    116.61   
    89. A(H  27,C  10,H  32)          106.26  0.000427   -0.10    106.16   
    90. A(H  32,C  10,C  33)          107.92 -0.001116    0.28    108.20   
    91. A(C   8,C  10,H  32)          108.68  0.000128   -0.12    108.56   
    92. A(C   8,C  10,H  27)          109.57 -0.000444   -0.01    109.56   
    93. A(C  12,C  11,C  28)          118.18 -0.000016   -0.04    118.14   
    94. A(C   5,C  11,C  28)          122.91  0.001197   -0.07    122.84   
    95. A(C   5,C  11,C  12)          118.91 -0.001182    0.11    119.02   
    96. A(C  11,C  12,O  14)          122.42 -0.000920    0.05    122.47   
    97. A(C   1,C  12,O  14)          115.27 -0.000157    0.03    115.31   
    98. A(C   1,C  12,C  11)          122.30  0.001077   -0.08    122.23   
    99. A(C  12,O  14,H  47)          109.48 -0.001491    0.41    109.89   
   100. A(H  19,C  15,C  38)          111.02  0.000082   -0.03    110.99   
   101. A(H  18,C  15,C  38)          111.08  0.000226   -0.07    111.01   
   102. A(H  17,C  15,C  38)          112.00 -0.000053    0.02    112.01   
   103. A(H  18,C  15,H  19)          105.96 -0.000429    0.24    106.20   
   104. A(H  17,C  15,H  19)          108.26  0.000089   -0.08    108.18   
   105. A(H  17,C  15,H  18)          108.28  0.000063   -0.07    108.22   
   106. A(H  30,C  28,H  31)          106.95 -0.000274    0.23    107.18   
   107. A(H  29,C  28,H  31)          106.49  0.000210   -0.10    106.39   
   108. A(C  11,C  28,H  31)          110.79 -0.000644    0.09    110.88   
   109. A(H  29,C  28,H  30)          107.15 -0.000185   -0.02    107.13   
   110. A(C  11,C  28,H  30)          112.09  0.000284   -0.06    112.03   
   111. A(C  11,C  28,H  29)          113.01  0.000577   -0.12    112.89   
   112. A(H  35,C  33,C  36)          109.82  0.000389   -0.19    109.63   
   113. A(H  34,C  33,C  36)          109.88 -0.000140    0.05    109.93   
   114. A(C  10,C  33,C  36)          115.73  0.000491   -0.08    115.65   
   115. A(H  34,C  33,H  35)          106.12  0.000191   -0.09    106.04   
   116. A(C  10,C  33,H  35)          108.28 -0.000413    0.16    108.44   
   117. A(C  10,C  33,H  34)          106.53 -0.000564    0.16    106.69   
   118. A(H  37,C  36,C  38)          116.32 -0.000816    0.12    116.44   
   119. A(C  33,C  36,C  38)          127.80  0.000254   -0.03    127.77   
   120. A(C  33,C  36,H  37)          115.87  0.000561   -0.08    115.79   
   121. A(C  36,C  38,C  39)          125.33  0.000575   -0.04    125.30   
   122. A(C  15,C  38,C  39)          114.19 -0.000137    0.01    114.20   
   123. A(C  15,C  38,C  36)          120.48 -0.000438    0.03    120.51   
   124. A(H  41,C  39,H  42)          108.00  0.000145   -0.15    107.85   
   125. A(H  40,C  39,H  42)          105.95 -0.000317    0.22    106.17   
   126. A(C  38,C  39,H  42)          110.39  0.000079   -0.02    110.37   
   127. A(H  40,C  39,H  41)          108.07  0.000065   -0.02    108.05   
   128. A(C  38,C  39,H  41)          113.69  0.000174   -0.03    113.66   
   129. A(C  38,C  39,H  40)          110.40 -0.000175    0.01    110.41   
   130. A(C  44,C  43,H  45)          119.59 -0.000013    0.01    119.61   
   131. A(C   0,C  43,H  45)          120.22  0.000788   -0.11    120.11   
   132. A(C   0,C  43,C  44)          120.18 -0.000776    0.10    120.28   
   133. A(H  13,C  44,C  43)          119.58 -0.000088    0.02    119.60   
   134. A(C   3,C  44,C  43)          120.19 -0.000610    0.08    120.27   
   135. A(C   3,C  44,H  13)          120.23  0.000698   -0.10    120.13   
   136. A(C   4,O  46,H  48)          108.65 -0.000489    0.10    108.76   
   137. D(C  12,C   1,C   0,H  16)      1.18  0.000142   -0.41      0.77   
   138. D(C   2,C   1,C   0,H  16)   -179.51  0.000063   -0.11   -179.62   
   139. D(C  12,C   1,C   0,C  43)   -178.95  0.000133   -0.47   -179.43   
   140. D(C   2,C   1,C   0,C  43)      0.36  0.000054   -0.18      0.18   
   141. D(C   3,C   2,C   1,C  12)    178.73 -0.000124    0.58    179.31   
   142. D(C   3,C   2,C   1,C   0)     -0.61 -0.000048    0.30     -0.31   
   143. D(C   4,C   2,C   1,C  12)     -1.35  0.000044    0.12     -1.23   
   144. D(C   4,C   2,C   1,C   0)    179.31  0.000120   -0.16    179.15   
   145. D(C  44,C   3,C   2,C   4)   -179.48 -0.000164    0.28   -179.20   
   146. D(H  20,C   3,C   2,C   1)   -179.40  0.000073   -0.32   -179.72   
   147. D(H  20,C   3,C   2,C   4)      0.68 -0.000101    0.15      0.84   
   148. D(C  44,C   3,C   2,C   1)      0.44  0.000011   -0.20      0.24   
   149. D(O  46,C   4,C   2,C   1)   -179.74 -0.000579    1.21   -178.53   
   150. D(C   5,C   4,C   2,C   3)    178.81 -0.000164   -0.07    178.74   
   151. D(C   5,C   4,C   2,C   1)     -1.11 -0.000337    0.41     -0.71   
   152. D(O  46,C   4,C   2,C   3)      0.18 -0.000405    0.73      0.91   
   153. D(C  11,C   5,C   4,O  46)   -177.70  0.000653   -1.61   -179.31   
   154. D(C   6,C   5,C   4,O  46)      3.32  0.000673   -0.98      2.34   
   155. D(C   6,C   5,C   4,C   2)   -175.23  0.000387   -0.15   -175.38   
   156. D(C  11,C   5,C   4,C   2)      3.75  0.000367   -0.78      2.97   
   157. D(H  21,C   6,C   5,C   4)    169.02 -0.000367   -0.31    168.71   
   158. D(H  22,C   6,C   5,C  11)   -124.74 -0.000221    0.35   -124.39   
   159. D(H  22,C   6,C   5,C   4)     54.20 -0.000277   -0.31     53.89   
   160. D(H  21,C   6,C   5,C  11)     -9.92 -0.000311    0.35     -9.58   
   161. D(C   7,C   6,C   5,C  11)    113.64  0.000501    0.05    113.69   
   162. D(C   7,C   6,C   5,C   4)    -67.42  0.000445   -0.61    -68.03   
   163. D(H  23,C   7,C   6,C   5)    -41.12  0.000031   -0.90    -42.02   
   164. D(C   8,C   7,C   6,H  22)     18.58  0.000509   -1.22     17.35   
   165. D(C   8,C   7,C   6,H  21)    -97.38  0.000158   -1.07    -98.45   
   166. D(H  23,C   7,C   6,H  21)     82.45  0.000008   -0.95     81.50   
   167. D(C   8,C   7,C   6,C   5)    139.04  0.000181   -1.02    138.03   
   168. D(H  23,C   7,C   6,H  22)   -161.59  0.000359   -1.11   -162.70   
   169. D(C  10,C   8,C   7,H  23)   -176.34  0.000417   -0.50   -176.85   
   170. D(C  10,C   8,C   7,C   6)      3.49  0.000262   -0.39      3.10   
   171. D(C   9,C   8,C   7,H  23)      0.31  0.000087    0.06      0.37   
   172. D(C   9,C   8,C   7,C   6)   -179.86 -0.000067    0.18   -179.68   
   173. D(H  26,C   9,C   8,C  10)    -65.79 -0.000048   -0.50    -66.28   
   174. D(H  26,C   9,C   8,C   7)    117.35  0.000279   -1.02    116.33   
   175. D(H  25,C   9,C   8,C  10)     52.54 -0.000227   -0.28     52.26   
   176. D(H  25,C   9,C   8,C   7)   -124.33  0.000100   -0.80   -125.12   
   177. D(H  24,C   9,C   8,C   7)     -3.21  0.000354   -1.02     -4.23   
   178. D(H  24,C   9,C   8,C  10)    173.66  0.000027   -0.50    173.16   
   179. D(C  33,C  10,C   8,C   9)     64.87  0.000009    1.14     66.01   
   180. D(C  33,C  10,C   8,C   7)   -118.42 -0.000398    1.69   -116.72   
   181. D(H  32,C  10,C   8,C   9)    -57.43  0.000080    0.98    -56.46   
   182. D(H  27,C  10,C   8,C   9)   -173.15 -0.000257    1.17   -171.98   
   183. D(H  32,C  10,C   8,C   7)    119.28 -0.000327    1.53    120.81   
   184. D(H  27,C  10,C   8,C   7)      3.56 -0.000665    1.72      5.28   
   185. D(C  28,C  11,C   5,C   6)     -4.56  0.000014   -0.41     -4.97   
   186. D(C  28,C  11,C   5,C   4)    176.52  0.000066    0.26    176.78   
   187. D(C  12,C  11,C   5,C   6)    175.05 -0.000112   -0.05    174.99   
   188. D(C  12,C  11,C   5,C   4)     -3.88 -0.000060    0.61     -3.26   
   189. D(O  14,C  12,C  11,C  28)      0.93 -0.000088    0.05      0.98   
   190. D(C   1,C  12,C  11,C  28)   -178.91 -0.000232    0.22   -178.68   
   191. D(C   1,C  12,C  11,C   5)      1.47 -0.000117   -0.12      1.35   
   192. D(O  14,C  12,C   1,C   2)   -178.70  0.000016   -0.09   -178.79   
   193. D(O  14,C  12,C   1,C   0)      0.61 -0.000057    0.20      0.81   
   194. D(O  14,C  12,C  11,C   5)   -178.69  0.000028   -0.29   -178.98   
   195. D(C  11,C  12,C   1,C   2)      1.14  0.000150   -0.25      0.89   
   196. D(C  11,C  12,C   1,C   0)   -179.54  0.000077    0.04   -179.50   
   197. D(H  47,O  14,C  12,C  11)      5.81 -0.000161    0.35      6.16   
   198. D(H  47,O  14,C  12,C   1)   -174.35 -0.000023    0.19   -174.16   
   199. D(H  29,C  28,C  11,C   5)    -11.53 -0.000091   -0.01    -11.54   
   200. D(H  31,C  28,C  11,C  12)     49.45 -0.000167   -0.22     49.24   
   201. D(H  31,C  28,C  11,C   5)   -130.94 -0.000297    0.14   -130.81   
   202. D(H  30,C  28,C  11,C  12)    -69.93  0.000429   -0.52    -70.45   
   203. D(H  30,C  28,C  11,C   5)    109.68  0.000299   -0.17    109.51   
   204. D(H  29,C  28,C  11,C  12)    168.87  0.000039   -0.36    168.50   
   205. D(C  36,C  33,C  10,H  32)     38.51 -0.000092    0.60     39.11   
   206. D(C  36,C  33,C  10,H  27)    152.57 -0.000593    0.69    153.26   
   207. D(C  36,C  33,C  10,C   8)    -84.19 -0.000652    0.65    -83.54   
   208. D(H  35,C  33,C  10,H  32)    162.26  0.000446    0.42    162.69   
   209. D(H  35,C  33,C  10,H  27)    -83.68 -0.000055    0.51    -83.17   
   210. D(H  35,C  33,C  10,C   8)     39.57 -0.000114    0.47     40.03   
   211. D(H  34,C  33,C  10,H  32)    -83.96  0.000194    0.48    -83.48   
   212. D(H  34,C  33,C  10,H  27)     30.10 -0.000307    0.56     30.66   
   213. D(H  34,C  33,C  10,C   8)    153.34 -0.000365    0.52    153.86   
   214. D(C  38,C  36,C  33,H  35)    131.77 -0.000028    0.36    132.13   
   215. D(C  38,C  36,C  33,H  34)     15.40 -0.000404    0.54     15.94   
   216. D(C  38,C  36,C  33,C  10)   -105.28  0.000100    0.36   -104.92   
   217. D(H  37,C  36,C  33,H  35)    -48.45  0.000014    0.55    -47.90   
   218. D(H  37,C  36,C  33,H  34)   -164.82 -0.000362    0.73   -164.09   
   219. D(H  37,C  36,C  33,C  10)     74.50  0.000142    0.55     75.05   
   220. D(C  39,C  38,C  36,H  37)   -179.79  0.000017   -0.01   -179.80   
   221. D(C  39,C  38,C  36,C  33)     -0.01  0.000061    0.18      0.17   
   222. D(C  15,C  38,C  36,H  37)      0.12  0.000010   -0.14     -0.02   
   223. D(C  15,C  38,C  36,C  33)    179.90  0.000055    0.05    179.95   
   224. D(C  39,C  38,C  15,H  19)     59.30 -0.000137   -0.09     59.21   
   225. D(C  39,C  38,C  15,H  18)    -58.34  0.000202   -0.32    -58.66   
   226. D(C  39,C  38,C  15,H  17)   -179.56 -0.000001   -0.20   -179.76   
   227. D(C  36,C  38,C  15,H  19)   -120.62 -0.000131    0.02   -120.60   
   228. D(C  36,C  38,C  15,H  18)    121.74  0.000208   -0.21    121.53   
   229. D(C  36,C  38,C  15,H  17)      0.52  0.000004   -0.09      0.43   
   230. D(H  42,C  39,C  38,C  36)    121.09  0.000286   -0.17    120.92   
   231. D(H  42,C  39,C  38,C  15)    -58.82  0.000293   -0.05    -58.88   
   232. D(H  41,C  39,C  38,C  36)     -0.45 -0.000084    0.05     -0.40   
   233. D(H  41,C  39,C  38,C  15)    179.63 -0.000077    0.17    179.80   
   234. D(H  40,C  39,C  38,C  36)   -122.10 -0.000161    0.10   -122.00   
   235. D(H  40,C  39,C  38,C  15)     57.99 -0.000154    0.21     58.20   
   236. D(H  45,C  43,C   0,H  16)      0.01  0.000006   -0.06     -0.05   
   237. D(H  45,C  43,C   0,C   1)   -179.85  0.000019    0.01   -179.85   
   238. D(C  44,C  43,C   0,H  16)    179.94 -0.000033   -0.11    179.83   
   239. D(C  44,C  43,C   0,C   1)      0.07 -0.000020   -0.04      0.03   
   240. D(H  13,C  44,C  43,C   0)    179.54 -0.000064    0.23    179.77   
   241. D(C   3,C  44,C  43,H  45)    179.67 -0.000051    0.10    179.77   
   242. D(C   3,C  44,C  43,C   0)     -0.25 -0.000013    0.14     -0.11   
   243. D(C  43,C  44,C   3,H  20)    179.83 -0.000045    0.11    179.93   
   244. D(C  43,C  44,C   3,C   2)     -0.01  0.000023   -0.02     -0.03   
   245. D(H  13,C  44,C   3,H  20)      0.03  0.000009    0.02      0.05   
   246. D(H  13,C  44,C  43,H  45)     -0.53 -0.000103    0.18     -0.35   
   247. D(H  13,C  44,C   3,C   2)   -179.80  0.000077   -0.11   -179.91   
   248. D(H  48,O  46,C   4,C   5)     27.14  0.000034    0.32     27.46   
   249. D(H  48,O  46,C   4,C   2)   -154.22  0.000331   -0.46   -154.68   
    ----------------------------------------------------------------------------

         *************************************************************
         *                GEOMETRY OPTIMIZATION CYCLE   9            *
         *************************************************************
---------------------------------
CARTESIAN COORDINATES (ANGSTROEM)
---------------------------------
  C      5.453129    1.618805    0.488303
  C      4.267222    0.902837    0.172195
  C      3.002036    1.517990    0.408667
  C      2.961821    2.826680    0.959832
  C      1.821068    0.797153    0.070468
  C      1.866647   -0.471786   -0.491908
  C      0.544047   -1.099975   -0.910386
  C     -0.336902   -1.438795    0.280795
  C     -1.668822   -1.262883    0.418809
  C     -2.338451   -1.672891    1.711872
  C     -2.563150   -0.726148   -0.681189
  C      3.135262   -1.110913   -0.684999
  C      4.295083   -0.416053   -0.367059
  H      4.088287    4.499906    1.682124
  O      5.550129   -0.953191   -0.543430
  C     -6.996012    0.558018    0.869118
  H      6.411013    1.145629    0.299326
  H     -6.678509    0.375201    1.901146
  H     -7.606928    1.472323    0.854234
  H     -7.663253   -0.261739    0.565091
  H      1.993578    3.282144    1.139329
  H      0.719868   -1.996573   -1.513816
  H      0.028764   -0.397593   -1.576723
  H      0.200608   -1.881423    1.120685
  H     -1.630597   -2.155994    2.393195
  H     -3.167064   -2.368868    1.522173
  H     -2.770922   -0.810182    2.234322
  H     -1.981193   -0.603751   -1.599347
  C      3.271566   -2.519092   -1.224494
  H      2.321756   -3.054886   -1.257006
  H      3.685940   -2.532220   -2.243338
  H      3.943539   -3.117081   -0.593035
  H     -3.332988   -1.478644   -0.904763
  C     -3.278448    0.636154   -0.400346
  H     -3.468395    1.098274   -1.374579
  H     -2.571313    1.299985    0.118131
  C     -4.561119    0.549571    0.385971
  H     -4.450837    0.360814    1.454279
  C     -5.819478    0.676630   -0.073169
  C     -6.201717    0.935275   -1.510955
  H     -6.792953    1.858838   -1.590318
  H     -5.344938    1.022845   -2.183660
  H     -6.844606    0.126758   -1.887474
  C      5.385810    2.890168    1.020200
  C      4.128511    3.499297    1.259239
  H      6.298378    3.431389    1.256638
  O      0.626315    1.447091    0.289202
  H      5.482384   -1.808591   -0.996586
  H     -0.075558    0.779434    0.418307

----------------------------
CARTESIAN COORDINATES (A.U.)
----------------------------
  NO LB      ZA    FRAG     MASS         X           Y           Z
   0 C     6.0000    0    12.011   10.304921    3.059098    0.922759
   1 C     6.0000    0    12.011    8.063880    1.706114    0.325402
   2 C     6.0000    0    12.011    5.673027    2.868585    0.772269
   3 C     6.0000    0    12.011    5.597030    5.341652    1.813820
   4 C     6.0000    0    12.011    3.441319    1.506402    0.133165
   5 C     6.0000    0    12.011    3.527452   -0.891545   -0.929571
   6 C     6.0000    0    12.011    1.028100   -2.078651   -1.720380
   7 C     6.0000    0    12.011   -0.636652   -2.718929    0.530626
   8 C     6.0000    0    12.011   -3.153617   -2.386503    0.791434
   9 C     6.0000    0    12.011   -4.419032   -3.161305    3.234969
  10 C     6.0000    0    12.011   -4.843651   -1.372222   -1.287261
  11 C     6.0000    0    12.011    5.924787   -2.099322   -1.294460
  12 C     6.0000    0    12.011    8.116531   -0.786227   -0.693641
  13 H     1.0000    0     1.008    7.725743    8.503590    3.178755
  14 O     8.0000    0    15.999   10.488223   -1.801271   -1.026935
  15 C     6.0000    0    12.011  -13.220546    1.054501    1.642394
  16 H     1.0000    0     1.008   12.115059    2.164924    0.565645
  17 H     1.0000    0     1.008  -12.620552    0.709027    3.592644
  18 H     1.0000    0     1.008  -14.375010    2.782288    1.614267
  19 H     1.0000    0     1.008  -14.481449   -0.494615    1.067866
  20 H     1.0000    0     1.008    3.767317    6.202353    2.153019
  21 H     1.0000    0     1.008    1.360353   -3.772977   -2.860698
  22 H     1.0000    0     1.008    0.054356   -0.751342   -2.979575
  23 H     1.0000    0     1.008    0.379095   -3.555374    2.117788
  24 H     1.0000    0     1.008   -3.081381   -4.074238    4.522483
  25 H     1.0000    0     1.008   -5.984884   -4.476511    2.876490
  26 H     1.0000    0     1.008   -5.236284   -1.531023    4.222256
  27 H     1.0000    0     1.008   -3.743912   -1.140923   -3.022329
  28 C     6.0000    0    12.011    6.182363   -4.760394   -2.313958
  29 H     1.0000    0     1.008    4.387483   -5.772898   -2.375398
  30 H     1.0000    0     1.008    6.965416   -4.785203   -4.239294
  31 H     1.0000    0     1.008    7.452208   -5.890429   -1.120674
  32 H     1.0000    0     1.008   -6.298434   -2.794232   -1.709754
  33 C     6.0000    0    12.011   -6.195369    1.202157   -0.756544
  34 H     1.0000    0     1.008   -6.554316    2.075437   -2.597578
  35 H     1.0000    0     1.008   -4.859078    2.456615    0.223235
  36 C     6.0000    0    12.011   -8.619266    1.038538    0.729380
  37 H     1.0000    0     1.008   -8.410863    0.681839    2.748190
  38 C     6.0000    0    12.011  -10.997219    1.278646   -0.138270
  39 C     6.0000    0    12.011  -11.719546    1.767413   -2.855292
  40 H     1.0000    0     1.008  -12.836821    3.512694   -3.005265
  41 H     1.0000    0     1.008  -10.100468    1.932897   -4.126518
  42 H     1.0000    0     1.008  -12.934431    0.239538   -3.566808
  43 C     6.0000    0    12.011   10.177707    5.461626    1.927899
  44 C     6.0000    0    12.011    7.801755    6.612714    2.379618
  45 H     1.0000    0     1.008   11.902209    6.484385    2.374701
  46 O     8.0000    0    15.999    1.183563    2.734605    0.546512
  47 H     1.0000    0     1.008   10.360205   -3.417742   -1.883275
  48 H     1.0000    0     1.008   -0.142784    1.472916    0.790486

--------------------------------
INTERNAL COORDINATES (ANGSTROEM)
--------------------------------
 C      0   0   0     0.000000000000     0.00000000     0.00000000
 C      1   0   0     1.420883947028     0.00000000     0.00000000
 C      2   1   0     1.426543473905   119.08166580     0.00000000
 C      3   2   1     1.420588394152   119.12222153   359.68812666
 C      3   2   1     1.424314084890   118.53953158   179.14850191
 C      5   3   2     1.388722380372   122.09898872   359.29553737
 C      6   5   3     1.522831758554   117.36846075   184.62027662
 C      7   6   5     1.519796394329   112.33457847   291.97675674
 C      8   7   6     1.350557397440   128.51405061   138.02635511
 C      9   8   7     1.512786081005   119.24752283   180.31464255
 C      9   8   7     1.515883085161   123.62773195     3.10476305
 C      6   5   3     1.433580633998   119.40373458     2.97095754
 C     12   6   5     1.388920505384   119.01814985   356.74079665
 H      4   3   2     2.142502430717   146.65409120     0.16869994
 O     13  12   6     1.376504322843   122.46723162   181.01752164
 C     11   9   8     4.868552217687   113.54675192   193.05185341
 H      1   2   3     1.084965031084   118.57838630   180.38015451
 H     16  11   9     1.095131019914    89.54591329     6.49439602
 H     16  11   9     1.099724566142   136.11964748   122.77426222
 H     16  11   9     1.099838463798   105.53097016   257.73502426
 H      4   3   2     1.084969826338   118.43608881   180.27567117
 H      7   6   5     1.094956614480   110.47313379   168.70665360
 H      7   6   5     1.096750812987   108.10904649    53.88923096
 H      8   7   6     1.090986676712   114.09507755   317.97311200
 H     10   9   8     1.094827248540   111.42776156   355.77065119
 H     10   9   8     1.098621701010   110.97512819   234.87330633
 H     10   9   8     1.097383757846   111.61160265   116.32689058
 H     11   9   8     1.093923687658   109.56116449     5.28257077
 C     12   6   5     1.514133876711   122.83909874   176.78093237
 H     29  12   6     1.090995272113   112.89143581   348.46327557
 H     29  12   6     1.099963999444   112.02686894   109.50588721
 H     29  12   6     1.099035173016   110.87623962   229.19543388
 H     11   9   8     1.099493083425   108.56073900   120.81123346
 C     11   9   8     1.564094713431   116.60940910   243.27742197
 H     34  11   9     1.094881241930   106.68967093   153.86425797
 H     34  11   9     1.099785987201   108.44096334    40.03543972
 C     34  11   9     1.506995853318   115.65147838   276.46268442
 H     37  34  11     1.090446454877   115.78844709    75.04642179
 C     37  34  11     1.345518778419   127.77292631   255.07538582
 C     39  37  34     1.510043569499   125.29710430     0.16607062
 H     40  39  37     1.099466881830   110.40957806   237.99856208
 H     40  39  37     1.092826682820   113.66433622   359.60062582
 H     40  39  37     1.099441682799   110.37315236   120.91808352
 C      1   2   3     1.379786322831   120.61951015     0.17798683
 C     14   4   3     1.087045137082    33.84333606     0.14061335
 H     44   1   2     1.087015064695   120.10996085   180.15371209
 O      5   3   2     1.377569571572   116.27216929   181.46335621
 H     15  13  12     0.970385827894   109.88679519     6.15907376
 H     47   5   3     0.977271427427   108.75576947   205.31368525

---------------------------
INTERNAL COORDINATES (A.U.)
---------------------------
 C      0   0   0     0.000000000000     0.00000000     0.00000000
 C      1   0   0     2.685081527967     0.00000000     0.00000000
 C      2   1   0     2.695776483812   119.08166580     0.00000000
 C      3   2   1     2.684523013974   119.12222153   359.68812666
 C      3   2   1     2.691563549128   118.53953158   179.14850191
 C      5   3   2     2.624304974951   122.09898872   359.29553737
 C      6   5   3     2.877734971705   117.36846075   184.62027662
 C      7   6   5     2.871998964603   112.33457847   291.97675674
 C      8   7   6     2.552183609303   128.51405061   138.02635511
 C      9   8   7     2.858751392308   119.24752283   180.31464255
 C      9   8   7     2.864603881999   123.62773195     3.10476305
 C      6   5   3     2.709074789149   119.40373458     2.97095754
 C     12   6   5     2.624679376962   119.01814985   356.74079665
 H      4   3   2     4.048742835316   146.65409120     0.16869994
 O     13  12   6     2.601216192331   122.46723162   181.01752164
 C     11   9   8     9.200230360124   113.54675192   193.05185341
 H      1   2   3     2.050286773630   118.57838630   180.38015451
 H     16  11   9     2.069497708399    89.54591329     6.49439602
 H     16  11   9     2.078178252753   136.11964748   122.77426222
 H     16  11   9     2.078393488131   105.53097016   257.73502426
 H      4   3   2     2.050295835347   118.43608881   180.27567117
 H      7   6   5     2.069168129894   110.47313379   168.70665360
 H      7   6   5     2.072558673701   108.10904649    53.88923096
 H      8   7   6     2.061666034743   114.09507755   317.97311200
 H     10   9   8     2.068923663694   111.42776156   355.77065119
 H     10   9   8     2.076094139692   110.97512819   234.87330633
 H     10   9   8     2.073754766142   111.61160265   116.32689058
 H     11   9   8     2.067216181082   109.56116449     5.28257077
 C     12   6   5     2.861298357076   122.83909874   176.78093237
 H     29  12   6     2.061682277696   112.89143581   348.46327557
 H     29  12   6     2.078630716122   112.02686894   109.50588721
 H     29  12   6     2.076875488547   110.87623962   229.19543388
 H     11   9   8     2.077740813813   108.56073900   120.81123346
 C     11   9   8     2.955710655899   116.60940910   243.27742197
 H     34  11   9     2.069025696416   106.68967093   153.86425797
 H     34  11   9     2.078294321735   108.44096334    40.03543972
 C     34  11   9     2.847809447726   115.65147838   276.46268442
 H     37  34  11     2.060645163423   115.78844709    75.04642179
 C     37  34  11     2.542661999260   127.77292631   255.07538582
 C     39  37  34     2.853568796642   125.29710430     0.16607062
 H     40  39  37     2.077691299974   110.40957806   237.99856208
 H     40  39  37     2.065143142371   113.66433622   359.60062582
 H     40  39  37     2.077643680708   110.37315236   120.91808352
 C      1   2   3     2.607418273481   120.61951015     0.17798683
 C     14   4   3     2.054217604295    33.84333606     0.14061335
 H     44   1   2     2.054160775720   120.10996085   180.15371209
 O      5   3   2     2.603229220695   116.27216929   181.46335621
 H     15  13  12     1.833763458959   109.88679519     6.15907376
 H     47   5   3     1.846775356344   108.75576947   205.31368525


           ************************************************************
           *        Program running with 4 parallel MPI-processes     *
           *              working on a common directory               *
           ************************************************************
------------------------------------------------------------------------------
                   ___                                                        
                  /   \      - P O W E R E D   B Y -                         
                 /     \                                                     
                 |  |  |   _    _      __       _____    __    __             
                 |  |  |  | |  | |    /  \     |  _  \  |  |  /  |          
                  \  \/   | |  | |   /    \    | | | |  |  | /  /          
                 / \  \   | |__| |  /  /\  \   | |_| |  |  |/  /          
                |  |  |   |  __  | /  /__\  \  |    /   |      \           
                |  |  |   | |  | | |   __   |  |    \   |  |\   \          
                \     /   | |  | | |  |  |  |  | |\  \  |  | \   \       
                 \___/    |_|  |_| |__|  |__|  |_| \__\ |__|  \__/        
                                                                              
                      - O R C A' S   B I G   F R I E N D -                    
                                      &                                       
                       - I N T E G R A L  F E E D E R -                       
                                                                              
 v1 FN, 2020, v2 2021                                                         
------------------------------------------------------------------------------


Reading SHARK input file MK2_2e_2H_B3LYP_631Gd_opt.SHARKINP.tmp ... ok
----------------------
SHARK INTEGRAL PACKAGE
----------------------

Number of atoms                             ...     49
Number of basis functions                   ...    374
Number of shells                            ...    190
Maximum angular momentum                    ...      2
Integral batch strategy                     ... SHARK/LIBINT Hybrid
RI-J (if used) integral strategy            ... SPLIT-RIJ (Revised 2003 algorithm where possible)
Printlevel                                  ...      1
Contraction scheme used                     ... SEGMENTED contraction
Coulomb Range Separation                    ... NOT USED
Exchange Range Separation                   ... NOT USED
Finite Nucleus Model                        ... NOT USED
Auxiliary Coulomb fitting basis             ... AVAILABLE
   # of basis functions in Aux-J            ...   1413
   # of shells in Aux-J                     ...    475
   Maximum angular momentum in Aux-J        ...      4
Auxiliary J/K fitting basis                 ... NOT available
Auxiliary Correlation fitting basis         ... NOT available
Auxiliary 'external' fitting basis          ... NOT available
Integral threshold                          ...     2.500000e-11
Primitive cut-off                           ...     2.500000e-12
Primitive pair pre-selection threshold      ...     2.500000e-12

Calculating pre-screening integrals         ... done (  0.1 sec) Dimension = 190
Organizing shell pair data                  ... done (  0.1 sec)
Shell pair information
Total number of shell pairs                 ...     18145
Shell pairs after pre-screening             ...     11399
Total number of primitive shell pairs       ...    101586
Primitive shell pairs kept                  ...     35553
          la=0 lb=0:   4404 shell pairs
          la=1 lb=0:   3795 shell pairs
          la=1 lb=1:    831 shell pairs
          la=2 lb=0:   1520 shell pairs
          la=2 lb=1:    704 shell pairs
          la=2 lb=2:    145 shell pairs

Calculating one electron integrals          ... done (  0.0 sec)
Calculating RI/J V-Matrix + Cholesky decomp.... done (  0.1 sec)
Calculating Nuclear repulsion               ... done (  0.0 sec) ENN=   1816.619758365624 Eh

SHARK setup successfully completed in   0.4 seconds

Maximum memory used throughout the entire GTOINT-calculation: 28.9 MB
[1717797142.712770] [eu-a2p-514:112710:0]          mpool.c:38   UCX  WARN  object 0x2759880 was not returned to mpool ucp_requests
[1717797142.712791] [eu-a2p-514:112710:0]          mpool.c:38   UCX  WARN  object 0x2759a40 was not returned to mpool ucp_requests
[1717797142.712795] [eu-a2p-514:112710:0]          mpool.c:38   UCX  WARN  object 0x2759c00 was not returned to mpool ucp_requests
[1717797142.712798] [eu-a2p-514:112710:0]          mpool.c:38   UCX  WARN  object 0x2759dc0 was not returned to mpool ucp_requests
[1717797142.712801] [eu-a2p-514:112710:0]          mpool.c:38   UCX  WARN  object 0x2759f80 was not returned to mpool ucp_requests
[1717797142.712804] [eu-a2p-514:112710:0]          mpool.c:38   UCX  WARN  object 0x275a140 was not returned to mpool ucp_requests
[1717797142.712807] [eu-a2p-514:112710:0]          mpool.c:38   UCX  WARN  object 0x275a300 was not returned to mpool ucp_requests
[1717797142.712809] [eu-a2p-514:112710:0]          mpool.c:38   UCX  WARN  object 0x275a4c0 was not returned to mpool ucp_requests
[1717797142.712812] [eu-a2p-514:112710:0]          mpool.c:38   UCX  WARN  object 0x275a680 was not returned to mpool ucp_requests
[1717797142.712815] [eu-a2p-514:112710:0]          mpool.c:38   UCX  WARN  object 0x275a840 was not returned to mpool ucp_requests
[1717797142.712817] [eu-a2p-514:112710:0]          mpool.c:38   UCX  WARN  object 0x275aa00 was not returned to mpool ucp_requests
[1717797142.712820] [eu-a2p-514:112710:0]          mpool.c:38   UCX  WARN  object 0x275abc0 was not returned to mpool ucp_requests
[1717797142.712823] [eu-a2p-514:112710:0]          mpool.c:38   UCX  WARN  object 0x275ad80 was not returned to mpool ucp_requests
[1717797142.712825] [eu-a2p-514:112710:0]          mpool.c:38   UCX  WARN  object 0x275af40 was not returned to mpool ucp_requests
[1717797142.712828] [eu-a2p-514:112710:0]          mpool.c:38   UCX  WARN  object 0x275b100 was not returned to mpool ucp_requests
[1717797142.712831] [eu-a2p-514:112710:0]          mpool.c:38   UCX  WARN  object 0x275b2c0 was not returned to mpool ucp_requests
[1717797142.712834] [eu-a2p-514:112710:0]          mpool.c:38   UCX  WARN  object 0x275b480 was not returned to mpool ucp_requests
[1717797142.712836] [eu-a2p-514:112710:0]          mpool.c:38   UCX  WARN  object 0x275b640 was not returned to mpool ucp_requests
[1717797142.712839] [eu-a2p-514:112710:0]          mpool.c:38   UCX  WARN  object 0x275b800 was not returned to mpool ucp_requests
[1717797142.712842] [eu-a2p-514:112710:0]          mpool.c:38   UCX  WARN  object 0x275b9c0 was not returned to mpool ucp_requests
[1717797142.712844] [eu-a2p-514:112710:0]          mpool.c:38   UCX  WARN  object 0x275bb80 was not returned to mpool ucp_requests
[1717797142.712847] [eu-a2p-514:112710:0]          mpool.c:38   UCX  WARN  object 0x275bd40 was not returned to mpool ucp_requests
[1717797142.730330] [eu-a2p-514:112711:0]          mpool.c:38   UCX  WARN  object 0x3ee2f00 was not returned to mpool ucp_requests
[1717797142.730355] [eu-a2p-514:112711:0]          mpool.c:38   UCX  WARN  object 0x3ee30c0 was not returned to mpool ucp_requests
[1717797142.730359] [eu-a2p-514:112711:0]          mpool.c:38   UCX  WARN  object 0x3ee3280 was not returned to mpool ucp_requests
[1717797142.730362] [eu-a2p-514:112711:0]          mpool.c:38   UCX  WARN  object 0x3ee3440 was not returned to mpool ucp_requests
[1717797142.730365] [eu-a2p-514:112711:0]          mpool.c:38   UCX  WARN  object 0x3ee3600 was not returned to mpool ucp_requests
[1717797142.730367] [eu-a2p-514:112711:0]          mpool.c:38   UCX  WARN  object 0x3ee37c0 was not returned to mpool ucp_requests
[1717797142.730370] [eu-a2p-514:112711:0]          mpool.c:38   UCX  WARN  object 0x3ee3980 was not returned to mpool ucp_requests
[1717797142.730373] [eu-a2p-514:112711:0]          mpool.c:38   UCX  WARN  object 0x3ee3b40 was not returned to mpool ucp_requests
[1717797142.730375] [eu-a2p-514:112711:0]          mpool.c:38   UCX  WARN  object 0x3ee3d00 was not returned to mpool ucp_requests
[1717797142.730378] [eu-a2p-514:112711:0]          mpool.c:38   UCX  WARN  object 0x3ee3ec0 was not returned to mpool ucp_requests
[1717797142.730380] [eu-a2p-514:112711:0]          mpool.c:38   UCX  WARN  object 0x3ee4080 was not returned to mpool ucp_requests
[1717797142.730383] [eu-a2p-514:112711:0]          mpool.c:38   UCX  WARN  object 0x3ee4240 was not returned to mpool ucp_requests
[1717797142.730385] [eu-a2p-514:112711:0]          mpool.c:38   UCX  WARN  object 0x3ee4400 was not returned to mpool ucp_requests
[1717797142.730388] [eu-a2p-514:112711:0]          mpool.c:38   UCX  WARN  object 0x3ee45c0 was not returned to mpool ucp_requests
[1717797142.730390] [eu-a2p-514:112711:0]          mpool.c:38   UCX  WARN  object 0x3ee4780 was not returned to mpool ucp_requests
[1717797142.730393] [eu-a2p-514:112711:0]          mpool.c:38   UCX  WARN  object 0x3ee4940 was not returned to mpool ucp_requests
[1717797142.730395] [eu-a2p-514:112711:0]          mpool.c:38   UCX  WARN  object 0x3ee4b00 was not returned to mpool ucp_requests
[1717797142.730398] [eu-a2p-514:112711:0]          mpool.c:38   UCX  WARN  object 0x3ee4cc0 was not returned to mpool ucp_requests
[1717797142.730401] [eu-a2p-514:112711:0]          mpool.c:38   UCX  WARN  object 0x3ee4e80 was not returned to mpool ucp_requests
[1717797142.730403] [eu-a2p-514:112711:0]          mpool.c:38   UCX  WARN  object 0x3ee5040 was not returned to mpool ucp_requests
[1717797142.730406] [eu-a2p-514:112711:0]          mpool.c:38   UCX  WARN  object 0x3ee5200 was not returned to mpool ucp_requests
[1717797142.730408] [eu-a2p-514:112711:0]          mpool.c:38   UCX  WARN  object 0x3ee53c0 was not returned to mpool ucp_requests
[1717797142.730710] [eu-a2p-514:112709:0]          mpool.c:38   UCX  WARN  object 0x43e6680 was not returned to mpool ucp_requests
[1717797142.730729] [eu-a2p-514:112709:0]          mpool.c:38   UCX  WARN  object 0x43e6840 was not returned to mpool ucp_requests
[1717797142.730733] [eu-a2p-514:112709:0]          mpool.c:38   UCX  WARN  object 0x43e6a00 was not returned to mpool ucp_requests
[1717797142.730736] [eu-a2p-514:112709:0]          mpool.c:38   UCX  WARN  object 0x43e6bc0 was not returned to mpool ucp_requests
[1717797142.730738] [eu-a2p-514:112709:0]          mpool.c:38   UCX  WARN  object 0x43e6d80 was not returned to mpool ucp_requests
[1717797142.730741] [eu-a2p-514:112709:0]          mpool.c:38   UCX  WARN  object 0x43e6f40 was not returned to mpool ucp_requests
[1717797142.730743] [eu-a2p-514:112709:0]          mpool.c:38   UCX  WARN  object 0x43e72c0 was not returned to mpool ucp_requests
[1717797142.730746] [eu-a2p-514:112709:0]          mpool.c:38   UCX  WARN  object 0x43e7480 was not returned to mpool ucp_requests
[1717797142.730748] [eu-a2p-514:112709:0]          mpool.c:38   UCX  WARN  object 0x43e7640 was not returned to mpool ucp_requests
[1717797142.730751] [eu-a2p-514:112709:0]          mpool.c:38   UCX  WARN  object 0x43e7800 was not returned to mpool ucp_requests
[1717797142.730754] [eu-a2p-514:112709:0]          mpool.c:38   UCX  WARN  object 0x43e79c0 was not returned to mpool ucp_requests
[1717797142.730756] [eu-a2p-514:112709:0]          mpool.c:38   UCX  WARN  object 0x43e7b80 was not returned to mpool ucp_requests
[1717797142.730759] [eu-a2p-514:112709:0]          mpool.c:38   UCX  WARN  object 0x43e7d40 was not returned to mpool ucp_requests


           ************************************************************
           *        Program running with 4 parallel MPI-processes     *
           *              working on a common directory               *
           ************************************************************

Diagonalization of the overlap matrix:
Smallest eigenvalue                        ... 2.569e-04
Time for diagonalization                   ...    0.019 sec
Threshold for overlap eigenvalues          ... 1.000e-08
Number of eigenvalues below threshold      ... 0
Time for construction of square roots      ...    0.010 sec
Total time needed                          ...    0.030 sec

-------------------
DFT GRID GENERATION
-------------------

General Integration Accuracy     IntAcc      ... 4.959
Radial Grid Type                 RadialGrid  ... OptM3 with GC (2021)
Angular Grid (max. ang.)         AngularGrid ... 6 (Lebedev-590)
Angular grid pruning method      GridPruning ... 4 (adaptive)
Weight generation scheme         WeightScheme... Becke
Basis function cutoff            BFCut       ... 1.0000e-11
Integration weight cutoff        WCut        ... 1.0000e-14
Angular grids for H and He will be reduced by one unit
Partially contracted basis set               ... off
Rotationally invariant grid construction     ... off

Total number of grid points                  ...   546812
Total number of batches                      ...     8571
Average number of points per batch           ...       63
Average number of grid points per atom       ...    11159
Time for grid setup =    7.177 sec

--------------------
COSX GRID GENERATION
--------------------

GRIDX 1
-------
General Integration Accuracy     IntAcc      ... 4.020
Radial Grid Type                 RadialGrid  ... OptM3 with GC (2021)
Angular Grid (max. ang.)         AngularGrid ... 2 (Lebedev-110)
Angular grid pruning method      GridPruning ... 4 (adaptive)
Weight generation scheme         WeightScheme... Becke
Basis function cutoff            BFCut       ... 1.0000e-11
Integration weight cutoff        WCut        ... 1.0000e-14
Angular grids for H and He will be reduced by one unit
Partially contracted basis set               ... on
Rotationally invariant grid construction     ... off

Total number of grid points                  ...    59389
Total number of batches                      ...      951
Average number of points per batch           ...       62
Average number of grid points per atom       ...     1212
UseSFitting                                  ... on

GRIDX 2
-------
General Integration Accuracy     IntAcc      ... 4.338
Radial Grid Type                 RadialGrid  ... OptM3 with GC (2021)
Angular Grid (max. ang.)         AngularGrid ... 3 (Lebedev-194)
Angular grid pruning method      GridPruning ... 4 (adaptive)
Weight generation scheme         WeightScheme... Becke
Basis function cutoff            BFCut       ... 1.0000e-11
Integration weight cutoff        WCut        ... 1.0000e-14
Angular grids for H and He will be reduced by one unit
Partially contracted basis set               ... on
Rotationally invariant grid construction     ... off

Total number of grid points                  ...   129264
Total number of batches                      ...     2045
Average number of points per batch           ...       63
Average number of grid points per atom       ...     2638
UseSFitting                                  ... on

GRIDX 3
-------
General Integration Accuracy     IntAcc      ... 4.871
Radial Grid Type                 RadialGrid  ... OptM3 with GC (2021)
Angular Grid (max. ang.)         AngularGrid ... 4 (Lebedev-302)
Angular grid pruning method      GridPruning ... 4 (adaptive)
Weight generation scheme         WeightScheme... Becke
Basis function cutoff            BFCut       ... 1.0000e-11
Integration weight cutoff        WCut        ... 1.0000e-14
Angular grids for H and He will be reduced by one unit
Partially contracted basis set               ... on
Rotationally invariant grid construction     ... off

Total number of grid points                  ...   246711
Total number of batches                      ...     3879
Average number of points per batch           ...       63
Average number of grid points per atom       ...     5035
UseSFitting                                  ... on

Time for X-Grid setup             =    3.720 sec


--------------------
CPCM SOLVATION MODEL
--------------------
CPCM parameters:
  Epsilon                                         ...      80.4000
  Refrac                                          ...       1.3300
  Rsolv                                           ...       1.3000
  Surface type                                    ... GAUSSIAN VDW
  Epsilon function type                           ...         CPCM
Radii:
 Radius for C  used is    3.8550 Bohr (=   2.0400 Ang.)
 Radius for H  used is    2.4944 Bohr (=   1.3200 Ang.)
 Radius for O  used is    3.4469 Bohr (=   1.8240 Ang.)
Calculating surface                               ...        done! (  0.0s)
GEPOL surface points                              ...         2568
GEPOL Volume                                      ...    2735.9095
GEPOL Surface-area                                ...    1395.8095
Calculating surface distance matrix               ...        done! (  0.0s)
Performing Cholesky decomposition & store         ...        done! (  0.2s)
Overall time for CPCM initialization              ...                 0.3s
--------------
SCF ITERATIONS
--------------
ITER       Energy         Delta-E        Max-DP      RMS-DP      [F,P]     Damp
               ***  Starting incremental Fock matrix formation  ***
                      *** Initiating the SOSCF procedure ***
                      *** Re-Reading the Fockian *** 
                      *** Removing any level shift *** 
ITER      Energy       Delta-E        Grad      Rot      Max-DP    RMS-DP
  0   -965.69304213 -965.6930421312  0.002510  0.002510  0.007201  0.000168
               *** Restarting incremental Fock matrix formation ***
  1   -965.69520420  -0.0021620707  0.000549  0.001688  0.002917  0.000087
  2   -965.69541305  -0.0002088522  0.000286  0.001171  0.001749  0.000033
  3   -965.69540498   0.0000080767  0.000531  0.000789  0.001110  0.000018
  4   -965.69542095  -0.0000159730  0.000046  0.000149  0.000235  0.000003
  5   -965.69542085   0.0000000979  0.000066  0.000093  0.000135  0.000002
  6   -965.69542104  -0.0000001912  0.000006  0.000018  0.000027  0.000001
  7   -965.69542103   0.0000000091  0.000008  0.000012  0.000017  0.000000
                  ***Gradient check signals convergence***
              ***Rediagonalizing the Fockian in SOSCF/NRSCF***

               *****************************************************
               *                     SUCCESS                       *
               *           SCF CONVERGED AFTER   8 CYCLES          *
               *****************************************************

Old exchange energy                            =    -26.942741005 Eh
New exchange energy                            =    -26.942742081 Eh
Exchange energy change after final integration =     -0.000001076 Eh
Total energy after final integration           =   -965.695422122 Eh
Final COS-X integration done in                =    25.872 sec
Total Energy       :         -965.69542212 Eh          -26277.90838 eV
  Last Energy change         ...   -1.1798e-08  Tolerance :   1.0000e-08
  Last MAX-Density change    ...    5.7732e-15  Tolerance :   1.0000e-07
             **** THE GBW FILE WAS UPDATED (MK2_2e_2H_B3LYP_631Gd_opt.gbw) ****
             **** DENSITY MK2_2e_2H_B3LYP_631Gd_opt.scfp WAS UPDATED ****
             **** ENERGY FILE WAS UPDATED (MK2_2e_2H_B3LYP_631Gd_opt.en.tmp) ****
             **** THE GBW FILE WAS UPDATED (MK2_2e_2H_B3LYP_631Gd_opt.gbw) ****
             **** DENSITY MK2_2e_2H_B3LYP_631Gd_opt.scfp WAS UPDATED ****
Total SCF time: 0 days 0 hours 2 min 34 sec 

Maximum memory used throughout the entire SCF-calculation: 188.4 MB

-------------------------   --------------------
FINAL SINGLE POINT ENERGY      -965.695422122177
-------------------------   --------------------


           ************************************************************
           *        Program running with 4 parallel MPI-processes     *
           *              working on a common directory               *
           ************************************************************
------------------------------------------------------------------------------
                         ORCA SCF GRADIENT CALCULATION
------------------------------------------------------------------------------

 ... reading COSX grid (gridx3)
Gradient of the Kohn-Sham DFT energy:
Kohn-Sham wavefunction type      ... RKS
Hartree-Fock exchange scaling    ...    0.200
Number of operators              ...    1
Number of atoms                  ...   49
Basis set dimensions             ...  374
Integral neglect threshold       ... 2.5e-11
Integral primitive cutoff        ... 2.5e-12
SHARK Integral package           ... ON

Nuc. rep. gradient       (SHARK) ... done (  0.0 sec)
HCore & Overlap gradient (SHARK) ... done (  0.4 sec)
RI-J gradient            (SHARK) ... done (  2.0 sec)
COSX-gradient                    ... done ( 31.9 sec)
Exchange-correlation gradient    ... done

------------------
CARTESIAN GRADIENT
------------------

   1   C   :   -0.000444649   -0.000731732   -0.000241074
   2   C   :   -0.000851710    0.001856109    0.000849512
   3   C   :    0.002217927    0.000622527    0.000172423
   4   C   :   -0.000296696   -0.000670906   -0.000579373
   5   C   :    0.000840229   -0.000500904    0.000241244
   6   C   :   -0.001258549   -0.000598399    0.000849429
   7   C   :    0.000463237    0.000084998    0.000127851
   8   C   :    0.001373650   -0.000261754    0.000464185
   9   C   :   -0.001636100    0.000803995    0.000011458
  10   C   :    0.000691550   -0.000007972   -0.000113404
  11   C   :    0.000063193   -0.000802006    0.000533671
  12   C   :    0.000842956   -0.000939109   -0.000452923
  13   C   :   -0.001464211    0.000485055    0.000197682
  14   H   :    0.000246931   -0.000050397    0.000045407
  15   O   :    0.000455897   -0.000385765   -0.000122120
  16   C   :    0.000525570    0.000024731    0.000073998
  17   H   :   -0.000313438   -0.000586922   -0.000384036
  18   H   :   -0.000081914   -0.000013852   -0.000018257
  19   H   :   -0.000066463   -0.000077822   -0.000059002
  20   H   :   -0.000062553    0.000007701   -0.000022034
  21   H   :   -0.000358345   -0.000546095   -0.000310534
  22   H   :   -0.000026098    0.000316340   -0.000960391
  23   H   :   -0.000057835    0.000040238    0.000105475
  24   H   :   -0.000038597    0.000008740   -0.000074357
  25   H   :   -0.000018558    0.000105148   -0.000055138
  26   H   :   -0.000014592   -0.000030446    0.000123317
  27   H   :   -0.000192868    0.000020925   -0.000004346
  28   H   :   -0.000092179    0.000537957    0.000070035
  29   C   :   -0.000183146    0.001347882    0.000141922
  30   H   :   -0.000334984   -0.000315959   -0.000150614
  31   H   :    0.000158276   -0.000066228   -0.000045481
  32   H   :    0.000128626    0.000173322    0.000135731
  33   H   :    0.000064139    0.000051355   -0.000127097
  34   C   :   -0.000554436    0.000660296    0.000824704
  35   H   :    0.000201994   -0.000317476   -0.000193237
  36   H   :    0.000255509   -0.000057322   -0.000074920
  37   C   :    0.001093710   -0.000580362   -0.000694377
  38   H   :   -0.000435401   -0.000110093    0.000129679
  39   C   :   -0.000704348    0.000627405   -0.000414600
  40   C   :    0.000352985   -0.000252101    0.000246720
  41   H   :   -0.000037910   -0.000033609    0.000143401
  42   H   :   -0.000107430    0.000007213   -0.000069038
  43   H   :   -0.000125299    0.000058382    0.000002447
  44   C   :   -0.000169746    0.000435283    0.000383389
  45   C   :    0.000552040    0.000074749   -0.000084718
  46   H   :   -0.000179749    0.000204394    0.000015382
  47   O   :    0.000574387   -0.000333291   -0.000655006
  48   H   :   -0.000139931    0.000143272    0.000157146
  49   H   :   -0.000811860   -0.000422475   -0.000151119

Difference to translation invariance:
           :    0.0000432109    0.0000050216   -0.0000109886

Difference to rotation invariance:
           :    0.0000585839    0.0001751768    0.0004058484

Norm of the cartesian gradient     ...    0.0063463713
RMS gradient                       ...    0.0005234399
MAX gradient                       ...    0.0022179273

-------
TIMINGS
-------

Total SCF gradient time            ...       48.202 sec

One electron gradient       ....       0.441 sec  (  0.9%)
RI-J Coulomb gradient       ....       2.018 sec  (  4.2%)
COSX gradient               ....      31.924 sec  ( 66.2%)
XC gradient                 ....      10.714 sec  ( 22.2%)
CPCM gradient               ....       1.067 sec  (  2.2%)
   A-Matrix (El+Nuc)        ....       0.257 sec  (  0.5%)
   Potential                ....       0.810 sec  (  1.7%)

Maximum memory used throughout the entire SCFGRAD-calculation: 117.5 MB
------------------------------------------------------------------------------
                         ORCA GEOMETRY RELAXATION STEP
------------------------------------------------------------------------------

Reading the OPT-File                    .... done
Getting information on internals        .... done
Copying old internal coords+grads       .... done
Making the new internal coordinates     .... (new redundants).... done
Validating the new internal coordinates .... (new redundants).... done
Calculating the B-matrix                .... done
Calculating the G,G- and P matrices     .... done
Transforming gradient to internals      .... done
Projecting the internal gradient        .... done
Number of atoms                         ....  49
Number of internal coordinates          .... 249
Current Energy                          ....  -965.695422122 Eh
Current gradient norm                   ....     0.006346371 Eh/bohr
Maximum allowed component of the step   ....  0.300
Current trust radius                    ....  0.300
Updating the Hessian (BFGS)             .... done
Forming the augmented Hessian           .... done
Diagonalizing the augmented Hessian     .... done
Last element of RFO vector              ....  0.968194145
Lowest eigenvalues of augmented Hessian:
 -0.000426146  0.003331523  0.008352335  0.011071114  0.011769595
Length of the computed step             ....  0.258419363
The final length of the internal step   ....  0.258419363
Converting the step to cartesian space:
 Initial RMS(Int)=    0.0163766617
Transforming coordinates:
 Iter   0:  RMS(Cart)=    0.1097630075 RMS(Int)=    0.7953860738
 Iter   1:  RMS(Cart)=    0.0046888305 RMS(Int)=    0.0018470641
 Iter   2:  RMS(Cart)=    0.0003840752 RMS(Int)=    0.0000640259
 Iter   3:  RMS(Cart)=    0.0000378802 RMS(Int)=    0.0000128909
 Iter   4:  RMS(Cart)=    0.0000030118 RMS(Int)=    0.0000005877
 Iter   5:  RMS(Cart)=    0.0000002910 RMS(Int)=    0.0000000960
 Iter   6:  RMS(Cart)=    0.0000000231 RMS(Int)=    0.0000000052
done
Storing new coordinates                 .... done

                                .--------------------.
          ----------------------|Geometry convergence|-------------------------
          Item                value                   Tolerance       Converged
          ---------------------------------------------------------------------
          Energy change      -0.0002306772            0.0000002000      NO
          RMS gradient        0.0004137673            0.0000080000      NO
          MAX gradient        0.0022974879            0.0000300000      NO
          RMS step            0.0163766617            0.0001000000      NO
          MAX step            0.0659387364            0.0002000000      NO
          ........................................................
          Max(Bonds)      0.0045      Max(Angles)    0.56
          Max(Dihed)        3.78      Max(Improp)    0.00
          ---------------------------------------------------------------------

The optimization has not yet converged - more geometry cycles are needed


    ---------------------------------------------------------------------------
                         Redundant Internal Coordinates
                            (Angstroem and degrees)

        Definition                    Value    dE/dq     Step     New-Value
    ----------------------------------------------------------------------------
     1. B(C   1,C   0)                1.4209 -0.001256  0.0018    1.4227   
     2. B(C   2,C   1)                1.4265 -0.002297  0.0045    1.4310   
     3. B(C   3,C   2)                1.4206 -0.001305  0.0018    1.4224   
     4. B(C   4,C   2)                1.4243  0.000275 -0.0018    1.4225   
     5. B(C   5,C   4)                1.3887 -0.001069  0.0029    1.3916   
     6. B(C   6,C   5)                1.5228 -0.001035  0.0020    1.5248   
     7. B(C   7,C   6)                1.5198  0.000213  0.0007    1.5205   
     8. B(C   8,C   7)                1.3506  0.001004 -0.0008    1.3497   
     9. B(C   9,C   8)                1.5128 -0.000269  0.0005    1.5133   
    10. B(C  10,C   8)                1.5159 -0.000504  0.0002    1.5161   
    11. B(C  11,C   5)                1.4336 -0.000475 -0.0008    1.4328   
    12. B(C  12,C  11)                1.3889 -0.000462 -0.0005    1.3885   
    13. B(C  12,C   1)                1.4251  0.000152 -0.0018    1.4233   
    14. B(O  14,C  12)                1.3765  0.000377 -0.0008    1.3757   
    15. B(H  16,C   0)                1.0850  0.000046 -0.0002    1.0847   
    16. B(H  17,C  15)                1.0951 -0.000040  0.0001    1.0953   
    17. B(H  18,C  15)                1.0997 -0.000025  0.0001    1.0998   
    18. B(H  19,C  15)                1.0998  0.000038 -0.0001    1.0998   
    19. B(H  20,C   3)                1.0850  0.000039 -0.0001    1.0848   
    20. B(H  21,C   6)                1.0950  0.000266 -0.0004    1.0946   
    21. B(H  22,C   6)                1.0968 -0.000011 -0.0003    1.0964   
    22. B(H  23,C   7)                1.0910 -0.000080  0.0003    1.0912   
    23. B(H  24,C   9)                1.0948 -0.000094  0.0002    1.0950   
    24. B(H  25,C   9)                1.0986  0.000010 -0.0000    1.0986   
    25. B(H  26,C   9)                1.0974  0.000092 -0.0003    1.0971   
    26. B(H  27,C  10)                1.0939 -0.000048  0.0001    1.0941   
    27. B(C  28,C  11)                1.5141 -0.001107  0.0020    1.5161   
    28. B(H  29,C  28)                1.0910  0.000453 -0.0008    1.0902   
    29. B(H  30,C  28)                1.1000  0.000101 -0.0003    1.0997   
    30. B(H  31,C  28)                1.0990  0.000063 -0.0002    1.0988   
    31. B(H  32,C  10)                1.0995 -0.000054  0.0000    1.0995   
    32. B(C  33,C  10)                1.5641 -0.000172 -0.0001    1.5640   
    33. B(H  34,C  33)                1.0949  0.000003  0.0001    1.0950   
    34. B(H  35,C  33)                1.0998  0.000094  0.0001    1.0999   
    35. B(C  36,C  33)                1.5070 -0.000631  0.0013    1.5083   
    36. B(H  37,C  36)                1.0904  0.000102 -0.0001    1.0903   
    37. B(C  38,C  36)                1.3455  0.000369 -0.0005    1.3450   
    38. B(C  38,C  15)                1.5120 -0.000255  0.0008    1.5128   
    39. B(C  39,C  38)                1.5100 -0.000363  0.0008    1.5108   
    40. B(H  40,C  39)                1.0995 -0.000017  0.0001    1.0995   
    41. B(H  41,C  39)                1.0928 -0.000041  0.0002    1.0930   
    42. B(H  42,C  39)                1.0994  0.000029 -0.0000    1.0994   
    43. B(C  43,C   0)                1.3798  0.000594 -0.0008    1.3790   
    44. B(C  44,C  43)                1.4174 -0.000232  0.0003    1.4176   
    45. B(C  44,H  13)                1.0870 -0.000039  0.0001    1.0872   
    46. B(C  44,C   3)                1.3796  0.000609 -0.0009    1.3787   
    47. B(H  45,C  43)                1.0870 -0.000047  0.0001    1.0872   
    48. B(O  46,C   4)                1.3776 -0.000278  0.0008    1.3783   
    49. B(H  47,O  14)                0.9704 -0.000189  0.0002    0.9706   
    50. B(H  48,O  46)                0.9773  0.000852  0.0005    0.9778   
    51. A(C   1,C   0,H  16)          118.58 -0.000651    0.20    118.78   
    52. A(H  16,C   0,C  43)          120.80  0.000903   -0.20    120.60   
    53. A(C   1,C   0,C  43)          120.62 -0.000253    0.01    120.63   
    54. A(C   0,C   1,C  12)          122.29 -0.000388    0.02    122.30   
    55. A(C   2,C   1,C  12)          118.63 -0.000203    0.08    118.71   
    56. A(C   0,C   1,C   2)          119.08  0.000591   -0.10    118.98   
    57. A(C   1,C   2,C   4)          118.54 -0.000449    0.13    118.67   
    58. A(C   3,C   2,C   4)          122.34 -0.000061   -0.07    122.27   
    59. A(C   1,C   2,C   3)          119.12  0.000510   -0.07    119.05   
    60. A(C   2,C   3,C  44)          120.62 -0.000255    0.01    120.63   
    61. A(H  20,C   3,C  44)          120.94  0.000865   -0.17    120.77   
    62. A(C   2,C   3,H  20)          118.44 -0.000610    0.16    118.60   
    63. A(C   2,C   4,C   5)          122.10  0.000923   -0.31    121.79   
    64. A(C   2,C   4,O  46)          116.27  0.000701   -0.13    116.14   
    65. A(C   5,C   4,O  46)          121.59 -0.001636    0.28    121.87   
    66. A(C   4,C   5,C   6)          117.37 -0.001310    0.13    117.50   
    67. A(C   4,C   5,C  11)          119.40 -0.000382    0.17    119.58   
    68. A(C   6,C   5,C  11)          123.21  0.001688   -0.30    122.90   
    69. A(C   7,C   6,H  22)          110.28  0.000431    0.01    110.29   
    70. A(C   5,C   6,H  22)          108.11  0.000238   -0.15    107.96   
    71. A(C   7,C   6,H  21)          110.03  0.000882   -0.56    109.46   
    72. A(H  21,C   6,H  22)          105.37 -0.000448    0.19    105.55   
    73. A(C   5,C   6,H  21)          110.47  0.000645   -0.04    110.44   
    74. A(C   5,C   6,C   7)          112.33 -0.001671    0.52    112.86   
    75. A(C   6,C   7,H  23)          114.10  0.000034    0.07    114.17   
    76. A(C   6,C   7,C   8)          128.51 -0.000076   -0.08    128.44   
    77. A(C   8,C   7,H  23)          117.39  0.000043   -0.00    117.39   
    78. A(C   7,C   8,C   9)          119.25 -0.000367    0.15    119.40   
    79. A(C   9,C   8,C  10)          117.07  0.000866   -0.09    116.98   
    80. A(C   7,C   8,C  10)          123.63 -0.000498   -0.03    123.60   
    81. A(H  25,C   9,H  26)          106.44 -0.000136    0.10    106.54   
    82. A(H  24,C   9,H  26)          107.78  0.000026    0.02    107.80   
    83. A(C   8,C   9,H  26)          111.61  0.000039   -0.00    111.61   
    84. A(H  24,C   9,H  25)          108.39 -0.000033   -0.03    108.36   
    85. A(C   8,C   9,H  25)          110.98  0.000172   -0.10    110.87   
    86. A(C   8,C   9,H  24)          111.43 -0.000075    0.02    111.45   
    87. A(H  27,C  10,C  33)          107.25 -0.000406    0.19    107.44   
    88. A(C   8,C  10,C  33)          116.61  0.000119   -0.10    116.51   
    89. A(H  27,C  10,H  32)          106.16  0.000097   -0.02    106.14   
    90. A(H  32,C  10,C  33)          108.20 -0.000032    0.10    108.31   
    91. A(C   8,C  10,H  32)          108.56  0.000217   -0.21    108.35   
    92. A(C   8,C  10,H  27)          109.56  0.000001    0.06    109.62   
    93. A(C  12,C  11,C  28)          118.14  0.000192   -0.00    118.14   
    94. A(C   5,C  11,C  28)          122.84  0.000474   -0.15    122.68   
    95. A(C   5,C  11,C  12)          119.02 -0.000666    0.16    119.18   
    96. A(C  11,C  12,O  14)          122.47 -0.000615    0.16    122.62   
    97. A(C   1,C  12,O  14)          115.30 -0.000170    0.02    115.33   
    98. A(C   1,C  12,C  11)          122.23  0.000786   -0.17    122.05   
    99. A(C  12,O  14,H  47)          109.89 -0.000273    0.18    110.07   
   100. A(H  19,C  15,C  38)          110.99 -0.000018    0.01    111.00   
   101. A(H  18,C  15,C  38)          111.01  0.000016   -0.02    111.00   
   102. A(H  17,C  15,C  38)          112.01  0.000126   -0.03    111.98   
   103. A(H  18,C  15,H  19)          106.20 -0.000086    0.10    106.30   
   104. A(H  17,C  15,H  19)          108.18 -0.000039   -0.03    108.15   
   105. A(H  17,C  15,H  18)          108.22 -0.000012   -0.03    108.19   
   106. A(H  30,C  28,H  31)          107.18  0.000020    0.11    107.29   
   107. A(H  29,C  28,H  31)          106.39  0.000099   -0.08    106.32   
   108. A(C  11,C  28,H  31)          110.88 -0.000424    0.16    111.04   
   109. A(H  29,C  28,H  30)          107.13 -0.000094   -0.03    107.09   
   110. A(C  11,C  28,H  30)          112.03  0.000080    0.01    112.03   
   111. A(C  11,C  28,H  29)          112.89  0.000317   -0.17    112.73   
   112. A(H  35,C  33,C  36)          109.63  0.000382   -0.17    109.46   
   113. A(H  34,C  33,C  36)          109.93  0.000058    0.04    109.97   
   114. A(C  10,C  33,C  36)          115.65 -0.000051    0.08    115.74   
   115. A(H  34,C  33,H  35)          106.04  0.000059   -0.04    105.99   
   116. A(C  10,C  33,H  35)          108.44 -0.000209   -0.02    108.42   
   117. A(C  10,C  33,H  34)          106.69 -0.000248    0.10    106.79   
   118. A(H  37,C  36,C  38)          116.44 -0.000535    0.10    116.54   
   119. A(C  33,C  36,C  38)          127.77  0.000153   -0.04    127.74   
   120. A(C  33,C  36,H  37)          115.79  0.000382   -0.06    115.73   
   121. A(C  36,C  38,C  39)          125.30  0.000444   -0.08    125.22   
   122. A(C  15,C  38,C  39)          114.20 -0.000061    0.01    114.20   
   123. A(C  15,C  38,C  36)          120.51 -0.000383    0.07    120.58   
   124. A(H  41,C  39,H  42)          107.85 -0.000036   -0.07    107.78   
   125. A(H  40,C  39,H  42)          106.17 -0.000025    0.10    106.27   
   126. A(C  38,C  39,H  42)          110.37  0.000033   -0.01    110.37   
   127. A(H  40,C  39,H  41)          108.05  0.000035   -0.02    108.03   
   128. A(C  38,C  39,H  41)          113.66  0.000251   -0.07    113.60   
   129. A(C  38,C  39,H  40)          110.41 -0.000271    0.07    110.48   
   130. A(C  44,C  43,H  45)          119.61 -0.000093    0.01    119.62   
   131. A(C   0,C  43,H  45)          120.11  0.000443   -0.10    120.01   
   132. A(C   0,C  43,C  44)          120.28 -0.000350    0.09    120.38   
   133. A(H  13,C  44,C  43)          119.60 -0.000132    0.02    119.63   
   134. A(C   3,C  44,C  43)          120.27 -0.000243    0.06    120.33   
   135. A(C   3,C  44,H  13)          120.13  0.000374   -0.08    120.05   
   136. A(C   4,O  46,H  48)          108.76  0.000404   -0.05    108.71   
   137. D(C  12,C   1,C   0,H  16)      0.78 -0.000055   -0.06      0.71   
   138. D(C   2,C   1,C   0,H  16)   -179.62  0.000065   -0.22   -179.84   
   139. D(C  12,C   1,C   0,C  43)   -179.43 -0.000138    0.15   -179.27   
   140. D(C   2,C   1,C   0,C  43)      0.18 -0.000018   -0.00      0.17   
   141. D(C   3,C   2,C   1,C  12)    179.31  0.000228   -0.30    179.01   
   142. D(C   3,C   2,C   1,C   0)     -0.31  0.000113   -0.15     -0.46   
   143. D(C   4,C   2,C   1,C  12)     -1.23  0.000161   -0.45     -1.69   
   144. D(C   4,C   2,C   1,C   0)    179.15  0.000046   -0.31    178.84   
   145. D(C  44,C   3,C   2,C   4)   -179.20 -0.000055    0.34   -178.86   
   146. D(H  20,C   3,C   2,C   1)   -179.72 -0.000088    0.10   -179.63   
   147. D(H  20,C   3,C   2,C   4)      0.84 -0.000017    0.26      1.10   
   148. D(C  44,C   3,C   2,C   1)      0.24 -0.000127    0.17      0.42   
   149. D(O  46,C   4,C   2,C   1)   -178.54  0.000253    1.13   -177.41   
   150. D(C   5,C   4,C   2,C   3)    178.74 -0.000229    1.14    179.87   
   151. D(C   5,C   4,C   2,C   1)     -0.70 -0.000162    1.30      0.59   
   152. D(O  46,C   4,C   2,C   3)      0.91  0.000187    0.96      1.87   
   153. D(C  11,C   5,C   4,O  46)   -179.31 -0.000408   -0.81   -180.13   
   154. D(C   6,C   5,C   4,O  46)      2.34 -0.000269   -0.95      1.39   
   155. D(C   6,C   5,C   4,C   2)   -175.38  0.000115   -1.13   -176.51   
   156. D(C  11,C   5,C   4,C   2)      2.97 -0.000025   -1.00      1.97   
   157. D(H  21,C   6,C   5,C   4)    168.71 -0.000573    3.78    172.48   
   158. D(H  22,C   6,C   5,C  11)   -124.39 -0.000331    3.49   -120.90   
   159. D(H  22,C   6,C   5,C   4)     53.89 -0.000516    3.66     57.55   
   160. D(H  21,C   6,C   5,C  11)     -9.58 -0.000388    3.62     -5.96   
   161. D(C   7,C   6,C   5,C  11)    113.69  0.000035    3.24    116.93   
   162. D(C   7,C   6,C   5,C   4)    -68.02 -0.000150    3.40    -64.62   
   163. D(H  23,C   7,C   6,C   5)    -42.03 -0.000376    1.06    -40.97   
   164. D(C   8,C   7,C   6,H  22)     17.36  0.000073    0.95     18.30   
   165. D(C   8,C   7,C   6,H  21)    -98.45 -0.000151    1.04    -97.41   
   166. D(H  23,C   7,C   6,H  21)     81.49 -0.000080    0.97     82.46   
   167. D(C   8,C   7,C   6,C   5)    138.03 -0.000448    1.13    139.16   
   168. D(H  23,C   7,C   6,H  22)   -162.70  0.000145    0.88   -161.82   
   169. D(C  10,C   8,C   7,H  23)   -176.84 -0.000157   -0.27   -177.11   
   170. D(C  10,C   8,C   7,C   6)      3.10 -0.000084   -0.34      2.76   
   171. D(C   9,C   8,C   7,H  23)      0.37 -0.000097   -0.02      0.35   
   172. D(C   9,C   8,C   7,C   6)   -179.69 -0.000024   -0.10   -179.78   
   173. D(H  26,C   9,C   8,C  10)    -66.28  0.000106   -0.20    -66.48   
   174. D(H  26,C   9,C   8,C   7)    116.33  0.000086   -0.45    115.88   
   175. D(H  25,C   9,C   8,C  10)     52.26  0.000074   -0.13     52.13   
   176. D(H  25,C   9,C   8,C   7)   -125.13  0.000053   -0.39   -125.52   
   177. D(H  24,C   9,C   8,C   7)     -4.23  0.000078   -0.48     -4.71   
   178. D(H  24,C   9,C   8,C  10)    173.16  0.000099   -0.23    172.93   
   179. D(C  33,C  10,C   8,C   9)     66.01  0.000052    1.61     67.62   
   180. D(C  33,C  10,C   8,C   7)   -116.72  0.000079    1.88   -114.84   
   181. D(H  32,C  10,C   8,C   9)    -56.45 -0.000166    1.73    -54.73   
   182. D(H  27,C  10,C   8,C   9)   -171.98 -0.000402    1.84   -170.15   
   183. D(H  32,C  10,C   8,C   7)    120.81 -0.000139    2.00    122.81   
   184. D(H  27,C  10,C   8,C   7)      5.28 -0.000375    2.11      7.39   
   185. D(C  28,C  11,C   5,C   6)     -4.97  0.000018   -0.13     -5.10   
   186. D(C  28,C  11,C   5,C   4)    176.78  0.000220   -0.28    176.50   
   187. D(C  12,C  11,C   5,C   6)    174.99  0.000051    0.05    175.04   
   188. D(C  12,C  11,C   5,C   4)     -3.26  0.000254   -0.10     -3.36   
   189. D(O  14,C  12,C  11,C  28)      0.98 -0.000119    0.59      1.57   
   190. D(C   1,C  12,C  11,C  28)   -178.68 -0.000190    1.10   -177.59   
   191. D(C   1,C  12,C  11,C   5)      1.36 -0.000222    0.92      2.27   
   192. D(O  14,C  12,C   1,C   2)   -178.79 -0.000035   -0.12   -178.92   
   193. D(O  14,C  12,C   1,C   0)      0.81  0.000088   -0.28      0.53   
   194. D(O  14,C  12,C  11,C   5)   -178.98 -0.000151    0.41   -178.57   
   195. D(C  11,C  12,C   1,C   2)      0.89  0.000030   -0.60      0.29   
   196. D(C  11,C  12,C   1,C   0)   -179.50  0.000153   -0.76   -180.26   
   197. D(H  47,O  14,C  12,C  11)      6.16 -0.000108    1.14      7.30   
   198. D(H  47,O  14,C  12,C   1)   -174.16 -0.000038    0.67   -173.49   
   199. D(H  29,C  28,C  11,C   5)    -11.54  0.000022   -1.22    -12.75   
   200. D(H  31,C  28,C  11,C  12)     49.24 -0.000056   -1.31     47.93   
   201. D(H  31,C  28,C  11,C   5)   -130.80 -0.000023   -1.12   -131.93   
   202. D(H  30,C  28,C  11,C  12)    -70.45  0.000155   -1.56    -72.01   
   203. D(H  30,C  28,C  11,C   5)    109.51  0.000188   -1.37    108.13   
   204. D(H  29,C  28,C  11,C  12)    168.50 -0.000011   -1.40    167.10   
   205. D(C  36,C  33,C  10,H  32)     39.11 -0.000147    2.89     42.00   
   206. D(C  36,C  33,C  10,H  27)    153.26 -0.000253    3.01    156.26   
   207. D(C  36,C  33,C  10,C   8)    -83.54 -0.000493    3.17    -80.37   
   208. D(H  35,C  33,C  10,H  32)    162.69  0.000154    2.71    165.40   
   209. D(H  35,C  33,C  10,H  27)    -83.17  0.000048    2.83    -80.34   
   210. D(H  35,C  33,C  10,C   8)     40.04 -0.000192    2.99     43.02   
   211. D(H  34,C  33,C  10,H  32)    -83.48  0.000000    2.71    -80.78   
   212. D(H  34,C  33,C  10,H  27)     30.66 -0.000106    2.82     33.48   
   213. D(H  34,C  33,C  10,C   8)    153.86 -0.000346    2.98    156.84   
   214. D(C  38,C  36,C  33,H  35)    132.13 -0.000041    0.67    132.80   
   215. D(C  38,C  36,C  33,H  34)     15.94 -0.000368    0.79     16.73   
   216. D(C  38,C  36,C  33,C  10)   -104.92 -0.000051    0.57   -104.36   
   217. D(H  37,C  36,C  33,H  35)    -47.90  0.000035    0.59    -47.31   
   218. D(H  37,C  36,C  33,H  34)   -164.09 -0.000291    0.71   -163.38   
   219. D(H  37,C  36,C  33,C  10)     75.05  0.000026    0.48     75.53   
   220. D(C  39,C  38,C  36,H  37)   -179.80 -0.000002   -0.05   -179.86   
   221. D(C  39,C  38,C  36,C  33)      0.17  0.000075   -0.14      0.03   
   222. D(C  15,C  38,C  36,H  37)     -0.02 -0.000038   -0.01     -0.03   
   223. D(C  15,C  38,C  36,C  33)    179.95  0.000040   -0.10    179.86   
   224. D(C  39,C  38,C  15,H  19)     59.21 -0.000046   -0.07     59.14   
   225. D(C  39,C  38,C  15,H  18)    -58.66  0.000062   -0.19    -58.85   
   226. D(C  39,C  38,C  15,H  17)   -179.76 -0.000022   -0.12   -179.88   
   227. D(C  36,C  38,C  15,H  19)   -120.60 -0.000016   -0.11   -120.71   
   228. D(C  36,C  38,C  15,H  18)    121.53  0.000093   -0.23    121.30   
   229. D(C  36,C  38,C  15,H  17)      0.43  0.000009   -0.16      0.27   
   230. D(H  42,C  39,C  38,C  36)    120.92  0.000116   -1.24    119.68   
   231. D(H  42,C  39,C  38,C  15)    -58.88  0.000150   -1.28    -60.16   
   232. D(H  41,C  39,C  38,C  36)     -0.40 -0.000038   -1.10     -1.50   
   233. D(H  41,C  39,C  38,C  15)    179.80 -0.000003   -1.14    178.66   
   234. D(H  40,C  39,C  38,C  36)   -122.00 -0.000059   -1.08   -123.08   
   235. D(H  40,C  39,C  38,C  15)     58.20 -0.000025   -1.12     57.08   
   236. D(H  45,C  43,C   0,H  16)     -0.05 -0.000047    0.08      0.03   
   237. D(H  45,C  43,C   0,C   1)   -179.85  0.000041   -0.13   -179.97   
   238. D(C  44,C  43,C   0,H  16)    179.83 -0.000159    0.35    180.18   
   239. D(C  44,C  43,C   0,C   1)      0.03 -0.000071    0.14      0.17   
   240. D(H  13,C  44,C  43,C   0)    179.77  0.000043   -0.03    179.74   
   241. D(C   3,C  44,C  43,H  45)    179.77 -0.000048    0.15    179.92   
   242. D(C   3,C  44,C  43,C   0)     -0.11  0.000063   -0.11     -0.22   
   243. D(C  43,C  44,C   3,H  20)    179.93 -0.000000    0.04    179.97   
   244. D(C  43,C  44,C   3,C   2)     -0.03  0.000039   -0.04     -0.07   
   245. D(H  13,C  44,C   3,H  20)      0.05  0.000020   -0.05      0.01   
   246. D(H  13,C  44,C  43,H  45)     -0.35 -0.000068    0.23     -0.11   
   247. D(H  13,C  44,C   3,C   2)   -179.91  0.000060   -0.13   -180.04   
   248. D(H  48,O  46,C   4,C   5)     27.47 -0.000082    0.67     28.14   
   249. D(H  48,O  46,C   4,C   2)   -154.69 -0.000435    0.82   -153.87   
    ----------------------------------------------------------------------------

         *************************************************************
         *                GEOMETRY OPTIMIZATION CYCLE  10            *
         *************************************************************
---------------------------------
CARTESIAN COORDINATES (ANGSTROEM)
---------------------------------
  C      5.454720    1.621299    0.491632
  C      4.268173    0.904056    0.172731
  C      2.999323    1.502138    0.455563
  C      2.961484    2.790964    1.056075
  C      1.817538    0.789557    0.110746
  C      1.866265   -0.469774   -0.479207
  C      0.542631   -1.110598   -0.882264
  C     -0.352443   -1.416136    0.308294
  C     -1.688075   -1.254988    0.417141
  C     -2.377716   -1.624610    1.712419
  C     -2.569289   -0.768012   -0.716348
  C      3.135562   -1.092348   -0.712245
  C      4.297222   -0.395002   -0.408414
  H      4.088747    4.446217    1.813173
  O      5.552407   -0.912737   -0.629815
  C     -6.935125    0.643316    0.913195
  H      6.414752    1.165998    0.273315
  H     -6.575918    0.544971    1.943182
  H     -7.546964    1.554952    0.848582
  H     -7.611941   -0.198060    0.704600
  H      1.995580    3.234696    1.272877
  H      0.720033   -2.029156   -1.450490
  H      0.034418   -0.429689   -1.575289
  H      0.176859   -1.818475    1.173608
  H     -1.679003   -2.079209    2.422525
  H     -3.197162   -2.333509    1.531163
  H     -2.824813   -0.747529    2.196678
  H     -1.981619   -0.703612   -1.636938
  C      3.269211   -2.492612   -1.277919
  H      2.326341   -3.039948   -1.274660
  H      3.635249   -2.485453   -2.314887
  H      3.975683   -3.091224   -0.686391
  H     -3.345127   -1.524847   -0.901264
  C     -3.270929    0.614507   -0.510499
  H     -3.499327    1.004936   -1.507694
  H     -2.542567    1.311960   -0.071438
  C     -4.520571    0.595424    0.333913
  H     -4.364194    0.497136    1.408483
  C     -5.796594    0.682896   -0.082196
  C     -6.236374    0.820834   -1.521017
  H     -6.850155    1.723815   -1.650786
  H     -5.405648    0.871741   -2.229531
  H     -6.872403   -0.028147   -1.809781
  C      5.385905    2.872192    1.067931
  C      4.128706    3.461216    1.354808
  H      6.299021    3.411541    1.307154
  O      0.624319    1.434899    0.354860
  H      5.486413   -1.749106   -1.117853
  H     -0.073994    0.763453    0.487345

----------------------------
CARTESIAN COORDINATES (A.U.)
----------------------------
  NO LB      ZA    FRAG     MASS         X           Y           Z
   0 C     6.0000    0    12.011   10.307927    3.063812    0.929049
   1 C     6.0000    0    12.011    8.065678    1.708419    0.326415
   2 C     6.0000    0    12.011    5.667899    2.838629    0.860890
   3 C     6.0000    0    12.011    5.596393    5.274158    1.995692
   4 C     6.0000    0    12.011    3.434649    1.492047    0.209280
   5 C     6.0000    0    12.011    3.526730   -0.887745   -0.905571
   6 C     6.0000    0    12.011    1.025424   -2.098726   -1.667237
   7 C     6.0000    0    12.011   -0.666020   -2.676109    0.582592
   8 C     6.0000    0    12.011   -3.189999   -2.371583    0.788283
   9 C     6.0000    0    12.011   -4.493231   -3.070069    3.236002
  10 C     6.0000    0    12.011   -4.855254   -1.451332   -1.353701
  11 C     6.0000    0    12.011    5.925354   -2.064238   -1.345948
  12 C     6.0000    0    12.011    8.120573   -0.746447   -0.771791
  13 H     1.0000    0     1.008    7.726613    8.402133    3.426400
  14 O     8.0000    0    15.999   10.492528   -1.724823   -1.190177
  15 C     6.0000    0    12.011  -13.105488    1.215690    1.725689
  16 H     1.0000    0     1.008   12.122124    2.203416    0.516490
  17 H     1.0000    0     1.008  -12.426684    1.029847    3.672081
  18 H     1.0000    0     1.008  -14.261695    2.938433    1.603587
  19 H     1.0000    0     1.008  -14.384483   -0.374279    1.331501
  20 H     1.0000    0     1.008    3.771099    6.112690    2.405389
  21 H     1.0000    0     1.008    1.360664   -3.834550   -2.741029
  22 H     1.0000    0     1.008    0.065040   -0.811994   -2.976864
  23 H     1.0000    0     1.008    0.334215   -3.436419    2.217799
  24 H     1.0000    0     1.008   -3.172856   -3.929135    4.577910
  25 H     1.0000    0     1.008   -6.041761   -4.409693    2.893479
  26 H     1.0000    0     1.008   -5.338123   -1.412624    4.151121
  27 H     1.0000    0     1.008   -3.744716   -1.329634   -3.093364
  28 C     6.0000    0    12.011    6.177914   -4.710355   -2.414918
  29 H     1.0000    0     1.008    4.396148   -5.744668   -2.408758
  30 H     1.0000    0     1.008    6.869625   -4.696825   -4.374502
  31 H     1.0000    0     1.008    7.512952   -5.841567   -1.297091
  32 H     1.0000    0     1.008   -6.321375   -2.881544   -1.703142
  33 C     6.0000    0    12.011   -6.181159    1.161250   -0.964704
  34 H     1.0000    0     1.008   -6.612769    1.899053   -2.849128
  35 H     1.0000    0     1.008   -4.804755    2.479244   -0.134999
  36 C     6.0000    0    12.011   -8.542642    1.125188    0.631003
  37 H     1.0000    0     1.008   -8.247132    0.939451    2.661648
  38 C     6.0000    0    12.011  -10.953975    1.290487   -0.155328
  39 C     6.0000    0    12.011  -11.785039    1.551151   -2.874305
  40 H     1.0000    0     1.008  -12.944917    3.257538   -3.119533
  41 H     1.0000    0     1.008  -10.215195    1.647351   -4.213203
  42 H     1.0000    0     1.008  -12.986959   -0.053190   -3.419990
  43 C     6.0000    0    12.011   10.177885    5.427657    2.018097
  44 C     6.0000    0    12.011    7.802124    6.540751    2.560217
  45 H     1.0000    0     1.008   11.903425    6.446878    2.470164
  46 O     8.0000    0    15.999    1.179793    2.711567    0.670589
  47 H     1.0000    0     1.008   10.367817   -3.305331   -2.112436
  48 H     1.0000    0     1.008   -0.139828    1.442717    0.920949

--------------------------------
INTERNAL COORDINATES (ANGSTROEM)
--------------------------------
 C      0   0   0     0.000000000000     0.00000000     0.00000000
 C      1   0   0     1.422683626863     0.00000000     0.00000000
 C      2   1   0     1.430970137924   118.98074646     0.00000000
 C      3   2   1     1.422364224296   119.06171348   359.52962776
 C      3   2   1     1.422422507142   118.64653397   178.83057199
 C      5   3   2     1.391522707784   121.80664794     0.57745456
 C      6   5   3     1.524833003854   117.51646148   183.47720278
 C      7   6   5     1.520506481069   112.85956686   295.37375797
 C      8   7   6     1.349714552911   128.43886278   139.15525520
 C      9   8   7     1.513264297066   119.39583847   180.22774975
 C      9   8   7     1.516074609159   123.58957562     2.75307432
 C      6   5   3     1.432836226767   119.55121800     1.96870881
 C     12   6   5     1.388544999243   119.16418401   356.63128941
 H      4   3   2     2.140977108970   146.70285693     0.45213320
 O     13  12   6     1.375702149931   122.62196064   181.41528837
 C     11   9   8     4.869063546856   111.34983920   195.54478259
 H      1   2   3     1.084722381622   118.77837456   180.16715011
 H     16  11   9     1.095250625728    89.69239088     8.71249676
 H     16  11   9     1.099818737541   136.00592726   125.06036978
 H     16  11   9     1.099774452872   105.46076297   259.94516703
 H      4   3   2     1.084837079052   118.59986960   180.37519714
 H      7   6   5     1.094578158810   110.43893646   172.48095879
 H      7   6   5     1.096449618763   107.96497788    57.54111744
 H      8   7   6     1.091240010518   114.17021130   319.03027309
 H     10   9   8     1.095039086183   111.44913317   355.29080972
 H     10   9   8     1.098582487149   110.87473055   234.48672018
 H     10   9   8     1.097121841896   111.60834413   115.87921631
 H     11   9   8     1.094070709360   109.62070644     7.38764204
 C     12   6   5     1.516110218124   122.68892822   176.48366740
 H     29  12   6     1.090224636271   112.72602231   347.24676139
 H     29  12   6     1.099698165853   112.03385902   108.13177360
 H     29  12   6     1.098792201532   111.03757235   228.07504433
 H     11   9   8     1.099508214118   108.34759342   122.80425120
 C     11   9   8     1.563978649314   116.50641604   245.15718020
 H     34  11   9     1.094987034916   106.79232142   156.84447920
 H     34  11   9     1.099875461498   108.42110272    43.02244203
 C     34  11   9     1.508311376497   115.73367786   279.62881919
 H     37  34  11     1.090328872578   115.72568042    75.53019840
 C     37  34  11     1.345002247815   127.73364110   255.64208522
 C     39  37  34     1.510840511703   125.22008726     0.02753794
 H     40  39  37     1.099519163775   110.47915805   236.91713720
 H     40  39  37     1.093018343255   113.59936234   358.49852946
 H     40  39  37     1.099402042397   110.36691675   119.67558925
 C      1   2   3     1.378981659573   120.62233595     0.18067702
 C     14   4   3     1.087162270474    33.87877158   359.93861558
 H     44   1   2     1.087155049724   120.00493303   180.02129720
 O      5   3   2     1.378342650151   116.21578254   182.57407684
 H     15  13  12     0.970592116989   110.07093396     7.30278955
 H     47   5   3     0.977770200239   108.70798236   206.13669068

---------------------------
INTERNAL COORDINATES (A.U.)
---------------------------
 C      0   0   0     0.000000000000     0.00000000     0.00000000
 C      1   0   0     2.688482429985     0.00000000     0.00000000
 C      2   1   0     2.704141666495   118.98074646     0.00000000
 C      3   2   1     2.687878846608   119.06171348   359.52962776
 C      3   2   1     2.687988985223   118.64653397   178.83057199
 C      5   3   2     2.629596826845   121.80664794     0.57745456
 C      6   5   3     2.881516777249   117.51646148   183.47720278
 C      7   6   5     2.873340834072   112.85956686   295.37375797
 C      8   7   6     2.550590863970   128.43886278   139.15525520
 C      9   8   7     2.859655089695   119.39583847   180.22774975
 C      9   8   7     2.864965809902   123.58957562     2.75307432
 C      6   5   3     2.707668063352   119.55121800     1.96870881
 C     12   6   5     2.623969773196   119.16418401   356.63128941
 H      4   3   2     4.045860394948   146.70285693     0.45213320
 O     13  12   6     2.599700305217   122.62196064   181.41528837
 C     11   9   8     9.201196632217   111.34983920   195.54478259
 H      1   2   3     2.049828232601   118.77837456   180.16715011
 H     16  11   9     2.069723730631    89.69239088     8.71249676
 H     16  11   9     2.078356210908   136.00592726   125.06036978
 H     16  11   9     2.078272525011   105.46076297   259.94516703
 H      4   3   2     2.050044979331   118.59986960   180.37519714
 H      7   6   5     2.068452952322   110.43893646   172.48095879
 H      7   6   5     2.071989499104   107.96497788    57.54111744
 H      8   7   6     2.062144766256   114.17021130   319.03027309
 H     10   9   8     2.069323978826   111.44913317   355.29080972
 H     10   9   8     2.076020036233   110.87473055   234.48672018
 H     10   9   8     2.073259816726   111.60834413   115.87921631
 H     11   9   8     2.067494011835   109.62070644     7.38764204
 C     12   6   5     2.865033101094   122.68892822   176.48366740
 H     29  12   6     2.060225987006   112.72602231   347.24676139
 H     29  12   6     2.078128363437   112.03385902   108.13177360
 H     29  12   6     2.076416338983   111.03757235   228.07504433
 H     11   9   8     2.077769406680   108.34759342   122.80425120
 C     11   9   8     2.955491326503   116.50641604   245.15718020
 H     34  11   9     2.069225616186   106.79232142   156.84447920
 H     34  11   9     2.078463403651   108.42110272    43.02244203
 C     34  11   9     2.850295426258   115.73367786   279.62881919
 H     37  34  11     2.060422965079   115.72568042    75.53019840
 C     37  34  11     2.541685897878   127.73364110   255.64208522
 C     39  37  34     2.855074799152   125.22008726     0.02753794
 H     40  39  37     2.077790098532   110.47915805   236.91713720
 H     40  39  37     2.065505328105   113.59936234   358.49852946
 H     40  39  37     2.077568771203   110.36691675   119.67558925
 C      1   2   3     2.605897680293   120.62233595     0.18067702
 C     14   4   3     2.054438954328    33.87877158   359.93861558
 H     44   1   2     2.054425309087   120.00493303   180.02129720
 O      5   3   2     2.604690127489   116.21578254   182.57407684
 H     15  13  12     1.834153288851   110.07093396     7.30278955
 H     47   5   3     1.847717900360   108.70798236   206.13669068


           ************************************************************
           *        Program running with 4 parallel MPI-processes     *
           *              working on a common directory               *
           ************************************************************
------------------------------------------------------------------------------
                   ___                                                        
                  /   \      - P O W E R E D   B Y -                         
                 /     \                                                     
                 |  |  |   _    _      __       _____    __    __             
                 |  |  |  | |  | |    /  \     |  _  \  |  |  /  |          
                  \  \/   | |  | |   /    \    | | | |  |  | /  /          
                 / \  \   | |__| |  /  /\  \   | |_| |  |  |/  /          
                |  |  |   |  __  | /  /__\  \  |    /   |      \           
                |  |  |   | |  | | |   __   |  |    \   |  |\   \          
                \     /   | |  | | |  |  |  |  | |\  \  |  | \   \       
                 \___/    |_|  |_| |__|  |__|  |_| \__\ |__|  \__/        
                                                                              
                      - O R C A' S   B I G   F R I E N D -                    
                                      &                                       
                       - I N T E G R A L  F E E D E R -                       
                                                                              
 v1 FN, 2020, v2 2021                                                         
------------------------------------------------------------------------------


Reading SHARK input file MK2_2e_2H_B3LYP_631Gd_opt.SHARKINP.tmp ... ok
----------------------
SHARK INTEGRAL PACKAGE
----------------------

Number of atoms                             ...     49
Number of basis functions                   ...    374
Number of shells                            ...    190
Maximum angular momentum                    ...      2
Integral batch strategy                     ... SHARK/LIBINT Hybrid
RI-J (if used) integral strategy            ... SPLIT-RIJ (Revised 2003 algorithm where possible)
Printlevel                                  ...      1
Contraction scheme used                     ... SEGMENTED contraction
Coulomb Range Separation                    ... NOT USED
Exchange Range Separation                   ... NOT USED
Finite Nucleus Model                        ... NOT USED
Auxiliary Coulomb fitting basis             ... AVAILABLE
   # of basis functions in Aux-J            ...   1413
   # of shells in Aux-J                     ...    475
   Maximum angular momentum in Aux-J        ...      4
Auxiliary J/K fitting basis                 ... NOT available
Auxiliary Correlation fitting basis         ... NOT available
Auxiliary 'external' fitting basis          ... NOT available
Integral threshold                          ...     2.500000e-11
Primitive cut-off                           ...     2.500000e-12
Primitive pair pre-selection threshold      ...     2.500000e-12

Calculating pre-screening integrals         ... done (  0.1 sec) Dimension = 190
Organizing shell pair data                  ... done (  0.1 sec)
Shell pair information
Total number of shell pairs                 ...     18145
Shell pairs after pre-screening             ...     11414
Total number of primitive shell pairs       ...    101586
Primitive shell pairs kept                  ...     35594
          la=0 lb=0:   4411 shell pairs
          la=1 lb=0:   3795 shell pairs
          la=1 lb=1:    833 shell pairs
          la=2 lb=0:   1521 shell pairs
          la=2 lb=1:    709 shell pairs
          la=2 lb=2:    145 shell pairs

Calculating one electron integrals          ... done (  0.0 sec)
Calculating RI/J V-Matrix + Cholesky decomp.... done (  0.1 sec)
Calculating Nuclear repulsion               ... done (  0.0 sec) ENN=   1816.901235852612 Eh

SHARK setup successfully completed in   0.4 seconds

Maximum memory used throughout the entire GTOINT-calculation: 28.9 MB
[1717797348.574161] [eu-a2p-514:114405:0]          mpool.c:38   UCX  WARN  object 0x45d2880 was not returned to mpool ucp_requests
[1717797348.574184] [eu-a2p-514:114405:0]          mpool.c:38   UCX  WARN  object 0x45d2a40 was not returned to mpool ucp_requests
[1717797348.574189] [eu-a2p-514:114405:0]          mpool.c:38   UCX  WARN  object 0x45d2c00 was not returned to mpool ucp_requests
[1717797348.574192] [eu-a2p-514:114405:0]          mpool.c:38   UCX  WARN  object 0x45d2dc0 was not returned to mpool ucp_requests
[1717797348.574194] [eu-a2p-514:114405:0]          mpool.c:38   UCX  WARN  object 0x45d2f80 was not returned to mpool ucp_requests
[1717797348.574197] [eu-a2p-514:114405:0]          mpool.c:38   UCX  WARN  object 0x45d3140 was not returned to mpool ucp_requests
[1717797348.574200] [eu-a2p-514:114405:0]          mpool.c:38   UCX  WARN  object 0x45d3300 was not returned to mpool ucp_requests
[1717797348.574202] [eu-a2p-514:114405:0]          mpool.c:38   UCX  WARN  object 0x45d34c0 was not returned to mpool ucp_requests
[1717797348.574205] [eu-a2p-514:114405:0]          mpool.c:38   UCX  WARN  object 0x45d3680 was not returned to mpool ucp_requests
[1717797348.574207] [eu-a2p-514:114405:0]          mpool.c:38   UCX  WARN  object 0x45d3840 was not returned to mpool ucp_requests
[1717797348.574210] [eu-a2p-514:114405:0]          mpool.c:38   UCX  WARN  object 0x45d3a00 was not returned to mpool ucp_requests
[1717797348.574212] [eu-a2p-514:114405:0]          mpool.c:38   UCX  WARN  object 0x45d3bc0 was not returned to mpool ucp_requests
[1717797348.574215] [eu-a2p-514:114405:0]          mpool.c:38   UCX  WARN  object 0x45d3d80 was not returned to mpool ucp_requests
[1717797348.574217] [eu-a2p-514:114405:0]          mpool.c:38   UCX  WARN  object 0x45d3f40 was not returned to mpool ucp_requests
[1717797348.574220] [eu-a2p-514:114405:0]          mpool.c:38   UCX  WARN  object 0x45d4100 was not returned to mpool ucp_requests
[1717797348.574222] [eu-a2p-514:114405:0]          mpool.c:38   UCX  WARN  object 0x45d42c0 was not returned to mpool ucp_requests
[1717797348.574225] [eu-a2p-514:114405:0]          mpool.c:38   UCX  WARN  object 0x45d4480 was not returned to mpool ucp_requests
[1717797348.574227] [eu-a2p-514:114405:0]          mpool.c:38   UCX  WARN  object 0x45d4640 was not returned to mpool ucp_requests
[1717797348.574230] [eu-a2p-514:114405:0]          mpool.c:38   UCX  WARN  object 0x45d4800 was not returned to mpool ucp_requests
[1717797348.574232] [eu-a2p-514:114405:0]          mpool.c:38   UCX  WARN  object 0x45d49c0 was not returned to mpool ucp_requests
[1717797348.574235] [eu-a2p-514:114405:0]          mpool.c:38   UCX  WARN  object 0x45d4b80 was not returned to mpool ucp_requests
[1717797348.574237] [eu-a2p-514:114405:0]          mpool.c:38   UCX  WARN  object 0x45d4d40 was not returned to mpool ucp_requests
[1717797348.592255] [eu-a2p-514:114406:0]          mpool.c:38   UCX  WARN  object 0x32f9880 was not returned to mpool ucp_requests
[1717797348.592298] [eu-a2p-514:114406:0]          mpool.c:38   UCX  WARN  object 0x32f9a40 was not returned to mpool ucp_requests
[1717797348.592303] [eu-a2p-514:114406:0]          mpool.c:38   UCX  WARN  object 0x32f9c00 was not returned to mpool ucp_requests
[1717797348.592306] [eu-a2p-514:114406:0]          mpool.c:38   UCX  WARN  object 0x32f9dc0 was not returned to mpool ucp_requests
[1717797348.592308] [eu-a2p-514:114406:0]          mpool.c:38   UCX  WARN  object 0x32f9f80 was not returned to mpool ucp_requests
[1717797348.592311] [eu-a2p-514:114406:0]          mpool.c:38   UCX  WARN  object 0x32fa140 was not returned to mpool ucp_requests
[1717797348.592314] [eu-a2p-514:114406:0]          mpool.c:38   UCX  WARN  object 0x32fa300 was not returned to mpool ucp_requests
[1717797348.592316] [eu-a2p-514:114406:0]          mpool.c:38   UCX  WARN  object 0x32fa4c0 was not returned to mpool ucp_requests
[1717797348.592319] [eu-a2p-514:114406:0]          mpool.c:38   UCX  WARN  object 0x32fa680 was not returned to mpool ucp_requests
[1717797348.592322] [eu-a2p-514:114406:0]          mpool.c:38   UCX  WARN  object 0x32fa840 was not returned to mpool ucp_requests
[1717797348.592324] [eu-a2p-514:114406:0]          mpool.c:38   UCX  WARN  object 0x32faa00 was not returned to mpool ucp_requests
[1717797348.592328] [eu-a2p-514:114406:0]          mpool.c:38   UCX  WARN  object 0x32fabc0 was not returned to mpool ucp_requests
[1717797348.592330] [eu-a2p-514:114406:0]          mpool.c:38   UCX  WARN  object 0x32fad80 was not returned to mpool ucp_requests
[1717797348.592333] [eu-a2p-514:114406:0]          mpool.c:38   UCX  WARN  object 0x32faf40 was not returned to mpool ucp_requests
[1717797348.592335] [eu-a2p-514:114406:0]          mpool.c:38   UCX  WARN  object 0x32fb100 was not returned to mpool ucp_requests
[1717797348.592338] [eu-a2p-514:114406:0]          mpool.c:38   UCX  WARN  object 0x32fb2c0 was not returned to mpool ucp_requests
[1717797348.592340] [eu-a2p-514:114406:0]          mpool.c:38   UCX  WARN  object 0x32fb480 was not returned to mpool ucp_requests
[1717797348.592343] [eu-a2p-514:114406:0]          mpool.c:38   UCX  WARN  object 0x32fb640 was not returned to mpool ucp_requests
[1717797348.592345] [eu-a2p-514:114406:0]          mpool.c:38   UCX  WARN  object 0x32fb800 was not returned to mpool ucp_requests
[1717797348.592348] [eu-a2p-514:114406:0]          mpool.c:38   UCX  WARN  object 0x32fb9c0 was not returned to mpool ucp_requests
[1717797348.592350] [eu-a2p-514:114406:0]          mpool.c:38   UCX  WARN  object 0x32fbb80 was not returned to mpool ucp_requests
[1717797348.592353] [eu-a2p-514:114406:0]          mpool.c:38   UCX  WARN  object 0x32fbd40 was not returned to mpool ucp_requests
[1717797348.593065] [eu-a2p-514:114404:0]          mpool.c:38   UCX  WARN  object 0x2e69a00 was not returned to mpool ucp_requests
[1717797348.593086] [eu-a2p-514:114404:0]          mpool.c:38   UCX  WARN  object 0x2e69bc0 was not returned to mpool ucp_requests
[1717797348.593091] [eu-a2p-514:114404:0]          mpool.c:38   UCX  WARN  object 0x2e69d80 was not returned to mpool ucp_requests
[1717797348.593094] [eu-a2p-514:114404:0]          mpool.c:38   UCX  WARN  object 0x2e69f40 was not returned to mpool ucp_requests
[1717797348.593097] [eu-a2p-514:114404:0]          mpool.c:38   UCX  WARN  object 0x2e6a100 was not returned to mpool ucp_requests
[1717797348.593099] [eu-a2p-514:114404:0]          mpool.c:38   UCX  WARN  object 0x2e6a2c0 was not returned to mpool ucp_requests
[1717797348.593102] [eu-a2p-514:114404:0]          mpool.c:38   UCX  WARN  object 0x2e6a480 was not returned to mpool ucp_requests
[1717797348.593105] [eu-a2p-514:114404:0]          mpool.c:38   UCX  WARN  object 0x2e6a640 was not returned to mpool ucp_requests
[1717797348.593107] [eu-a2p-514:114404:0]          mpool.c:38   UCX  WARN  object 0x2e6a800 was not returned to mpool ucp_requests
[1717797348.593110] [eu-a2p-514:114404:0]          mpool.c:38   UCX  WARN  object 0x2e6a9c0 was not returned to mpool ucp_requests
[1717797348.593113] [eu-a2p-514:114404:0]          mpool.c:38   UCX  WARN  object 0x2e6ab80 was not returned to mpool ucp_requests
[1717797348.593115] [eu-a2p-514:114404:0]          mpool.c:38   UCX  WARN  object 0x2e6ad40 was not returned to mpool ucp_requests


           ************************************************************
           *        Program running with 4 parallel MPI-processes     *
           *              working on a common directory               *
           ************************************************************

Diagonalization of the overlap matrix:
Smallest eigenvalue                        ... 2.581e-04
Time for diagonalization                   ...    0.019 sec
Threshold for overlap eigenvalues          ... 1.000e-08
Number of eigenvalues below threshold      ... 0
Time for construction of square roots      ...    0.011 sec
Total time needed                          ...    0.031 sec

-------------------
DFT GRID GENERATION
-------------------

General Integration Accuracy     IntAcc      ... 4.959
Radial Grid Type                 RadialGrid  ... OptM3 with GC (2021)
Angular Grid (max. ang.)         AngularGrid ... 6 (Lebedev-590)
Angular grid pruning method      GridPruning ... 4 (adaptive)
Weight generation scheme         WeightScheme... Becke
Basis function cutoff            BFCut       ... 1.0000e-11
Integration weight cutoff        WCut        ... 1.0000e-14
Angular grids for H and He will be reduced by one unit
Partially contracted basis set               ... off
Rotationally invariant grid construction     ... off

Total number of grid points                  ...   546858
Total number of batches                      ...     8571
Average number of points per batch           ...       63
Average number of grid points per atom       ...    11160
Time for grid setup =    7.185 sec

--------------------
COSX GRID GENERATION
--------------------

GRIDX 1
-------
General Integration Accuracy     IntAcc      ... 4.020
Radial Grid Type                 RadialGrid  ... OptM3 with GC (2021)
Angular Grid (max. ang.)         AngularGrid ... 2 (Lebedev-110)
Angular grid pruning method      GridPruning ... 4 (adaptive)
Weight generation scheme         WeightScheme... Becke
Basis function cutoff            BFCut       ... 1.0000e-11
Integration weight cutoff        WCut        ... 1.0000e-14
Angular grids for H and He will be reduced by one unit
Partially contracted basis set               ... on
Rotationally invariant grid construction     ... off

Total number of grid points                  ...    59383
Total number of batches                      ...      951
Average number of points per batch           ...       62
Average number of grid points per atom       ...     1212
UseSFitting                                  ... on

GRIDX 2
-------
General Integration Accuracy     IntAcc      ... 4.338
Radial Grid Type                 RadialGrid  ... OptM3 with GC (2021)
Angular Grid (max. ang.)         AngularGrid ... 3 (Lebedev-194)
Angular grid pruning method      GridPruning ... 4 (adaptive)
Weight generation scheme         WeightScheme... Becke
Basis function cutoff            BFCut       ... 1.0000e-11
Integration weight cutoff        WCut        ... 1.0000e-14
Angular grids for H and He will be reduced by one unit
Partially contracted basis set               ... on
Rotationally invariant grid construction     ... off

Total number of grid points                  ...   129259
Total number of batches                      ...     2044
Average number of points per batch           ...       63
Average number of grid points per atom       ...     2638
UseSFitting                                  ... on

GRIDX 3
-------
General Integration Accuracy     IntAcc      ... 4.871
Radial Grid Type                 RadialGrid  ... OptM3 with GC (2021)
Angular Grid (max. ang.)         AngularGrid ... 4 (Lebedev-302)
Angular grid pruning method      GridPruning ... 4 (adaptive)
Weight generation scheme         WeightScheme... Becke
Basis function cutoff            BFCut       ... 1.0000e-11
Integration weight cutoff        WCut        ... 1.0000e-14
Angular grids for H and He will be reduced by one unit
Partially contracted basis set               ... on
Rotationally invariant grid construction     ... off

Total number of grid points                  ...   246713
Total number of batches                      ...     3879
Average number of points per batch           ...       63
Average number of grid points per atom       ...     5035
UseSFitting                                  ... on

Time for X-Grid setup             =    3.839 sec


--------------------
CPCM SOLVATION MODEL
--------------------
CPCM parameters:
  Epsilon                                         ...      80.4000
  Refrac                                          ...       1.3300
  Rsolv                                           ...       1.3000
  Surface type                                    ... GAUSSIAN VDW
  Epsilon function type                           ...         CPCM
Radii:
 Radius for C  used is    3.8550 Bohr (=   2.0400 Ang.)
 Radius for H  used is    2.4944 Bohr (=   1.3200 Ang.)
 Radius for O  used is    3.4469 Bohr (=   1.8240 Ang.)
Calculating surface                               ...        done! (  0.0s)
GEPOL surface points                              ...         2567
GEPOL Volume                                      ...    2735.9005
GEPOL Surface-area                                ...    1394.8683
Calculating surface distance matrix               ...        done! (  0.0s)
Performing Cholesky decomposition & store         ...        done! (  0.2s)
Overall time for CPCM initialization              ...                 0.3s
--------------
SCF ITERATIONS
--------------
ITER       Energy         Delta-E        Max-DP      RMS-DP      [F,P]     Damp
               ***  Starting incremental Fock matrix formation  ***
  0   -965.6786808097   0.000000000000 0.00604278  0.00012138  0.0302208 0.7000
                      *** Initiating the SOSCF procedure ***
                      *** Re-Reading the Fockian *** 
                      *** Removing any level shift *** 
ITER      Energy       Delta-E        Grad      Rot      Max-DP    RMS-DP
  1   -965.68305162  -0.0043708152  0.002401  0.002401  0.019690  0.000391
               *** Restarting incremental Fock matrix formation ***
  2   -965.69521529  -0.0121636617  0.001671  0.004920  0.006465  0.000124
  3   -965.69563375  -0.0004184649  0.000290  0.001079  0.001265  0.000028
  4   -965.69563886  -0.0000051046  0.000166  0.000301  0.000604  0.000011
  5   -965.69564370  -0.0000048445  0.000064  0.000181  0.000257  0.000005
  6   -965.69564387  -0.0000001732  0.000065  0.000114  0.000161  0.000002
  7   -965.69564404  -0.0000001669  0.000020  0.000045  0.000064  0.000002
  8   -965.69564407  -0.0000000250  0.000008  0.000014  0.000031  0.000001
  9   -965.69564407  -0.0000000084  0.000003  0.000009  0.000015  0.000000
                  ***Gradient check signals convergence***
              ***Rediagonalizing the Fockian in SOSCF/NRSCF***

               *****************************************************
               *                     SUCCESS                       *
               *           SCF CONVERGED AFTER  10 CYCLES          *
               *****************************************************

Old exchange energy                            =    -26.941745748 Eh
New exchange energy                            =    -26.941747626 Eh
Exchange energy change after final integration =     -0.000001878 Eh
Total energy after final integration           =   -965.695645951 Eh
Final COS-X integration done in                =    26.053 sec
Total Energy       :         -965.69564595 Eh          -26277.91447 eV
  Last Energy change         ...    9.7077e-10  Tolerance :   1.0000e-08
  Last MAX-Density change    ...    4.4409e-15  Tolerance :   1.0000e-07
             **** THE GBW FILE WAS UPDATED (MK2_2e_2H_B3LYP_631Gd_opt.gbw) ****
             **** DENSITY MK2_2e_2H_B3LYP_631Gd_opt.scfp WAS UPDATED ****
             **** ENERGY FILE WAS UPDATED (MK2_2e_2H_B3LYP_631Gd_opt.en.tmp) ****
             **** THE GBW FILE WAS UPDATED (MK2_2e_2H_B3LYP_631Gd_opt.gbw) ****
             **** DENSITY MK2_2e_2H_B3LYP_631Gd_opt.scfp WAS UPDATED ****
Total SCF time: 0 days 0 hours 2 min 58 sec 

Maximum memory used throughout the entire SCF-calculation: 188.8 MB

-------------------------   --------------------
FINAL SINGLE POINT ENERGY      -965.695645951042
-------------------------   --------------------


           ************************************************************
           *        Program running with 4 parallel MPI-processes     *
           *              working on a common directory               *
           ************************************************************
------------------------------------------------------------------------------
                         ORCA SCF GRADIENT CALCULATION
------------------------------------------------------------------------------

 ... reading COSX grid (gridx3)
Gradient of the Kohn-Sham DFT energy:
Kohn-Sham wavefunction type      ... RKS
Hartree-Fock exchange scaling    ...    0.200
Number of operators              ...    1
Number of atoms                  ...   49
Basis set dimensions             ...  374
Integral neglect threshold       ... 2.5e-11
Integral primitive cutoff        ... 2.5e-12
SHARK Integral package           ... ON

Nuc. rep. gradient       (SHARK) ... done (  0.0 sec)
HCore & Overlap gradient (SHARK) ... done (  0.4 sec)
RI-J gradient            (SHARK) ... done (  2.0 sec)
COSX-gradient                    ... done ( 32.2 sec)
Exchange-correlation gradient    ... done

------------------
CARTESIAN GRADIENT
------------------

   1   C   :    0.000711168   -0.000092215   -0.000081298
   2   C   :    0.000412929   -0.000954198   -0.000310014
   3   C   :   -0.000903942   -0.000094708    0.000440850
   4   C   :   -0.000457663    0.000275286    0.000218550
   5   C   :    0.000543713    0.001303986    0.001052280
   6   C   :    0.001001248   -0.001071898   -0.000602916
   7   C   :    0.000264069   -0.000325264   -0.000030867
   8   C   :   -0.000145695   -0.000898151   -0.000048195
   9   C   :   -0.000770196    0.000073917   -0.000262987
  10   C   :    0.000068531    0.000492122   -0.000030906
  11   C   :    0.000200387   -0.000569007    0.000228875
  12   C   :    0.000952977    0.000858957   -0.000210553
  13   C   :   -0.001089184    0.000298205   -0.000151856
  14   H   :    0.000112223    0.000040498   -0.000035307
  15   O   :   -0.000053487    0.000034704   -0.000038882
  16   C   :    0.000042615   -0.000081018    0.000101304
  17   H   :   -0.000229403   -0.000194273   -0.000039408
  18   H   :   -0.000068819   -0.000002183    0.000033896
  19   H   :   -0.000029596    0.000068025    0.000014374
  20   H   :   -0.000019159   -0.000063651    0.000048019
  21   H   :   -0.000118419   -0.000215815   -0.000124437
  22   H   :   -0.000012390   -0.000225489   -0.000380409
  23   H   :    0.000358587    0.000026314    0.000254066
  24   H   :   -0.000045385    0.000252714    0.000094988
  25   H   :   -0.000038082    0.000057480    0.000049928
  26   H   :    0.000089820   -0.000137679   -0.000019543
  27   H   :   -0.000331239    0.000369570   -0.000026808
  28   H   :   -0.000032880    0.000079867   -0.000029230
  29   C   :   -0.000278959    0.000314112    0.000110337
  30   H   :   -0.000153110    0.000126549   -0.000102295
  31   H   :   -0.000019105    0.000011876    0.000019230
  32   H   :   -0.000100117   -0.000213725    0.000111910
  33   H   :    0.000334454   -0.000254446   -0.000013178
  34   C   :   -0.000384539    0.000539945    0.000303263
  35   H   :    0.000196989   -0.000038175   -0.000026092
  36   H   :   -0.000080972    0.000275446   -0.000018083
  37   C   :    0.000278719   -0.000414357   -0.000203704
  38   H   :   -0.000098417   -0.000384431    0.000281617
  39   C   :    0.000197179    0.000276721   -0.000102636
  40   C   :    0.000045376   -0.000042930    0.000084456
  41   H   :   -0.000046572    0.000107085    0.000019418
  42   H   :   -0.000046530    0.000015447   -0.000142554
  43   H   :    0.000053757   -0.000009803   -0.000011413
  44   C   :   -0.000297265   -0.000058783   -0.000119300
  45   C   :    0.000098325   -0.000242957   -0.000138037
  46   H   :   -0.000059286    0.000091834    0.000083067
  47   O   :    0.000001875    0.000904489   -0.000688866
  48   H   :    0.000119102   -0.000069019    0.000070529
  49   H   :   -0.000154399   -0.000259427    0.000348307

Difference to translation invariance:
           :    0.0000192278   -0.0000184546   -0.0000205082

Difference to rotation invariance:
           :    0.0001756341   -0.0001799420    0.0000740273

Norm of the cartesian gradient     ...    0.0043085051
RMS gradient                       ...    0.0003553595
MAX gradient                       ...    0.0013039865

-------
TIMINGS
-------

Total SCF gradient time            ...       48.492 sec

One electron gradient       ....       0.418 sec  (  0.9%)
RI-J Coulomb gradient       ....       2.003 sec  (  4.1%)
COSX gradient               ....      32.198 sec  ( 66.4%)
XC gradient                 ....      11.250 sec  ( 23.2%)
CPCM gradient               ....       1.072 sec  (  2.2%)
   A-Matrix (El+Nuc)        ....       0.258 sec  (  0.5%)
   Potential                ....       0.814 sec  (  1.7%)

Maximum memory used throughout the entire SCFGRAD-calculation: 118.7 MB
------------------------------------------------------------------------------
                         ORCA GEOMETRY RELAXATION STEP
------------------------------------------------------------------------------

Reading the OPT-File                    .... done
Getting information on internals        .... done
Copying old internal coords+grads       .... done
Making the new internal coordinates     .... (new redundants).... done
Validating the new internal coordinates .... (new redundants).... done
Calculating the B-matrix                .... done
Calculating the G,G- and P matrices     .... done
Transforming gradient to internals      .... done
Projecting the internal gradient        .... done
Number of atoms                         ....  49
Number of internal coordinates          .... 249
Current Energy                          ....  -965.695645951 Eh
Current gradient norm                   ....     0.004308505 Eh/bohr
Maximum allowed component of the step   ....  0.300
Current trust radius                    ....  0.300
Updating the Hessian (BFGS)             .... done
Forming the augmented Hessian           .... done
Diagonalizing the augmented Hessian     .... done
Last element of RFO vector              ....  0.974907335
Lowest eigenvalues of augmented Hessian:
 -0.000278895  0.002531113  0.008103497  0.011132653  0.011761903
Length of the computed step             ....  0.228340746
The final length of the internal step   ....  0.228340746
Converting the step to cartesian space:
 Initial RMS(Int)=    0.0144705068
Transforming coordinates:
 Iter   0:  RMS(Cart)=    0.1138210817 RMS(Int)=    0.8898495899
 Iter   1:  RMS(Cart)=    0.0041069411 RMS(Int)=    0.0016454146
 Iter   2:  RMS(Cart)=    0.0002895956 RMS(Int)=    0.0000520409
 Iter   3:  RMS(Cart)=    0.0000263234 RMS(Int)=    0.0000104462
 Iter   4:  RMS(Cart)=    0.0000021813 RMS(Int)=    0.0000004910
 Iter   5:  RMS(Cart)=    0.0000001993 RMS(Int)=    0.0000000750
 Iter   6:  RMS(Cart)=    0.0000000174 RMS(Int)=    0.0000000044
done
Storing new coordinates                 .... done

                                .--------------------.
          ----------------------|Geometry convergence|-------------------------
          Item                value                   Tolerance       Converged
          ---------------------------------------------------------------------
          Energy change      -0.0002238289            0.0000002000      NO
          RMS gradient        0.0003280119            0.0000080000      NO
          MAX gradient        0.0015255740            0.0000300000      NO
          RMS step            0.0144705068            0.0001000000      NO
          MAX step            0.0652433919            0.0002000000      NO
          ........................................................
          Max(Bonds)      0.0029      Max(Angles)    0.48
          Max(Dihed)        3.74      Max(Improp)    0.00
          ---------------------------------------------------------------------

The optimization has not yet converged - more geometry cycles are needed


    ---------------------------------------------------------------------------
                         Redundant Internal Coordinates
                            (Angstroem and degrees)

        Definition                    Value    dE/dq     Step     New-Value
    ----------------------------------------------------------------------------
     1. B(C   1,C   0)                1.4227 -0.000083  0.0009    1.4236   
     2. B(C   2,C   1)                1.4310  0.000739  0.0029    1.4339   
     3. B(C   3,C   2)                1.4224 -0.000229  0.0009    1.4233   
     4. B(C   4,C   2)                1.4224 -0.000888 -0.0012    1.4212   
     5. B(C   5,C   4)                1.3915  0.001419  0.0003    1.3918   
     6. B(C   6,C   5)                1.5248  0.000313  0.0009    1.5257   
     7. B(C   7,C   6)                1.5205  0.000702 -0.0001    1.5204   
     8. B(C   8,C   7)                1.3497  0.000511 -0.0007    1.3490   
     9. B(C   9,C   8)                1.5133 -0.000114  0.0007    1.5140   
    10. B(C  10,C   8)                1.5161 -0.000902  0.0014    1.5175   
    11. B(C  11,C   5)                1.4328 -0.000875 -0.0020    1.4309   
    12. B(C  12,C  11)                1.3885 -0.001222  0.0012    1.3898   
    13. B(C  12,C   1)                1.4234 -0.000698 -0.0012    1.4222   
    14. B(O  14,C  12)                1.3757  0.000067 -0.0011    1.3746   
    15. B(H  16,C   0)                1.0847 -0.000114 -0.0001    1.0846   
    16. B(H  17,C  15)                1.0953  0.000010  0.0001    1.0954   
    17. B(H  18,C  15)                1.0998  0.000073 -0.0001    1.0997   
    18. B(H  19,C  15)                1.0998  0.000051 -0.0002    1.0996   
    19. B(H  20,C   3)                1.0848 -0.000007 -0.0002    1.0847   
    20. B(H  21,C   6)                1.0946  0.000384 -0.0005    1.0941   
    21. B(H  22,C   6)                1.0964 -0.000311  0.0002    1.0967   
    22. B(H  23,C   7)                1.0912 -0.000039  0.0002    1.0914   
    23. B(H  24,C   9)                1.0950 -0.000016  0.0002    1.0953   
    24. B(H  25,C   9)                1.0986  0.000024 -0.0002    1.0984   
    25. B(H  26,C   9)                1.0971  0.000420 -0.0007    1.0964   
    26. B(H  27,C  10)                1.0941  0.000011  0.0003    1.0943   
    27. B(C  28,C  11)                1.5161 -0.000322  0.0015    1.5176   
    28. B(H  29,C  28)                1.0902  0.000069 -0.0003    1.0899   
    29. B(H  30,C  28)                1.0997 -0.000026 -0.0002    1.0995   
    30. B(H  31,C  28)                1.0988  0.000113 -0.0004    1.0984   
    31. B(H  32,C  10)                1.0995 -0.000059 -0.0001    1.0994   
    32. B(C  33,C  10)                1.5640  0.000259 -0.0009    1.5630   
    33. B(H  34,C  33)                1.0950 -0.000031  0.0002    1.0952   
    34. B(H  35,C  33)                1.0999  0.000114 -0.0003    1.0996   
    35. B(C  36,C  33)                1.5083 -0.000173  0.0014    1.5097   
    36. B(H  37,C  36)                1.0903  0.000299 -0.0004    1.0899   
    37. B(C  38,C  36)                1.3450 -0.000116 -0.0004    1.3446   
    38. B(C  38,C  15)                1.5128  0.000191  0.0005    1.5133   
    39. B(C  39,C  38)                1.5108  0.000051  0.0005    1.5113   
    40. B(H  40,C  39)                1.0995  0.000112 -0.0002    1.0993   
    41. B(H  41,C  39)                1.0930  0.000057  0.0001    1.0932   
    42. B(H  42,C  39)                1.0994 -0.000020 -0.0000    1.0994   
    43. B(C  43,C   0)                1.3790  0.000111 -0.0003    1.3787   
    44. B(C  44,C  43)                1.4177  0.000104 -0.0002    1.4175   
    45. B(C  44,H  13)                1.0872  0.000018  0.0001    1.0872   
    46. B(C  44,C   3)                1.3787  0.000068 -0.0003    1.3785   
    47. B(H  45,C  43)                1.0872  0.000014  0.0001    1.0872   
    48. B(O  46,C   4)                1.3783  0.000375 -0.0004    1.3779   
    49. B(H  47,O  14)                0.9706  0.000016 -0.0001    0.9705   
    50. B(H  48,O  46)                0.9778  0.000335  0.0002    0.9780   
    51. A(C   1,C   0,H  16)          118.78 -0.000095    0.25    119.03   
    52. A(H  16,C   0,C  43)          120.60  0.000474   -0.26    120.34   
    53. A(C   1,C   0,C  43)          120.62 -0.000379    0.01    120.63   
    54. A(C   0,C   1,C  12)          122.32 -0.000245    0.05    122.37   
    55. A(C   2,C   1,C  12)          118.70  0.000213    0.01    118.71   
    56. A(C   0,C   1,C   2)          118.98  0.000033   -0.06    118.92   
    57. A(C   1,C   2,C   4)          118.65 -0.000099    0.04    118.69   
    58. A(C   3,C   2,C   4)          122.29 -0.000174    0.00    122.29   
    59. A(C   1,C   2,C   3)          119.06  0.000272   -0.04    119.02   
    60. A(C   2,C   3,C  44)          120.63 -0.000418    0.01    120.63   
    61. A(H  20,C   3,C  44)          120.77  0.000491   -0.23    120.54   
    62. A(C   2,C   3,H  20)          118.60 -0.000072    0.22    118.82   
    63. A(C   2,C   4,C   5)          121.81 -0.000569   -0.13    121.68   
    64. A(C   2,C   4,O  46)          116.22 -0.000118    0.12    116.33   
    65. A(C   5,C   4,O  46)          121.95  0.000682    0.02    121.97   
    66. A(C   4,C   5,C   6)          117.52  0.000933   -0.17    117.35   
    67. A(C   4,C   5,C  11)          119.55  0.000161    0.11    119.66   
    68. A(C   6,C   5,C  11)          122.91 -0.001094    0.07    122.98   
    69. A(C   7,C   6,H  22)          110.29  0.000014   -0.01    110.29   
    70. A(C   5,C   6,H  22)          107.96 -0.000298   -0.05    107.92   
    71. A(C   7,C   6,H  21)          109.47 -0.000065   -0.48    108.98   
    72. A(H  21,C   6,H  22)          105.55  0.000035    0.15    105.71   
    73. A(C   5,C   6,H  21)          110.44 -0.000151   -0.02    110.42   
    74. A(C   5,C   6,C   7)          112.86  0.000436    0.39    113.25   
    75. A(C   6,C   7,H  23)          114.17 -0.000088    0.06    114.23   
    76. A(C   6,C   7,C   8)          128.44  0.000328   -0.10    128.34   
    77. A(C   8,C   7,H  23)          117.39 -0.000240    0.04    117.43   
    78. A(C   7,C   8,C   9)          119.40  0.000420    0.05    119.45   
    79. A(C   9,C   8,C  10)          116.97 -0.001011    0.05    117.02   
    80. A(C   7,C   8,C  10)          123.59  0.000596   -0.11    123.48   
    81. A(H  25,C   9,H  26)          106.54  0.000052    0.18    106.72   
    82. A(H  24,C   9,H  26)          107.80  0.000094   -0.04    107.76   
    83. A(C   8,C   9,H  26)          111.61 -0.000181    0.03    111.64   
    84. A(H  24,C   9,H  25)          108.36 -0.000043   -0.08    108.29   
    85. A(C   8,C   9,H  25)          110.87 -0.000065   -0.09    110.78   
    86. A(C   8,C   9,H  24)          111.45  0.000145    0.00    111.45   
    87. A(H  27,C  10,C  33)          107.44  0.000656   -0.04    107.40   
    88. A(C   8,C  10,C  33)          116.51 -0.001526    0.23    116.74   
    89. A(H  27,C  10,H  32)          106.14 -0.000243   -0.10    106.04   
    90. A(H  32,C  10,C  33)          108.30  0.000461    0.13    108.43   
    91. A(C   8,C  10,H  32)          108.35  0.000234   -0.13    108.22   
    92. A(C   8,C  10,H  27)          109.62  0.000509   -0.12    109.50   
    93. A(C  12,C  11,C  28)          118.15  0.000893   -0.15    117.99   
    94. A(C   5,C  11,C  28)          122.69 -0.001180    0.08    122.77   
    95. A(C   5,C  11,C  12)          119.16  0.000287    0.08    119.24   
    96. A(C  11,C  12,O  14)          122.62  0.000116    0.08    122.70   
    97. A(C   1,C  12,O  14)          115.33 -0.000130    0.04    115.37   
    98. A(C   1,C  12,C  11)          122.05  0.000013   -0.13    121.92   
    99. A(C  12,O  14,H  47)          110.07  0.000229    0.26    110.33   
   100. A(H  19,C  15,C  38)          111.00  0.000031   -0.02    110.98   
   101. A(H  18,C  15,C  38)          111.00 -0.000013   -0.04    110.96   
   102. A(H  17,C  15,C  38)          111.98  0.000091   -0.02    111.96   
   103. A(H  18,C  15,H  19)          106.30  0.000008    0.16    106.46   
   104. A(H  17,C  15,H  19)          108.15 -0.000075   -0.04    108.11   
   105. A(H  17,C  15,H  18)          108.19 -0.000049   -0.04    108.15   
   106. A(H  30,C  28,H  31)          107.29  0.000024    0.13    107.42   
   107. A(H  29,C  28,H  31)          106.32 -0.000009   -0.09    106.23   
   108. A(C  11,C  28,H  31)          111.04  0.000243    0.06    111.10   
   109. A(H  29,C  28,H  30)          107.09  0.000013    0.00    107.10   
   110. A(C  11,C  28,H  30)          112.03 -0.000003   -0.03    112.01   
   111. A(C  11,C  28,H  29)          112.73 -0.000264   -0.07    112.65   
   112. A(H  35,C  33,C  36)          109.46  0.000279   -0.18    109.28   
   113. A(H  34,C  33,C  36)          109.97  0.000512   -0.09    109.88   
   114. A(C  10,C  33,C  36)          115.73 -0.001301    0.25    115.98   
   115. A(H  34,C  33,H  35)          106.00 -0.000241   -0.07    105.93   
   116. A(C  10,C  33,H  35)          108.42  0.000406    0.06    108.48   
   117. A(C  10,C  33,H  34)          106.79  0.000422    0.01    106.80   
   118. A(H  37,C  36,C  38)          116.54 -0.000239    0.14    116.68   
   119. A(C  33,C  36,C  38)          127.73  0.000215   -0.07    127.67   
   120. A(C  33,C  36,H  37)          115.73  0.000024   -0.07    115.65   
   121. A(C  36,C  38,C  39)          125.22  0.000239   -0.09    125.13   
   122. A(C  15,C  38,C  39)          114.20 -0.000001    0.00    114.20   
   123. A(C  15,C  38,C  36)          120.58 -0.000238    0.08    120.66   
   124. A(H  41,C  39,H  42)          107.78 -0.000087   -0.09    107.69   
   125. A(H  40,C  39,H  42)          106.27  0.000039    0.15    106.43   
   126. A(C  38,C  39,H  42)          110.37 -0.000029   -0.01    110.36   
   127. A(H  40,C  39,H  41)          108.03 -0.000056   -0.01    108.02   
   128. A(C  38,C  39,H  41)          113.60  0.000210   -0.09    113.51   
   129. A(C  38,C  39,H  40)          110.48 -0.000089    0.05    110.53   
   130. A(C  44,C  43,H  45)          119.62 -0.000269    0.05    119.67   
   131. A(C   0,C  43,H  45)          120.00  0.000002   -0.11    119.89   
   132. A(C   0,C  43,C  44)          120.38  0.000267    0.06    120.44   
   133. A(H  13,C  44,C  43)          119.63 -0.000229    0.06    119.69   
   134. A(C   3,C  44,C  43)          120.33  0.000226    0.04    120.36   
   135. A(C   3,C  44,H  13)          120.05  0.000004   -0.09    119.95   
   136. A(C   4,O  46,H  48)          108.71 -0.000065   -0.02    108.69   
   137. D(C  12,C   1,C   0,H  16)      0.72 -0.000091    0.05      0.77   
   138. D(C   2,C   1,C   0,H  16)   -179.83 -0.000022   -0.12   -179.95   
   139. D(C  12,C   1,C   0,C  43)   -179.27 -0.000119    0.18   -179.09   
   140. D(C   2,C   1,C   0,C  43)      0.18 -0.000049    0.01      0.20   
   141. D(C   3,C   2,C   1,C  12)    179.00  0.000113   -0.24    178.76   
   142. D(C   3,C   2,C   1,C   0)     -0.47  0.000049   -0.08     -0.55   
   143. D(C   4,C   2,C   1,C  12)     -1.70  0.000026   -0.27     -1.97   
   144. D(C   4,C   2,C   1,C   0)    178.83 -0.000039   -0.12    178.71   
   145. D(C  44,C   3,C   2,C   4)   -178.85  0.000076    0.12   -178.74   
   146. D(H  20,C   3,C   2,C   1)   -179.62 -0.000054    0.04   -179.58   
   147. D(H  20,C   3,C   2,C   4)      1.10  0.000036    0.08      1.18   
   148. D(C  44,C   3,C   2,C   1)      0.42 -0.000014    0.08      0.50   
   149. D(O  46,C   4,C   2,C   1)   -177.43  0.000220    0.20   -177.23   
   150. D(C   5,C   4,C   2,C   3)    179.85 -0.000008    0.40    180.26   
   151. D(C   5,C   4,C   2,C   1)      0.58  0.000079    0.44      1.02   
   152. D(O  46,C   4,C   2,C   3)      1.85  0.000133    0.16      2.01   
   153. D(C  11,C   5,C   4,O  46)    179.86 -0.000339    0.11    179.97   
   154. D(C   6,C   5,C   4,O  46)      1.37 -0.000321    0.28      1.65   
   155. D(C   6,C   5,C   4,C   2)   -176.52 -0.000154    0.03   -176.49   
   156. D(C  11,C   5,C   4,C   2)      1.97 -0.000172   -0.14      1.83   
   157. D(H  21,C   6,C   5,C   4)    172.48 -0.000141    2.20    174.69   
   158. D(H  22,C   6,C   5,C  11)   -120.90  0.000062    2.24   -118.66   
   159. D(H  22,C   6,C   5,C   4)     57.54  0.000065    2.06     59.60   
   160. D(H  21,C   6,C   5,C  11)     -5.96 -0.000144    2.38     -3.58   
   161. D(C   7,C   6,C   5,C  11)    116.94 -0.000029    2.01    118.95   
   162. D(C   7,C   6,C   5,C   4)    -64.63 -0.000026    1.84    -62.79   
   163. D(H  23,C   7,C   6,C   5)    -40.97  0.000143   -0.50    -41.47   
   164. D(C   8,C   7,C   6,H  22)     18.31  0.000139   -0.41     17.89   
   165. D(C   8,C   7,C   6,H  21)    -97.41  0.000126   -0.31    -97.72   
   166. D(H  23,C   7,C   6,H  21)     82.46  0.000206   -0.60     81.86   
   167. D(C   8,C   7,C   6,C   5)    139.16  0.000064   -0.21    138.95   
   168. D(H  23,C   7,C   6,H  22)   -161.82  0.000218   -0.70   -162.52   
   169. D(C  10,C   8,C   7,H  23)   -177.12 -0.000024    0.13   -176.99   
   170. D(C  10,C   8,C   7,C   6)      2.75  0.000058   -0.17      2.58   
   171. D(C   9,C   8,C   7,H  23)      0.36  0.000096   -0.12      0.24   
   172. D(C   9,C   8,C   7,C   6)   -179.77  0.000178   -0.42   -180.19   
   173. D(H  26,C   9,C   8,C  10)    -66.48  0.000287   -1.48    -67.96   
   174. D(H  26,C   9,C   8,C   7)    115.88  0.000137   -1.25    114.63   
   175. D(H  25,C   9,C   8,C  10)     52.13  0.000191   -1.30     50.83   
   176. D(H  25,C   9,C   8,C   7)   -125.51  0.000041   -1.07   -126.58   
   177. D(H  24,C   9,C   8,C   7)     -4.71  0.000041   -1.23     -5.94   
   178. D(H  24,C   9,C   8,C  10)    172.93  0.000191   -1.45    171.48   
   179. D(C  33,C  10,C   8,C   9)     67.63 -0.000622    3.72     71.34   
   180. D(C  33,C  10,C   8,C   7)   -114.84 -0.000472    3.47   -111.37   
   181. D(H  32,C  10,C   8,C   9)    -54.73 -0.000338    3.48    -51.25   
   182. D(H  27,C  10,C   8,C   9)   -170.14 -0.000452    3.74   -166.41   
   183. D(H  32,C  10,C   8,C   7)    122.80 -0.000188    3.24    126.04   
   184. D(H  27,C  10,C   8,C   7)      7.39 -0.000302    3.50     10.88   
   185. D(C  28,C  11,C   5,C   6)     -5.11  0.000082   -0.45     -5.56   
   186. D(C  28,C  11,C   5,C   4)    176.48  0.000068   -0.27    176.21   
   187. D(C  12,C  11,C   5,C   6)    175.04  0.000144   -0.48    174.55   
   188. D(C  12,C  11,C   5,C   4)     -3.37  0.000130   -0.31     -3.68   
   189. D(O  14,C  12,C  11,C  28)      1.56 -0.000016    0.30      1.86   
   190. D(C   1,C  12,C  11,C  28)   -177.59  0.000032    0.46   -177.14   
   191. D(C   1,C  12,C  11,C   5)      2.26 -0.000030    0.48      2.75   
   192. D(O  14,C  12,C   1,C   2)   -178.93 -0.000001   -0.04   -178.97   
   193. D(O  14,C  12,C   1,C   0)      0.52  0.000067   -0.20      0.32   
   194. D(O  14,C  12,C  11,C   5)   -178.58 -0.000078    0.33   -178.26   
   195. D(C  11,C  12,C   1,C   2)      0.28 -0.000044   -0.18      0.10   
   196. D(C  11,C  12,C   1,C   0)    179.72  0.000024   -0.34    179.39   
   197. D(H  47,O  14,C  12,C  11)      7.30 -0.000055    0.81      8.12   
   198. D(H  47,O  14,C  12,C   1)   -173.49 -0.000099    0.67   -172.83   
   199. D(H  29,C  28,C  11,C   5)    -12.75  0.000199   -1.22    -13.98   
   200. D(H  31,C  28,C  11,C  12)     47.93  0.000158   -1.07     46.86   
   201. D(H  31,C  28,C  11,C   5)   -131.92  0.000219   -1.10   -133.03   
   202. D(H  30,C  28,C  11,C  12)    -72.01 -0.000038   -1.26    -73.28   
   203. D(H  30,C  28,C  11,C   5)    108.13  0.000023   -1.30    106.83   
   204. D(H  29,C  28,C  11,C  12)    167.10  0.000137   -1.19    165.91   
   205. D(C  36,C  33,C  10,H  32)     42.00 -0.000124    1.71     43.72   
   206. D(C  36,C  33,C  10,H  27)    156.26  0.000152    1.63    157.90   
   207. D(C  36,C  33,C  10,C   8)    -80.37  0.000277    1.60    -78.77   
   208. D(H  35,C  33,C  10,H  32)    165.40 -0.000365    1.70    167.10   
   209. D(H  35,C  33,C  10,H  27)    -80.34 -0.000089    1.62    -78.72   
   210. D(H  35,C  33,C  10,C   8)     43.02  0.000036    1.60     44.62   
   211. D(H  34,C  33,C  10,H  32)    -80.78 -0.000240    1.65    -79.13   
   212. D(H  34,C  33,C  10,H  27)     33.48  0.000036    1.57     35.05   
   213. D(H  34,C  33,C  10,C   8)    156.84  0.000161    1.54    158.39   
   214. D(C  38,C  36,C  33,H  35)    132.80 -0.000087    1.57    134.36   
   215. D(C  38,C  36,C  33,H  34)     16.73 -0.000249    1.80     18.53   
   216. D(C  38,C  36,C  33,C  10)   -104.36 -0.000276    1.68   -102.68   
   217. D(H  37,C  36,C  33,H  35)    -47.32 -0.000141    1.72    -45.60   
   218. D(H  37,C  36,C  33,H  34)   -163.38 -0.000304    1.95   -161.43   
   219. D(H  37,C  36,C  33,C  10)     75.53 -0.000331    1.83     77.36   
   220. D(C  39,C  38,C  36,H  37)   -179.86 -0.000054    0.04   -179.81   
   221. D(C  39,C  38,C  36,C  33)      0.03 -0.000108    0.20      0.23   
   222. D(C  15,C  38,C  36,H  37)     -0.03 -0.000051    0.00     -0.03   
   223. D(C  15,C  38,C  36,C  33)    179.86 -0.000105    0.16    180.01   
   224. D(C  39,C  38,C  15,H  19)     59.14  0.000023   -0.14     59.00   
   225. D(C  39,C  38,C  15,H  18)    -58.85  0.000002   -0.30    -59.15   
   226. D(C  39,C  38,C  15,H  17)   -179.88  0.000011   -0.21   -180.09   
   227. D(C  36,C  38,C  15,H  19)   -120.71  0.000020   -0.10   -120.81   
   228. D(C  36,C  38,C  15,H  18)    121.30 -0.000001   -0.26    121.04   
   229. D(C  36,C  38,C  15,H  17)      0.27  0.000008   -0.17      0.10   
   230. D(H  42,C  39,C  38,C  36)    119.68  0.000001   -0.54    119.14   
   231. D(H  42,C  39,C  38,C  15)    -60.16 -0.000002   -0.50    -60.66   
   232. D(H  41,C  39,C  38,C  36)     -1.50 -0.000012   -0.35     -1.86   
   233. D(H  41,C  39,C  38,C  15)    178.66 -0.000015   -0.31    178.35   
   234. D(H  40,C  39,C  38,C  36)   -123.08 -0.000022   -0.32   -123.40   
   235. D(H  40,C  39,C  38,C  15)     57.08 -0.000025   -0.28     56.80   
   236. D(H  45,C  43,C   0,H  16)      0.04 -0.000017    0.06      0.09   
   237. D(H  45,C  43,C   0,C   1)   -179.98  0.000011   -0.08   -180.05   
   238. D(C  44,C  43,C   0,H  16)   -179.82 -0.000018    0.18   -179.63   
   239. D(C  44,C  43,C   0,C   1)      0.17  0.000010    0.05      0.22   
   240. D(H  13,C  44,C  43,C   0)    179.74  0.000034    0.01    179.75   
   241. D(C   3,C  44,C  43,H  45)    179.92  0.000025    0.08    180.00   
   242. D(C   3,C  44,C  43,C   0)     -0.23  0.000027   -0.05     -0.27   
   243. D(C  43,C  44,C   3,H  20)    179.97  0.000016    0.02    180.00   
   244. D(C  43,C  44,C   3,C   2)     -0.07 -0.000025   -0.02     -0.09   
   245. D(H  13,C  44,C   3,H  20)      0.01  0.000009   -0.04     -0.03   
   246. D(H  13,C  44,C  43,H  45)     -0.11  0.000032    0.14      0.03   
   247. D(H  13,C  44,C   3,C   2)    179.96 -0.000032   -0.08    179.88   
   248. D(H  48,O  46,C   4,C   5)     28.14  0.000359   -0.12     28.02   
   249. D(H  48,O  46,C   4,C   2)   -153.86  0.000191    0.11   -153.76   
    ----------------------------------------------------------------------------

         *************************************************************
         *                GEOMETRY OPTIMIZATION CYCLE  11            *
         *************************************************************
---------------------------------
CARTESIAN COORDINATES (ANGSTROEM)
---------------------------------
  C      5.407864    1.663191    0.485296
  C      4.233126    0.923631    0.169735
  C      2.953139    1.487210    0.485884
  C      2.896713    2.762308    1.115751
  C      1.782868    0.757071    0.143599
  C      1.852851   -0.491440   -0.467474
  C      0.536247   -1.151548   -0.865749
  C     -0.364813   -1.457223    0.320073
  C     -1.701936   -1.306259    0.415825
  C     -2.403015   -1.681604    1.704134
  C     -2.574788   -0.829705   -0.730431
  C      3.130007   -1.081738   -0.727855
  C      4.282659   -0.362507   -0.435282
  H      3.997210    4.426680    1.888793
  O      5.544237   -0.846042   -0.688647
  C     -6.842396    0.809250    0.944625
  H      6.377019    1.238959    0.246142
  H     -6.454615    0.785846    1.968774
  H     -7.434347    1.728119    0.823318
  H     -7.542267   -0.030376    0.824775
  H      1.926976    3.182585    1.359698
  H      0.724960   -2.077416   -1.417299
  H      0.024369   -0.485264   -1.570518
  H      0.160038   -1.854259    1.190771
  H     -1.713149   -2.151213    2.413465
  H     -3.226969   -2.381544    1.509889
  H     -2.842582   -0.805426    2.195324
  H     -1.991373   -0.824898   -1.656257
  C      3.287873   -2.473138   -1.312835
  H      2.363043   -3.049054   -1.281542
  H      3.615264   -2.444212   -2.362051
  H      4.031408   -3.055749   -0.752316
  H     -3.377152   -1.566146   -0.880805
  C     -3.223703    0.584223   -0.579472
  H     -3.470521    0.928739   -1.589370
  H     -2.460229    1.279576   -0.201651
  C     -4.446918    0.659804    0.302073
  H     -4.256624    0.647439    1.375207
  C     -5.732908    0.740667   -0.082220
  C     -6.212367    0.767307   -1.515229
  H     -6.816328    1.666472   -1.703080
  H     -5.400693    0.746135   -2.247166
  H     -6.865796   -0.093710   -1.716010
  C      5.318539    2.899573    1.088843
  C      4.053272    3.452506    1.409300
  H      6.223552    3.453742    1.325402
  O      0.578964    1.369553    0.415781
  H      5.493409   -1.669438   -1.199872
  H     -0.101508    0.679259    0.545725

----------------------------
CARTESIAN COORDINATES (A.U.)
----------------------------
  NO LB      ZA    FRAG     MASS         X           Y           Z
   0 C     6.0000    0    12.011   10.219382    3.142975    0.917076
   1 C     6.0000    0    12.011    7.999450    1.745409    0.320752
   2 C     6.0000    0    12.011    5.580624    2.810419    0.918187
   3 C     6.0000    0    12.011    5.473994    5.220006    2.108463
   4 C     6.0000    0    12.011    3.369133    1.430657    0.271364
   5 C     6.0000    0    12.011    3.501380   -0.928688   -0.883398
   6 C     6.0000    0    12.011    1.013360   -2.176111   -1.636028
   7 C     6.0000    0    12.011   -0.689396   -2.753752    0.604850
   8 C     6.0000    0    12.011   -3.216194   -2.468472    0.785796
   9 C     6.0000    0    12.011   -4.541041   -3.177771    3.220347
  10 C     6.0000    0    12.011   -4.865645   -1.567915   -1.380314
  11 C     6.0000    0    12.011    5.914856   -2.044188   -1.375446
  12 C     6.0000    0    12.011    8.093053   -0.685040   -0.822564
  13 H     1.0000    0     1.008    7.553631    8.365214    3.569301
  14 O     8.0000    0    15.999   10.477090   -1.598788   -1.301355
  15 C     6.0000    0    12.011  -12.930254    1.529261    1.785083
  16 H     1.0000    0     1.008   12.050819    2.341292    0.465142
  17 H     1.0000    0     1.008  -12.197455    1.485034    3.720444
  18 H     1.0000    0     1.008  -14.048880    3.265672    1.555846
  19 H     1.0000    0     1.008  -14.252819   -0.057401    1.558598
  20 H     1.0000    0     1.008    3.641457    6.014214    2.569457
  21 H     1.0000    0     1.008    1.369976   -3.925747   -2.678307
  22 H     1.0000    0     1.008    0.046050   -0.917017   -2.967849
  23 H     1.0000    0     1.008    0.302428   -3.504042    2.250230
  24 H     1.0000    0     1.008   -3.237382   -4.065204    4.560789
  25 H     1.0000    0     1.008   -6.098087   -4.500466    2.853277
  26 H     1.0000    0     1.008   -5.371701   -1.522035    4.148561
  27 H     1.0000    0     1.008   -3.763149   -1.558832   -3.129872
  28 C     6.0000    0    12.011    6.213180   -4.673554   -2.480898
  29 H     1.0000    0     1.008    4.465504   -5.761876   -2.421763
  30 H     1.0000    0     1.008    6.831860   -4.618891   -4.463630
  31 H     1.0000    0     1.008    7.618256   -5.774529   -1.421671
  32 H     1.0000    0     1.008   -6.381892   -2.959588   -1.664480
  33 C     6.0000    0    12.011   -6.091916    1.104021   -1.095042
  34 H     1.0000    0     1.008   -6.558335    1.755062   -3.003474
  35 H     1.0000    0     1.008   -4.649158    2.418048   -0.381065
  36 C     6.0000    0    12.011   -8.403457    1.246848    0.570835
  37 H     1.0000    0     1.008   -8.043853    1.223482    2.598766
  38 C     6.0000    0    12.011  -10.833626    1.399658   -0.155373
  39 C     6.0000    0    12.011  -11.739673    1.450000   -2.863369
  40 H     1.0000    0     1.008  -12.880994    3.149176   -3.218355
  41 H     1.0000    0     1.008  -10.205830    1.409991   -4.246529
  42 H     1.0000    0     1.008  -12.974475   -0.177085   -3.242789
  43 C     6.0000    0    12.011   10.050582    5.479399    2.057616
  44 C     6.0000    0    12.011    7.659574    6.524290    2.663190
  45 H     1.0000    0     1.008   11.760809    6.526626    2.504646
  46 O     8.0000    0    15.999    1.094082    2.588079    0.785712
  47 H     1.0000    0     1.008   10.381038   -3.154780   -2.267429
  48 H     1.0000    0     1.008   -0.191823    1.283613    1.031271

--------------------------------
INTERNAL COORDINATES (ANGSTROEM)
--------------------------------
 C      0   0   0     0.000000000000     0.00000000     0.00000000
 C      1   0   0     1.423564432094     0.00000000     0.00000000
 C      2   1   0     1.433854562053   118.91974865     0.00000000
 C      3   2   1     1.423303588648   119.01834149   359.44582736
 C      3   2   1     1.421194878190   118.68830372   178.71264117
 C      5   3   2     1.391793488963   121.68165210     1.01372219
 C      6   5   3     1.525715950320   117.34417240   183.49791485
 C      7   6   5     1.520368258595   113.25446987   297.21603036
 C      8   7   6     1.349021267910   128.33758816   138.95205012
 C      9   8   7     1.513980050360   119.44853191   179.81159217
 C      9   8   7     1.517523340502   123.47942882     2.58179711
 C      6   5   3     1.430866053467   119.65998329     1.82266804
 C     12   6   5     1.389783169293   119.24036600   356.31610411
 H      4   3   2     2.139818084159   146.75182144     0.60413898
 O     13  12   6     1.374619528544   122.70615247   181.74005903
 C     11   9   8     4.868722637426   110.48778206   199.21048325
 H      1   2   3     1.084632592162   119.03065945   180.05313054
 H     16  11   9     1.095354880048    90.23910315    11.46683327
 H     16  11   9     1.099746517855   135.65294583   128.20858846
 H     16  11   9     1.099615930056   105.26899465   262.59594407
 H      4   3   2     1.084680597115   118.82210061   180.41783674
 H      7   6   5     1.094098003850   110.41887874   174.68580758
 H      7   6   5     1.096655563426   107.91976261    59.60258176
 H      8   7   6     1.091430545954   114.22716805   318.53524458
 H     10   9   8     1.095262236541   111.45239468   354.06707526
 H     10   9   8     1.098428807062   110.78471210   233.41940477
 H     10   9   8     1.096437102520   111.63806271   114.62735841
 H     11   9   8     1.094326626254   109.49806401    10.88439269
 C     12   6   5     1.517603142493   122.76751826   176.20119884
 H     29  12   6     1.089939776239   112.65112829   346.02386636
 H     29  12   6     1.099489620946   112.00525748   106.83457050
 H     29  12   6     1.098389626893   111.10170309   226.97029459
 H     11   9   8     1.099429768369   108.22368748   126.04577191
 C     11   9   8     1.563032450419   116.73852787   248.63292730
 H     34  11   9     1.095219528671   106.80170766   158.39050693
 H     34  11   9     1.099617253290   108.47965305    44.61791276
 C     34  11   9     1.509664614754   115.98112722   281.23422142
 H     37  34  11     1.089946335600   115.65149311    77.36196730
 C     37  34  11     1.344615028923   127.66552175   257.32188214
 C     39  37  34     1.511326578696   125.13207066     0.22620877
 H     40  39  37     1.099343299250   110.53175710   236.59785875
 H     40  39  37     1.093158455057   113.51372848   358.14475160
 H     40  39  37     1.099377945930   110.36016242   119.13765452
 C      1   2   3     1.378727879427   120.62720768     0.19851296
 C     14   4   3     1.087231842838    33.92845242   359.80810838
 H     44   1   2     1.087249360140   119.89359769   179.94435366
 O      5   3   2     1.377898098429   116.32890217   182.77085139
 H     15  13  12     0.970522995458   110.33185822     8.11403368
 H     47   5   3     0.977974107774   108.68913054   206.24923041

---------------------------
INTERNAL COORDINATES (A.U.)
---------------------------
 C      0   0   0     0.000000000000     0.00000000     0.00000000
 C      1   0   0     2.690146910649     0.00000000     0.00000000
 C      2   1   0     2.709592438153   118.91974865     0.00000000
 C      3   2   1     2.689653987973   119.01834149   359.44582736
 C      3   2   1     2.685669102711   118.68830372   178.71264117
 C      5   3   2     2.630108529115   121.68165210     1.01372219
 C      6   5   3     2.883185304260   117.34417240   183.49791485
 C      7   6   5     2.873079631451   113.25446987   297.21603036
 C      8   7   6     2.549280745185   128.33758816   138.95205012
 C      9   8   7     2.861007667401   119.44853191   179.81159217
 C      9   8   7     2.867703515383   123.47942882     2.58179711
 C      6   5   3     2.703944975377   119.65998329     1.82266804
 C     12   6   5     2.626309575496   119.24036600   356.31610411
 H      4   3   2     4.043670155473   146.75182144     0.60413898
 O     13  12   6     2.597654447288   122.70615247   181.74005903
 C     11   9   8     9.200552406758   110.48778206   199.21048325
 H      1   2   3     2.049658555110   119.03065945   180.05313054
 H     16  11   9     2.069920742744    90.23910315    11.46683327
 H     16  11   9     2.078219735479   135.65294583   128.20858846
 H     16  11   9     2.077972960304   105.26899465   262.59594407
 H      4   3   2     2.049749271325   118.82210061   180.41783674
 H      7   6   5     2.067545590947   110.41887874   174.68580758
 H      7   6   5     2.072378678117   107.91976261    59.60258176
 H      8   7   6     2.062504826050   114.22716805   318.53524458
 H     10   9   8     2.069745671889   111.45239468   354.06707526
 H     10   9   8     2.075729622957   110.78471210   233.41940477
 H     10   9   8     2.071965846833   111.63806271   114.62735841
 H     11   9   8     2.067977624677   109.49806401    10.88439269
 C     12   6   5     2.867854319290   122.76751826   176.20119884
 H     29  12   6     2.059687679559   112.65112829   346.02386636
 H     29  12   6     2.077734270677   112.00525748   106.83457050
 H     29  12   6     2.075655583168   111.10170309   226.97029459
 H     11   9   8     2.077621165698   108.22368748   126.04577191
 C     11   9   8     2.953703269725   116.73852787   248.63292730
 H     34  11   9     2.069664965710   106.80170766   158.39050693
 H     34  11   9     2.077975460853   108.47965305    44.61791276
 C     34  11   9     2.852852675957   115.98112722   281.23422142
 H     37  34  11     2.059700074955   115.65149311    77.36196730
 C     37  34  11     2.540954160219   127.66552175   257.32188214
 C     39  37  34     2.855993332651   125.13207066     0.22620877
 H     40  39  37     2.077457762743   110.53175710   236.59785875
 H     40  39  37     2.065770101038   113.51372848   358.14475160
 H     40  39  37     2.077523235481   110.36016242   119.13765452
 C      1   2   3     2.605418105318   120.62720768     0.19851296
 C     14   4   3     2.054570427042    33.92845242   359.80810838
 H     44   1   2     2.054603529945   119.89359769   179.94435366
 O      5   3   2     2.603850046482   116.32890217   182.77085139
 H     15  13  12     1.834022668088   110.33185822     8.11403368
 H     47   5   3     1.848103229759   108.68913054   206.24923041


           ************************************************************
           *        Program running with 4 parallel MPI-processes     *
           *              working on a common directory               *
           ************************************************************
------------------------------------------------------------------------------
                   ___                                                        
                  /   \      - P O W E R E D   B Y -                         
                 /     \                                                     
                 |  |  |   _    _      __       _____    __    __             
                 |  |  |  | |  | |    /  \     |  _  \  |  |  /  |          
                  \  \/   | |  | |   /    \    | | | |  |  | /  /          
                 / \  \   | |__| |  /  /\  \   | |_| |  |  |/  /          
                |  |  |   |  __  | /  /__\  \  |    /   |      \           
                |  |  |   | |  | | |   __   |  |    \   |  |\   \          
                \     /   | |  | | |  |  |  |  | |\  \  |  | \   \       
                 \___/    |_|  |_| |__|  |__|  |_| \__\ |__|  \__/        
                                                                              
                      - O R C A' S   B I G   F R I E N D -                    
                                      &                                       
                       - I N T E G R A L  F E E D E R -                       
                                                                              
 v1 FN, 2020, v2 2021                                                         
------------------------------------------------------------------------------


Reading SHARK input file MK2_2e_2H_B3LYP_631Gd_opt.SHARKINP.tmp ... ok
----------------------
SHARK INTEGRAL PACKAGE
----------------------

Number of atoms                             ...     49
Number of basis functions                   ...    374
Number of shells                            ...    190
Maximum angular momentum                    ...      2
Integral batch strategy                     ... SHARK/LIBINT Hybrid
RI-J (if used) integral strategy            ... SPLIT-RIJ (Revised 2003 algorithm where possible)
Printlevel                                  ...      1
Contraction scheme used                     ... SEGMENTED contraction
Coulomb Range Separation                    ... NOT USED
Exchange Range Separation                   ... NOT USED
Finite Nucleus Model                        ... NOT USED
Auxiliary Coulomb fitting basis             ... AVAILABLE
   # of basis functions in Aux-J            ...   1413
   # of shells in Aux-J                     ...    475
   Maximum angular momentum in Aux-J        ...      4
Auxiliary J/K fitting basis                 ... NOT available
Auxiliary Correlation fitting basis         ... NOT available
Auxiliary 'external' fitting basis          ... NOT available
Integral threshold                          ...     2.500000e-11
Primitive cut-off                           ...     2.500000e-12
Primitive pair pre-selection threshold      ...     2.500000e-12

Calculating pre-screening integrals         ... done (  0.1 sec) Dimension = 190
Organizing shell pair data                  ... done (  0.1 sec)
Shell pair information
Total number of shell pairs                 ...     18145
Shell pairs after pre-screening             ...     11474
Total number of primitive shell pairs       ...    101586
Primitive shell pairs kept                  ...     35694
          la=0 lb=0:   4438 shell pairs
          la=1 lb=0:   3811 shell pairs
          la=1 lb=1:    836 shell pairs
          la=2 lb=0:   1531 shell pairs
          la=2 lb=1:    713 shell pairs
          la=2 lb=2:    145 shell pairs

Calculating one electron integrals          ... done (  0.0 sec)
Calculating RI/J V-Matrix + Cholesky decomp.... done (  0.1 sec)
Calculating Nuclear repulsion               ... done (  0.0 sec) ENN=   1819.531002758073 Eh

SHARK setup successfully completed in   0.4 seconds

Maximum memory used throughout the entire GTOINT-calculation: 28.9 MB
[1717797578.286150] [eu-a2p-514:115507:0]          mpool.c:38   UCX  WARN  object 0x45494c0 was not returned to mpool ucp_requests
[1717797578.286183] [eu-a2p-514:115507:0]          mpool.c:38   UCX  WARN  object 0x4549680 was not returned to mpool ucp_requests
[1717797578.286187] [eu-a2p-514:115507:0]          mpool.c:38   UCX  WARN  object 0x4549840 was not returned to mpool ucp_requests
[1717797578.286191] [eu-a2p-514:115507:0]          mpool.c:38   UCX  WARN  object 0x4549a00 was not returned to mpool ucp_requests
[1717797578.286193] [eu-a2p-514:115507:0]          mpool.c:38   UCX  WARN  object 0x4549bc0 was not returned to mpool ucp_requests
[1717797578.286196] [eu-a2p-514:115507:0]          mpool.c:38   UCX  WARN  object 0x4549d80 was not returned to mpool ucp_requests
[1717797578.286199] [eu-a2p-514:115507:0]          mpool.c:38   UCX  WARN  object 0x4549f40 was not returned to mpool ucp_requests
[1717797578.286201] [eu-a2p-514:115507:0]          mpool.c:38   UCX  WARN  object 0x454a100 was not returned to mpool ucp_requests
[1717797578.286204] [eu-a2p-514:115507:0]          mpool.c:38   UCX  WARN  object 0x454a2c0 was not returned to mpool ucp_requests
[1717797578.286206] [eu-a2p-514:115507:0]          mpool.c:38   UCX  WARN  object 0x454a480 was not returned to mpool ucp_requests
[1717797578.286209] [eu-a2p-514:115507:0]          mpool.c:38   UCX  WARN  object 0x454a640 was not returned to mpool ucp_requests
[1717797578.286211] [eu-a2p-514:115507:0]          mpool.c:38   UCX  WARN  object 0x454a800 was not returned to mpool ucp_requests
[1717797578.286214] [eu-a2p-514:115507:0]          mpool.c:38   UCX  WARN  object 0x454ab80 was not returned to mpool ucp_requests
[1717797578.286216] [eu-a2p-514:115507:0]          mpool.c:38   UCX  WARN  object 0x454ad40 was not returned to mpool ucp_requests
[1717797578.286455] [eu-a2p-514:115509:0]          mpool.c:38   UCX  WARN  object 0x2b89f00 was not returned to mpool ucp_requests
[1717797578.286477] [eu-a2p-514:115509:0]          mpool.c:38   UCX  WARN  object 0x2b8a0c0 was not returned to mpool ucp_requests
[1717797578.286482] [eu-a2p-514:115509:0]          mpool.c:38   UCX  WARN  object 0x2b8a280 was not returned to mpool ucp_requests
[1717797578.286485] [eu-a2p-514:115509:0]          mpool.c:38   UCX  WARN  object 0x2b8a440 was not returned to mpool ucp_requests
[1717797578.286487] [eu-a2p-514:115509:0]          mpool.c:38   UCX  WARN  object 0x2b8a600 was not returned to mpool ucp_requests
[1717797578.286490] [eu-a2p-514:115509:0]          mpool.c:38   UCX  WARN  object 0x2b8a7c0 was not returned to mpool ucp_requests
[1717797578.286492] [eu-a2p-514:115509:0]          mpool.c:38   UCX  WARN  object 0x2b8a980 was not returned to mpool ucp_requests
[1717797578.286495] [eu-a2p-514:115509:0]          mpool.c:38   UCX  WARN  object 0x2b8ab40 was not returned to mpool ucp_requests
[1717797578.286497] [eu-a2p-514:115509:0]          mpool.c:38   UCX  WARN  object 0x2b8ad00 was not returned to mpool ucp_requests
[1717797578.286500] [eu-a2p-514:115509:0]          mpool.c:38   UCX  WARN  object 0x2b8aec0 was not returned to mpool ucp_requests
[1717797578.286503] [eu-a2p-514:115509:0]          mpool.c:38   UCX  WARN  object 0x2b8b080 was not returned to mpool ucp_requests
[1717797578.286505] [eu-a2p-514:115509:0]          mpool.c:38   UCX  WARN  object 0x2b8b240 was not returned to mpool ucp_requests
[1717797578.286508] [eu-a2p-514:115509:0]          mpool.c:38   UCX  WARN  object 0x2b8b400 was not returned to mpool ucp_requests
[1717797578.286510] [eu-a2p-514:115509:0]          mpool.c:38   UCX  WARN  object 0x2b8b5c0 was not returned to mpool ucp_requests
[1717797578.286513] [eu-a2p-514:115509:0]          mpool.c:38   UCX  WARN  object 0x2b8b780 was not returned to mpool ucp_requests
[1717797578.286515] [eu-a2p-514:115509:0]          mpool.c:38   UCX  WARN  object 0x2b8b940 was not returned to mpool ucp_requests
[1717797578.286518] [eu-a2p-514:115509:0]          mpool.c:38   UCX  WARN  object 0x2b8bb00 was not returned to mpool ucp_requests
[1717797578.286520] [eu-a2p-514:115509:0]          mpool.c:38   UCX  WARN  object 0x2b8bcc0 was not returned to mpool ucp_requests
[1717797578.286523] [eu-a2p-514:115509:0]          mpool.c:38   UCX  WARN  object 0x2b8be80 was not returned to mpool ucp_requests
[1717797578.286525] [eu-a2p-514:115509:0]          mpool.c:38   UCX  WARN  object 0x2b8c040 was not returned to mpool ucp_requests
[1717797578.286528] [eu-a2p-514:115509:0]          mpool.c:38   UCX  WARN  object 0x2b8c200 was not returned to mpool ucp_requests
[1717797578.286530] [eu-a2p-514:115509:0]          mpool.c:38   UCX  WARN  object 0x2b8c3c0 was not returned to mpool ucp_requests
[1717797578.303066] [eu-a2p-514:115508:0]          mpool.c:38   UCX  WARN  object 0x29c5880 was not returned to mpool ucp_requests
[1717797578.303091] [eu-a2p-514:115508:0]          mpool.c:38   UCX  WARN  object 0x29c5a40 was not returned to mpool ucp_requests
[1717797578.303095] [eu-a2p-514:115508:0]          mpool.c:38   UCX  WARN  object 0x29c5c00 was not returned to mpool ucp_requests
[1717797578.303098] [eu-a2p-514:115508:0]          mpool.c:38   UCX  WARN  object 0x29c5dc0 was not returned to mpool ucp_requests
[1717797578.303101] [eu-a2p-514:115508:0]          mpool.c:38   UCX  WARN  object 0x29c5f80 was not returned to mpool ucp_requests
[1717797578.303103] [eu-a2p-514:115508:0]          mpool.c:38   UCX  WARN  object 0x29c6140 was not returned to mpool ucp_requests
[1717797578.303106] [eu-a2p-514:115508:0]          mpool.c:38   UCX  WARN  object 0x29c6300 was not returned to mpool ucp_requests
[1717797578.303108] [eu-a2p-514:115508:0]          mpool.c:38   UCX  WARN  object 0x29c64c0 was not returned to mpool ucp_requests
[1717797578.303111] [eu-a2p-514:115508:0]          mpool.c:38   UCX  WARN  object 0x29c6680 was not returned to mpool ucp_requests
[1717797578.303113] [eu-a2p-514:115508:0]          mpool.c:38   UCX  WARN  object 0x29c6840 was not returned to mpool ucp_requests
[1717797578.303116] [eu-a2p-514:115508:0]          mpool.c:38   UCX  WARN  object 0x29c6a00 was not returned to mpool ucp_requests
[1717797578.303118] [eu-a2p-514:115508:0]          mpool.c:38   UCX  WARN  object 0x29c6bc0 was not returned to mpool ucp_requests
[1717797578.303121] [eu-a2p-514:115508:0]          mpool.c:38   UCX  WARN  object 0x29c6d80 was not returned to mpool ucp_requests
[1717797578.303123] [eu-a2p-514:115508:0]          mpool.c:38   UCX  WARN  object 0x29c6f40 was not returned to mpool ucp_requests
[1717797578.303126] [eu-a2p-514:115508:0]          mpool.c:38   UCX  WARN  object 0x29c7100 was not returned to mpool ucp_requests
[1717797578.303128] [eu-a2p-514:115508:0]          mpool.c:38   UCX  WARN  object 0x29c72c0 was not returned to mpool ucp_requests
[1717797578.303131] [eu-a2p-514:115508:0]          mpool.c:38   UCX  WARN  object 0x29c7480 was not returned to mpool ucp_requests
[1717797578.303134] [eu-a2p-514:115508:0]          mpool.c:38   UCX  WARN  object 0x29c7640 was not returned to mpool ucp_requests
[1717797578.303137] [eu-a2p-514:115508:0]          mpool.c:38   UCX  WARN  object 0x29c7800 was not returned to mpool ucp_requests
[1717797578.303139] [eu-a2p-514:115508:0]          mpool.c:38   UCX  WARN  object 0x29c79c0 was not returned to mpool ucp_requests
[1717797578.303142] [eu-a2p-514:115508:0]          mpool.c:38   UCX  WARN  object 0x29c7b80 was not returned to mpool ucp_requests
[1717797578.303144] [eu-a2p-514:115508:0]          mpool.c:38   UCX  WARN  object 0x29c7d40 was not returned to mpool ucp_requests


           ************************************************************
           *        Program running with 4 parallel MPI-processes     *
           *              working on a common directory               *
           ************************************************************

Diagonalization of the overlap matrix:
Smallest eigenvalue                        ... 2.585e-04
Time for diagonalization                   ...    0.020 sec
Threshold for overlap eigenvalues          ... 1.000e-08
Number of eigenvalues below threshold      ... 0
Time for construction of square roots      ...    0.010 sec
Total time needed                          ...    0.031 sec

-------------------
DFT GRID GENERATION
-------------------

General Integration Accuracy     IntAcc      ... 4.959
Radial Grid Type                 RadialGrid  ... OptM3 with GC (2021)
Angular Grid (max. ang.)         AngularGrid ... 6 (Lebedev-590)
Angular grid pruning method      GridPruning ... 4 (adaptive)
Weight generation scheme         WeightScheme... Becke
Basis function cutoff            BFCut       ... 1.0000e-11
Integration weight cutoff        WCut        ... 1.0000e-14
Angular grids for H and He will be reduced by one unit
Partially contracted basis set               ... off
Rotationally invariant grid construction     ... off

Total number of grid points                  ...   546825
Total number of batches                      ...     8566
Average number of points per batch           ...       63
Average number of grid points per atom       ...    11160
Time for grid setup =    7.208 sec

--------------------
COSX GRID GENERATION
--------------------

GRIDX 1
-------
General Integration Accuracy     IntAcc      ... 4.020
Radial Grid Type                 RadialGrid  ... OptM3 with GC (2021)
Angular Grid (max. ang.)         AngularGrid ... 2 (Lebedev-110)
Angular grid pruning method      GridPruning ... 4 (adaptive)
Weight generation scheme         WeightScheme... Becke
Basis function cutoff            BFCut       ... 1.0000e-11
Integration weight cutoff        WCut        ... 1.0000e-14
Angular grids for H and He will be reduced by one unit
Partially contracted basis set               ... on
Rotationally invariant grid construction     ... off

Total number of grid points                  ...    59364
Total number of batches                      ...      952
Average number of points per batch           ...       62
Average number of grid points per atom       ...     1212
UseSFitting                                  ... on

GRIDX 2
-------
General Integration Accuracy     IntAcc      ... 4.338
Radial Grid Type                 RadialGrid  ... OptM3 with GC (2021)
Angular Grid (max. ang.)         AngularGrid ... 3 (Lebedev-194)
Angular grid pruning method      GridPruning ... 4 (adaptive)
Weight generation scheme         WeightScheme... Becke
Basis function cutoff            BFCut       ... 1.0000e-11
Integration weight cutoff        WCut        ... 1.0000e-14
Angular grids for H and He will be reduced by one unit
Partially contracted basis set               ... on
Rotationally invariant grid construction     ... off

Total number of grid points                  ...   129292
Total number of batches                      ...     2044
Average number of points per batch           ...       63
Average number of grid points per atom       ...     2639
UseSFitting                                  ... on

GRIDX 3
-------
General Integration Accuracy     IntAcc      ... 4.871
Radial Grid Type                 RadialGrid  ... OptM3 with GC (2021)
Angular Grid (max. ang.)         AngularGrid ... 4 (Lebedev-302)
Angular grid pruning method      GridPruning ... 4 (adaptive)
Weight generation scheme         WeightScheme... Becke
Basis function cutoff            BFCut       ... 1.0000e-11
Integration weight cutoff        WCut        ... 1.0000e-14
Angular grids for H and He will be reduced by one unit
Partially contracted basis set               ... on
Rotationally invariant grid construction     ... off

Total number of grid points                  ...   246668
Total number of batches                      ...     3878
Average number of points per batch           ...       63
Average number of grid points per atom       ...     5034
UseSFitting                                  ... on

Time for X-Grid setup             =    3.749 sec


--------------------
CPCM SOLVATION MODEL
--------------------
CPCM parameters:
  Epsilon                                         ...      80.4000
  Refrac                                          ...       1.3300
  Rsolv                                           ...       1.3000
  Surface type                                    ... GAUSSIAN VDW
  Epsilon function type                           ...         CPCM
Radii:
 Radius for C  used is    3.8550 Bohr (=   2.0400 Ang.)
 Radius for H  used is    2.4944 Bohr (=   1.3200 Ang.)
 Radius for O  used is    3.4469 Bohr (=   1.8240 Ang.)
Calculating surface                               ...        done! (  0.0s)
GEPOL surface points                              ...         2582
GEPOL Volume                                      ...    2731.4349
GEPOL Surface-area                                ...    1391.6198
Calculating surface distance matrix               ...        done! (  0.0s)
Performing Cholesky decomposition & store         ...        done! (  0.2s)
Overall time for CPCM initialization              ...                 0.2s
--------------
SCF ITERATIONS
--------------
ITER       Energy         Delta-E        Max-DP      RMS-DP      [F,P]     Damp
               ***  Starting incremental Fock matrix formation  ***
  0   -965.6817443019   0.000000000000 0.00551451  0.00010977  0.0311674 0.7000
                      *** Initiating the SOSCF procedure ***
                      *** Re-Reading the Fockian *** 
                      *** Removing any level shift *** 
ITER      Energy       Delta-E        Grad      Rot      Max-DP    RMS-DP
  1   -965.68539403  -0.0036497245  0.002407  0.002407  0.017951  0.000355
               *** Restarting incremental Fock matrix formation ***
  2   -965.69551345  -0.0101194220  0.001668  0.004915  0.006075  0.000113
  3   -965.69584503  -0.0003315859  0.000288  0.001452  0.001825  0.000035
  4   -965.69584218   0.0000028576  0.000447  0.001168  0.001221  0.000018
  5   -965.69585509  -0.0000129092  0.000075  0.000345  0.000313  0.000005
  6   -965.69585489   0.0000001959  0.000079  0.000183  0.000198  0.000003
  7   -965.69585536  -0.0000004690  0.000006  0.000025  0.000050  0.000001
  8   -965.69585535   0.0000000069  0.000010  0.000017  0.000030  0.000001
                  ***Gradient check signals convergence***
              ***Rediagonalizing the Fockian in SOSCF/NRSCF***

               *****************************************************
               *                     SUCCESS                       *
               *           SCF CONVERGED AFTER   9 CYCLES          *
               *****************************************************

Old exchange energy                            =    -26.941507963 Eh
New exchange energy                            =    -26.941510093 Eh
Exchange energy change after final integration =     -0.000002130 Eh
Total energy after final integration           =   -965.695857491 Eh
Final COS-X integration done in                =    26.275 sec
Total Energy       :         -965.69585749 Eh          -26277.92023 eV
  Last Energy change         ...   -8.2052e-09  Tolerance :   1.0000e-08
  Last MAX-Density change    ...    6.2172e-15  Tolerance :   1.0000e-07
             **** THE GBW FILE WAS UPDATED (MK2_2e_2H_B3LYP_631Gd_opt.gbw) ****
             **** DENSITY MK2_2e_2H_B3LYP_631Gd_opt.scfp WAS UPDATED ****
             **** ENERGY FILE WAS UPDATED (MK2_2e_2H_B3LYP_631Gd_opt.en.tmp) ****
             **** THE GBW FILE WAS UPDATED (MK2_2e_2H_B3LYP_631Gd_opt.gbw) ****
             **** DENSITY MK2_2e_2H_B3LYP_631Gd_opt.scfp WAS UPDATED ****
Total SCF time: 0 days 0 hours 2 min 48 sec 

Maximum memory used throughout the entire SCF-calculation: 190.7 MB

-------------------------   --------------------
FINAL SINGLE POINT ENERGY      -965.695857490558
-------------------------   --------------------


           ************************************************************
           *        Program running with 4 parallel MPI-processes     *
           *              working on a common directory               *
           ************************************************************
------------------------------------------------------------------------------
                         ORCA SCF GRADIENT CALCULATION
------------------------------------------------------------------------------

 ... reading COSX grid (gridx3)
Gradient of the Kohn-Sham DFT energy:
Kohn-Sham wavefunction type      ... RKS
Hartree-Fock exchange scaling    ...    0.200
Number of operators              ...    1
Number of atoms                  ...   49
Basis set dimensions             ...  374
Integral neglect threshold       ... 2.5e-11
Integral primitive cutoff        ... 2.5e-12
SHARK Integral package           ... ON

Nuc. rep. gradient       (SHARK) ... done (  0.0 sec)
HCore & Overlap gradient (SHARK) ... done (  0.4 sec)
RI-J gradient            (SHARK) ... done (  2.0 sec)
COSX-gradient                    ... done ( 32.6 sec)
Exchange-correlation gradient    ... done

------------------
CARTESIAN GRADIENT
------------------

   1   C   :    0.001165930   -0.000082374   -0.000158012
   2   C   :    0.001312766   -0.002419129   -0.001144621
   3   C   :   -0.002623298   -0.000645882    0.000320795
   4   C   :   -0.000823141    0.000579704    0.000550189
   5   C   :    0.000150660    0.001706309    0.000974099
   6   C   :    0.002889141   -0.001013118   -0.001144837
   7   C   :    0.000108458    0.000010543    0.000083793
   8   C   :   -0.001135281   -0.000908190   -0.000339857
   9   C   :    0.000473043    0.000051648   -0.000224992
  10   C   :   -0.000364308    0.000768927    0.000371216
  11   C   :   -0.000122777    0.000129797    0.000208693
  12   C   :   -0.000933081    0.001906333    0.000301129
  13   C   :    0.000317353    0.000663719    0.000029742
  14   H   :   -0.000037587    0.000094324   -0.000079647
  15   O   :   -0.000952286    0.000076865   -0.000157899
  16   C   :   -0.000548595   -0.000077077    0.000057643
  17   H   :   -0.000033128    0.000250550    0.000261262
  18   H   :   -0.000074411   -0.000011008    0.000071546
  19   H   :    0.000139345    0.000183897    0.000071123
  20   H   :    0.000160608   -0.000155138    0.000107095
  21   H   :    0.000213750    0.000143901    0.000055424
  22   H   :   -0.000265343   -0.000177006    0.000167662
  23   H   :    0.000272322    0.000204401    0.000176994
  24   H   :   -0.000056749    0.000274514    0.000168632
  25   H   :   -0.000069742   -0.000130852    0.000103432
  26   H   :    0.000170048   -0.000258155   -0.000092222
  27   H   :    0.000388914   -0.000060059   -0.000034793
  28   H   :    0.000019072   -0.000163875   -0.000109399
  29   C   :    0.000267779   -0.000544978    0.000032325
  30   H   :    0.000185395    0.000238651   -0.000042077
  31   H   :   -0.000178004    0.000130974    0.000064609
  32   H   :   -0.000333742   -0.000373965    0.000104992
  33   H   :    0.000432207   -0.000522797   -0.000086680
  34   C   :    0.000278888   -0.000080892    0.000002441
  35   H   :    0.000127774    0.000170333    0.000043920
  36   H   :   -0.000086063    0.000386088    0.000061955
  37   C   :   -0.000779856   -0.000046963    0.000206857
  38   H   :   -0.000225224   -0.000223066   -0.000235396
  39   C   :    0.000835049    0.000250369    0.000013191
  40   C   :   -0.000457330    0.000102417   -0.000000691
  41   H   :    0.000124187    0.000158480   -0.000023727
  42   H   :   -0.000017434   -0.000040353   -0.000162729
  43   H   :    0.000235862   -0.000148029   -0.000060589
  44   C   :   -0.000516256   -0.000149339   -0.000268366
  45   C   :    0.000139753   -0.000428860   -0.000139174
  46   H   :    0.000062918   -0.000020738    0.000083103
  47   O   :   -0.000488209    0.000224633   -0.000620911
  48   H   :    0.000592938   -0.000061589    0.000062992
  49   H   :    0.000094603   -0.000030692    0.000328845

Difference to translation invariance:
           :    0.0000369149   -0.0000667486   -0.0000409155

Difference to rotation invariance:
           :    0.0000573752   -0.0004660935    0.0000492343

Norm of the cartesian gradient     ...    0.0070497322
RMS gradient                       ...    0.0005814521
MAX gradient                       ...    0.0028891409

-------
TIMINGS
-------

Total SCF gradient time            ...       48.505 sec

One electron gradient       ....       0.425 sec  (  0.9%)
RI-J Coulomb gradient       ....       2.034 sec  (  4.2%)
COSX gradient               ....      32.585 sec  ( 67.2%)
XC gradient                 ....      10.855 sec  ( 22.4%)
CPCM gradient               ....       1.081 sec  (  2.2%)
   A-Matrix (El+Nuc)        ....       0.262 sec  (  0.5%)
   Potential                ....       0.820 sec  (  1.7%)

Maximum memory used throughout the entire SCFGRAD-calculation: 119.5 MB
------------------------------------------------------------------------------
                         ORCA GEOMETRY RELAXATION STEP
------------------------------------------------------------------------------

Reading the OPT-File                    .... done
Getting information on internals        .... done
Copying old internal coords+grads       .... done
Making the new internal coordinates     .... (new redundants).... done
Validating the new internal coordinates .... (new redundants).... done
Calculating the B-matrix                .... done
Calculating the G,G- and P matrices     .... done
Transforming gradient to internals      .... done
Projecting the internal gradient        .... done
Number of atoms                         ....  49
Number of internal coordinates          .... 249
Current Energy                          ....  -965.695857491 Eh
Current gradient norm                   ....     0.007049732 Eh/bohr
Maximum allowed component of the step   ....  0.300
Current trust radius                    ....  0.300
Updating the Hessian (BFGS)             .... done
Forming the augmented Hessian           .... done
Diagonalizing the augmented Hessian     .... done
Last element of RFO vector              ....  0.864844183
Lowest eigenvalues of augmented Hessian:
 -0.000594968  0.001249890  0.006622973  0.011295268  0.012068179
Length of the computed step             ....  0.580498066
Warning: the length of the step is outside the trust region - taking restricted step instead
The input lambda is                     ....    -0.000595
   iter:   1  x=   -0.001115  g=  474.957781 f(x)=     0.246978
   iter:   2  x=   -0.001611  g=  184.049197 f(x)=     0.091369
   iter:   3  x=   -0.001894  g=   92.597175 f(x)=     0.026156
   iter:   4  x=   -0.001953  g=   66.636595 f(x)=     0.003936
   iter:   5  x=   -0.001955  g=   62.485082 f(x)=     0.000124
   iter:   6  x=   -0.001955  g=   62.351317 f(x)=     0.000000
   iter:   7  x=   -0.001955  g=   62.351173 f(x)=     0.000000
The output lambda is                    ....    -0.001955 (7 iterations)
The final length of the internal step   ....  0.300000000
Converting the step to cartesian space:
 Initial RMS(Int)=    0.0190117275
Transforming coordinates:
 Iter   0:  RMS(Cart)=    0.1497240986 RMS(Int)=    0.3981635561
 Iter   1:  RMS(Cart)=    0.0080510124 RMS(Int)=    0.0030879660
 Iter   2:  RMS(Cart)=    0.0007681765 RMS(Int)=    0.0001421158
 Iter   3:  RMS(Cart)=    0.0000964133 RMS(Int)=    0.0000376159
 Iter   4:  RMS(Cart)=    0.0000108762 RMS(Int)=    0.0000024741
 Iter   5:  RMS(Cart)=    0.0000013336 RMS(Int)=    0.0000005073
 Iter   6:  RMS(Cart)=    0.0000001606 RMS(Int)=    0.0000000409
 Iter   7:  RMS(Cart)=    0.0000000194 RMS(Int)=    0.0000000070
done
Storing new coordinates                 .... done

                                .--------------------.
          ----------------------|Geometry convergence|-------------------------
          Item                value                   Tolerance       Converged
          ---------------------------------------------------------------------
          Energy change      -0.0002115395            0.0000002000      NO
          RMS gradient        0.0003449646            0.0000080000      NO
          MAX gradient        0.0024951471            0.0000300000      NO
          RMS step            0.0190117275            0.0001000000      NO
          MAX step            0.0866829384            0.0002000000      NO
          ........................................................
          Max(Bonds)      0.0019      Max(Angles)    0.43
          Max(Dihed)        4.97      Max(Improp)    0.00
          ---------------------------------------------------------------------

The optimization has not yet converged - more geometry cycles are needed


    ---------------------------------------------------------------------------
                         Redundant Internal Coordinates
                            (Angstroem and degrees)

        Definition                    Value    dE/dq     Step     New-Value
    ----------------------------------------------------------------------------
     1. B(C   1,C   0)                1.4236  0.000547  0.0007    1.4243   
     2. B(C   2,C   1)                1.4339  0.002495  0.0007    1.4346   
     3. B(C   3,C   2)                1.4233  0.000427  0.0009    1.4242   
     4. B(C   4,C   2)                1.4212 -0.001549  0.0008    1.4220   
     5. B(C   5,C   4)                1.3918  0.000716 -0.0007    1.3911   
     6. B(C   6,C   5)                1.5257  0.000360  0.0007    1.5264   
     7. B(C   7,C   6)                1.5204  0.000526 -0.0011    1.5193   
     8. B(C   8,C   7)                1.3490 -0.000559 -0.0006    1.3484   
     9. B(C   9,C   8)                1.5140  0.000163  0.0006    1.5146   
    10. B(C  10,C   8)                1.5175 -0.000186  0.0016    1.5191   
    11. B(C  11,C   5)                1.4309 -0.001449  0.0003    1.4311   
    12. B(C  12,C  11)                1.3898 -0.000581  0.0019    1.3917   
    13. B(C  12,C   1)                1.4222 -0.001265  0.0005    1.4227   
    14. B(O  14,C  12)                1.3746 -0.000320 -0.0007    1.3739   
    15. B(H  16,C   0)                1.0846 -0.000186  0.0002    1.0848   
    16. B(H  17,C  15)                1.0954  0.000043  0.0000    1.0954   
    17. B(H  18,C  15)                1.0997  0.000072 -0.0001    1.0996   
    18. B(H  19,C  15)                1.0996  0.000004 -0.0001    1.0995   
    19. B(H  20,C   3)                1.0847 -0.000122  0.0000    1.0847   
    20. B(H  21,C   6)                1.0941  0.000018 -0.0006    1.0935   
    21. B(H  22,C   6)                1.0967 -0.000116  0.0004    1.0971   
    22. B(H  23,C   7)                1.0914  0.000007  0.0002    1.0917   
    23. B(H  24,C   9)                1.0953  0.000079  0.0001    1.0954   
    24. B(H  25,C   9)                1.0984  0.000052 -0.0002    1.0982   
    25. B(H  26,C   9)                1.0964 -0.000217 -0.0002    1.0963   
    26. B(H  27,C  10)                1.0943  0.000100  0.0001    1.0945   
    27. B(C  28,C  11)                1.5176  0.000431  0.0013    1.5189   
    28. B(H  29,C  28)                1.0899 -0.000284 -0.0000    1.0899   
    29. B(H  30,C  28)                1.0995 -0.000112 -0.0000    1.0995   
    30. B(H  31,C  28)                1.0984  0.000025 -0.0004    1.0980   
    31. B(H  32,C  10)                1.0994  0.000046 -0.0001    1.0993   
    32. B(C  33,C  10)                1.5630  0.000583 -0.0017    1.5613   
    33. B(H  34,C  33)                1.0952 -0.000016  0.0003    1.0955   
    34. B(H  35,C  33)                1.0996  0.000206 -0.0007    1.0990   
    35. B(C  36,C  33)                1.5097  0.000540  0.0007    1.5104   
    36. B(H  37,C  36)                1.0899 -0.000267  0.0001    1.0901   
    37. B(C  38,C  36)                1.3446 -0.000383 -0.0002    1.3445   
    38. B(C  38,C  15)                1.5133  0.000451 -0.0001    1.5132   
    39. B(C  39,C  38)                1.5113  0.000266  0.0003    1.5116   
    40. B(H  40,C  39)                1.0993  0.000067 -0.0002    1.0991   
    41. B(H  41,C  39)                1.0932  0.000094 -0.0000    1.0932   
    42. B(H  42,C  39)                1.0994 -0.000014 -0.0000    1.0994   
    43. B(C  43,C   0)                1.3787 -0.000084 -0.0004    1.3783   
    44. B(C  44,C  43)                1.4175  0.000116 -0.0000    1.4175   
    45. B(C  44,H  13)                1.0872  0.000052 -0.0000    1.0872   
    46. B(C  44,C   3)                1.3785 -0.000130 -0.0004    1.3781   
    47. B(H  45,C  43)                1.0872  0.000060  0.0000    1.0873   
    48. B(O  46,C   4)                1.3779  0.000375 -0.0006    1.3773   
    49. B(H  47,O  14)                0.9705 -0.000013  0.0000    0.9706   
    50. B(H  48,O  46)                0.9780 -0.000001  0.0000    0.9780   
    51. A(C   1,C   0,H  16)          119.03  0.000529    0.17    119.20   
    52. A(H  16,C   0,C  43)          120.34 -0.000060   -0.27    120.07   
    53. A(C   1,C   0,C  43)          120.63 -0.000469    0.10    120.73   
    54. A(C   0,C   1,C  12)          122.37  0.000011    0.09    122.46   
    55. A(C   2,C   1,C  12)          118.71  0.000233   -0.03    118.67   
    56. A(C   0,C   1,C   2)          118.92 -0.000244   -0.06    118.86   
    57. A(C   1,C   2,C   4)          118.69 -0.000060    0.05    118.74   
    58. A(C   3,C   2,C   4)          122.29 -0.000028    0.04    122.33   
    59. A(C   1,C   2,C   3)          119.02  0.000087   -0.09    118.93   
    60. A(C   2,C   3,C  44)          120.63 -0.000527    0.11    120.74   
    61. A(H  20,C   3,C  44)          120.54  0.000023   -0.26    120.28   
    62. A(C   2,C   3,H  20)          118.82  0.000503    0.15    118.97   
    63. A(C   2,C   4,C   5)          121.68 -0.000939   -0.02    121.66   
    64. A(C   2,C   4,O  46)          116.33  0.000645   -0.01    116.31   
    65. A(C   5,C   4,O  46)          121.97  0.000293    0.10    122.06   
    66. A(C   4,C   5,C   6)          117.34 -0.000879    0.06    117.40   
    67. A(C   4,C   5,C  11)          119.66  0.000878   -0.02    119.64   
    68. A(C   6,C   5,C  11)          122.97  0.000004   -0.06    122.91   
    69. A(C   7,C   6,H  22)          110.29 -0.000054    0.02    110.31   
    70. A(C   5,C   6,H  22)          107.92 -0.000505    0.11    108.03   
    71. A(C   7,C   6,H  21)          108.98 -0.000475   -0.43    108.55   
    72. A(H  21,C   6,H  22)          105.70  0.000195    0.13    105.84   
    73. A(C   5,C   6,H  21)          110.42  0.000102   -0.15    110.26   
    74. A(C   5,C   6,C   7)          113.25  0.000708    0.32    113.57   
    75. A(C   6,C   7,H  23)          114.23  0.000052    0.05    114.27   
    76. A(C   6,C   7,C   8)          128.34  0.000139   -0.13    128.21   
    77. A(C   8,C   7,H  23)          117.43 -0.000190    0.08    117.51   
    78. A(C   7,C   8,C   9)          119.45 -0.000031    0.11    119.56   
    79. A(C   9,C   8,C  10)          117.02  0.000341   -0.07    116.95   
    80. A(C   7,C   8,C  10)          123.48 -0.000309   -0.04    123.44   
    81. A(H  25,C   9,H  26)          106.72  0.000328    0.03    106.75   
    82. A(H  24,C   9,H  26)          107.76 -0.000076   -0.01    107.75   
    83. A(C   8,C   9,H  26)          111.64 -0.000125    0.04    111.68   
    84. A(H  24,C   9,H  25)          108.29 -0.000137    0.00    108.29   
    85. A(C   8,C   9,H  25)          110.78 -0.000146   -0.07    110.72   
    86. A(C   8,C   9,H  24)          111.45  0.000163   -0.01    111.45   
    87. A(H  27,C  10,C  33)          107.40  0.000347   -0.05    107.35   
    88. A(C   8,C  10,C  33)          116.74 -0.000112    0.16    116.90   
    89. A(H  27,C  10,H  32)          106.04 -0.000190    0.00    106.04   
    90. A(H  32,C  10,C  33)          108.43  0.000295   -0.01    108.42   
    91. A(C   8,C  10,H  32)          108.22 -0.000109   -0.13    108.10   
    92. A(C   8,C  10,H  27)          109.50 -0.000239    0.01    109.51   
    93. A(C  12,C  11,C  28)          117.99  0.000377   -0.22    117.77   
    94. A(C   5,C  11,C  28)          122.77 -0.000782    0.17    122.93   
    95. A(C   5,C  11,C  12)          119.24  0.000404    0.05    119.30   
    96. A(C  11,C  12,O  14)          122.71  0.000583    0.03    122.73   
    97. A(C   1,C  12,O  14)          115.37 -0.000066    0.06    115.43   
    98. A(C   1,C  12,C  11)          121.92 -0.000519   -0.09    121.82   
    99. A(C  12,O  14,H  47)          110.33  0.001090    0.02    110.35   
   100. A(H  19,C  15,C  38)          110.98 -0.000055   -0.00    110.98   
   101. A(H  18,C  15,C  38)          110.96 -0.000081   -0.03    110.93   
   102. A(H  17,C  15,C  38)          111.96  0.000099   -0.04    111.92   
   103. A(H  18,C  15,H  19)          106.46  0.000226    0.06    106.52   
   104. A(H  17,C  15,H  19)          108.11 -0.000105    0.02    108.13   
   105. A(H  17,C  15,H  18)          108.15 -0.000078    0.00    108.15   
   106. A(H  30,C  28,H  31)          107.42  0.000126    0.02    107.44   
   107. A(H  29,C  28,H  31)          106.23 -0.000224   -0.01    106.21   
   108. A(C  11,C  28,H  31)          111.10  0.000520   -0.04    111.06   
   109. A(H  29,C  28,H  30)          107.10  0.000034    0.04    107.14   
   110. A(C  11,C  28,H  30)          112.01 -0.000189    0.00    112.01   
   111. A(C  11,C  28,H  29)          112.65 -0.000267   -0.01    112.64   
   112. A(H  35,C  33,C  36)          109.29  0.000053   -0.25    109.04   
   113. A(H  34,C  33,C  36)          109.88 -0.000166    0.01    109.89   
   114. A(C  10,C  33,C  36)          115.98 -0.000128    0.24    116.22   
   115. A(H  34,C  33,H  35)          105.92 -0.000141    0.01    105.93   
   116. A(C  10,C  33,H  35)          108.48  0.000147   -0.04    108.44   
   117. A(C  10,C  33,H  34)          106.80  0.000235    0.02    106.82   
   118. A(H  37,C  36,C  38)          116.68 -0.000156    0.20    116.88   
   119. A(C  33,C  36,C  38)          127.67 -0.000033   -0.07    127.60   
   120. A(C  33,C  36,H  37)          115.65  0.000189   -0.13    115.52   
   121. A(C  36,C  38,C  39)          125.13  0.000110   -0.13    125.00   
   122. A(C  15,C  38,C  39)          114.20 -0.000054    0.02    114.23   
   123. A(C  15,C  38,C  36)          120.66 -0.000056    0.11    120.77   
   124. A(H  41,C  39,H  42)          107.69 -0.000163   -0.02    107.67   
   125. A(H  40,C  39,H  42)          106.43  0.000197    0.06    106.48   
   126. A(C  38,C  39,H  42)          110.36 -0.000032   -0.00    110.36   
   127. A(H  40,C  39,H  41)          108.02 -0.000092    0.02    108.04   
   128. A(C  38,C  39,H  41)          113.51  0.000133   -0.12    113.40   
   129. A(C  38,C  39,H  40)          110.53 -0.000041    0.07    110.61   
   130. A(C  44,C  43,H  45)          119.67 -0.000299    0.11    119.77   
   131. A(C   0,C  43,H  45)          119.89 -0.000335   -0.08    119.82   
   132. A(C   0,C  43,C  44)          120.44  0.000634   -0.03    120.41   
   133. A(H  13,C  44,C  43)          119.69 -0.000227    0.10    119.78   
   134. A(C   3,C  44,C  43)          120.36  0.000519   -0.03    120.33   
   135. A(C   3,C  44,H  13)          119.95 -0.000292   -0.06    119.89   
   136. A(C   4,O  46,H  48)          108.69 -0.000058   -0.02    108.67   
   137. D(C  12,C   1,C   0,H  16)      0.76 -0.000084    0.26      1.03   
   138. D(C   2,C   1,C   0,H  16)   -179.95 -0.000073    0.07   -179.88   
   139. D(C  12,C   1,C   0,C  43)   -179.09 -0.000065    0.37   -178.72   
   140. D(C   2,C   1,C   0,C  43)      0.20 -0.000054    0.17      0.37   
   141. D(C   3,C   2,C   1,C  12)    178.76  0.000026   -0.38    178.38   
   142. D(C   3,C   2,C   1,C   0)     -0.55  0.000017   -0.19     -0.74   
   143. D(C   4,C   2,C   1,C  12)     -1.97 -0.000047   -0.22     -2.20   
   144. D(C   4,C   2,C   1,C   0)    178.71 -0.000056   -0.03    178.68   
   145. D(C  44,C   3,C   2,C   4)   -178.73  0.000107   -0.09   -178.83   
   146. D(H  20,C   3,C   2,C   1)   -179.58 -0.000037    0.17   -179.41   
   147. D(H  20,C   3,C   2,C   4)      1.18  0.000039    0.00      1.18   
   148. D(C  44,C   3,C   2,C   1)      0.51  0.000031    0.07      0.58   
   149. D(O  46,C   4,C   2,C   1)   -177.23  0.000142   -0.11   -177.34   
   150. D(C   5,C   4,C   2,C   3)   -179.74  0.000072    0.22   -179.53   
   151. D(C   5,C   4,C   2,C   1)      1.01  0.000147    0.05      1.07   
   152. D(O  46,C   4,C   2,C   3)      2.01  0.000067    0.06      2.07   
   153. D(C  11,C   5,C   4,O  46)    179.97 -0.000127    0.44    180.40   
   154. D(C   6,C   5,C   4,O  46)      1.64 -0.000225    0.67      2.31   
   155. D(C   6,C   5,C   4,C   2)   -176.50 -0.000235    0.49   -176.01   
   156. D(C  11,C   5,C   4,C   2)      1.82 -0.000136    0.26      2.08   
   157. D(H  21,C   6,C   5,C   4)    174.69  0.000113    2.05    176.74   
   158. D(H  22,C   6,C   5,C  11)   -118.66 -0.000007    2.16   -116.50   
   159. D(H  22,C   6,C   5,C   4)     59.60  0.000110    1.92     61.52   
   160. D(H  21,C   6,C   5,C  11)     -3.58 -0.000004    2.30     -1.28   
   161. D(C   7,C   6,C   5,C  11)    118.95 -0.000041    1.86    120.81   
   162. D(C   7,C   6,C   5,C   4)    -62.78  0.000076    1.61    -61.17   
   163. D(H  23,C   7,C   6,C   5)    -41.46 -0.000054   -0.45    -41.92   
   164. D(C   8,C   7,C   6,H  22)     17.89  0.000034   -0.32     17.58   
   165. D(C   8,C   7,C   6,H  21)    -97.72  0.000102   -0.24    -97.96   
   166. D(H  23,C   7,C   6,H  21)     81.86  0.000217   -0.75     81.11   
   167. D(C   8,C   7,C   6,C   5)    138.95 -0.000168    0.06    139.01   
   168. D(H  23,C   7,C   6,H  22)   -162.52  0.000148   -0.83   -163.35   
   169. D(C  10,C   8,C   7,H  23)   -176.99 -0.000149    0.33   -176.66   
   170. D(C  10,C   8,C   7,C   6)      2.58 -0.000031   -0.19      2.39   
   171. D(C   9,C   8,C   7,H  23)      0.24 -0.000110    0.18      0.42   
   172. D(C   9,C   8,C   7,C   6)    179.81  0.000008   -0.35    179.47   
   173. D(H  26,C   9,C   8,C  10)    -67.97 -0.000124   -0.96    -68.92   
   174. D(H  26,C   9,C   8,C   7)    114.63 -0.000144   -0.81    113.82   
   175. D(H  25,C   9,C   8,C  10)     50.83  0.000110   -0.93     49.89   
   176. D(H  25,C   9,C   8,C   7)   -126.58  0.000091   -0.78   -127.36   
   177. D(H  24,C   9,C   8,C   7)     -5.93 -0.000073   -0.83     -6.76   
   178. D(H  24,C   9,C   8,C  10)    171.47 -0.000054   -0.98    170.50   
   179. D(C  33,C  10,C   8,C   9)     71.34 -0.000370    4.91     76.25   
   180. D(C  33,C  10,C   8,C   7)   -111.37 -0.000341    4.76   -106.60   
   181. D(H  32,C  10,C   8,C   9)    -51.25 -0.000595    4.91    -46.33   
   182. D(H  27,C  10,C   8,C   9)   -166.41 -0.000183    4.97   -161.44   
   183. D(H  32,C  10,C   8,C   7)    126.05 -0.000566    4.77    130.82   
   184. D(H  27,C  10,C   8,C   7)     10.88 -0.000154    4.82     15.71   
   185. D(C  28,C  11,C   5,C   6)     -5.57  0.000001   -0.41     -5.99   
   186. D(C  28,C  11,C   5,C   4)    176.20 -0.000089   -0.17    176.04   
   187. D(C  12,C  11,C   5,C   6)    174.54  0.000071   -0.68    173.87   
   188. D(C  12,C  11,C   5,C   4)     -3.68 -0.000020   -0.43     -4.11   
   189. D(O  14,C  12,C  11,C  28)      1.85  0.000075    0.03      1.88   
   190. D(C   1,C  12,C  11,C  28)   -177.15  0.000145    0.01   -177.14   
   191. D(C   1,C  12,C  11,C   5)      2.74  0.000078    0.26      3.00   
   192. D(O  14,C  12,C   1,C   2)   -178.98 -0.000007    0.03   -178.95   
   193. D(O  14,C  12,C   1,C   0)      0.31  0.000000   -0.17      0.14   
   194. D(O  14,C  12,C  11,C   5)   -178.26  0.000007    0.28   -177.98   
   195. D(C  11,C  12,C   1,C   2)      0.09 -0.000067    0.05      0.14   
   196. D(C  11,C  12,C   1,C   0)    179.38 -0.000059   -0.15    179.23   
   197. D(H  47,O  14,C  12,C  11)      8.11 -0.000022    0.79      8.90   
   198. D(H  47,O  14,C  12,C   1)   -172.82 -0.000093    0.80   -172.03   
   199. D(H  29,C  28,C  11,C   5)    -13.98  0.000207   -1.74    -15.71   
   200. D(H  31,C  28,C  11,C  12)     46.86  0.000245   -1.43     45.43   
   201. D(H  31,C  28,C  11,C   5)   -133.03  0.000314   -1.69   -134.72   
   202. D(H  30,C  28,C  11,C  12)    -73.28 -0.000147   -1.42    -74.70   
   203. D(H  30,C  28,C  11,C   5)    106.83 -0.000078   -1.68    105.15   
   204. D(H  29,C  28,C  11,C  12)    165.91  0.000139   -1.48    164.43   
   205. D(C  36,C  33,C  10,H  32)     43.71 -0.000308    2.78     46.49   
   206. D(C  36,C  33,C  10,H  27)    157.90 -0.000208    2.75    160.65   
   207. D(C  36,C  33,C  10,C   8)    -78.77 -0.000322    2.85    -75.92   
   208. D(H  35,C  33,C  10,H  32)    167.10 -0.000211    2.59    169.69   
   209. D(H  35,C  33,C  10,H  27)    -78.72 -0.000111    2.57    -76.15   
   210. D(H  35,C  33,C  10,C   8)     44.62 -0.000226    2.66     47.28   
   211. D(H  34,C  33,C  10,H  32)    -79.13 -0.000188    2.59    -76.54   
   212. D(H  34,C  33,C  10,H  27)     35.05 -0.000088    2.57     37.63   
   213. D(H  34,C  33,C  10,C   8)    158.39 -0.000202    2.66    161.05   
   214. D(C  38,C  36,C  33,H  35)    134.36 -0.000317    2.42    136.78   
   215. D(C  38,C  36,C  33,H  34)     18.53 -0.000084    2.55     21.09   
   216. D(C  38,C  36,C  33,C  10)   -102.68 -0.000172    2.36   -100.32   
   217. D(H  37,C  36,C  33,H  35)    -45.60 -0.000329    2.48    -43.12   
   218. D(H  37,C  36,C  33,H  34)   -161.43 -0.000095    2.61   -158.82   
   219. D(H  37,C  36,C  33,C  10)     77.36 -0.000184    2.41     79.78   
   220. D(C  39,C  38,C  36,H  37)   -179.81 -0.000080    0.18   -179.64   
   221. D(C  39,C  38,C  36,C  33)      0.23 -0.000091    0.24      0.47   
   222. D(C  15,C  38,C  36,H  37)     -0.03 -0.000090    0.22      0.19   
   223. D(C  15,C  38,C  36,C  33)   -179.99 -0.000102    0.28   -179.71   
   224. D(C  39,C  38,C  15,H  19)     59.00  0.000098   -0.14     58.86   
   225. D(C  39,C  38,C  15,H  18)    -59.15 -0.000097   -0.19    -59.35   
   226. D(C  39,C  38,C  15,H  17)    179.91 -0.000007   -0.15    179.76   
   227. D(C  36,C  38,C  15,H  19)   -120.81  0.000107   -0.17   -120.98   
   228. D(C  36,C  38,C  15,H  18)    121.04 -0.000088   -0.22    120.81   
   229. D(C  36,C  38,C  15,H  17)      0.10  0.000001   -0.18     -0.08   
   230. D(H  42,C  39,C  38,C  36)    119.14 -0.000136   -0.35    118.79   
   231. D(H  42,C  39,C  38,C  15)    -60.66 -0.000127   -0.38    -61.04   
   232. D(H  41,C  39,C  38,C  36)     -1.86  0.000006   -0.24     -2.10   
   233. D(H  41,C  39,C  38,C  15)    178.35  0.000016   -0.28    178.07   
   234. D(H  40,C  39,C  38,C  36)   -123.40  0.000062   -0.24   -123.64   
   235. D(H  40,C  39,C  38,C  15)     56.80  0.000071   -0.27     56.53   
   236. D(H  45,C  43,C   0,H  16)      0.09  0.000007    0.05      0.14   
   237. D(H  45,C  43,C   0,C   1)    179.94 -0.000011   -0.06    179.88   
   238. D(C  44,C  43,C   0,H  16)   -179.63  0.000057    0.08   -179.55   
   239. D(C  44,C  43,C   0,C   1)      0.22  0.000040   -0.02      0.19   
   240. D(H  13,C  44,C  43,C   0)    179.75  0.000036   -0.09    179.66   
   241. D(C   3,C  44,C  43,H  45)    180.00  0.000058   -0.06    179.93   
   242. D(C   3,C  44,C  43,C   0)     -0.28  0.000008   -0.10     -0.38   
   243. D(C  43,C  44,C   3,H  20)    180.00  0.000021   -0.02    179.97   
   244. D(C  43,C  44,C   3,C   2)     -0.09 -0.000048    0.08     -0.02   
   245. D(H  13,C  44,C   3,H  20)     -0.03 -0.000007   -0.03     -0.07   
   246. D(H  13,C  44,C  43,H  45)      0.03  0.000087   -0.05     -0.03   
   247. D(H  13,C  44,C   3,C   2)    179.88 -0.000076    0.06    179.94   
   248. D(H  48,O  46,C   4,C   5)     28.01  0.000309   -0.90     27.11   
   249. D(H  48,O  46,C   4,C   2)   -153.75  0.000290   -0.72   -154.47   
    ----------------------------------------------------------------------------

         *************************************************************
         *                GEOMETRY OPTIMIZATION CYCLE  12            *
         *************************************************************
---------------------------------
CARTESIAN COORDINATES (ANGSTROEM)
---------------------------------
  C      5.345487    1.714272    0.493386
  C      4.185641    0.949830    0.178719
  C      2.895682    1.475647    0.521599
  C      2.818398    2.736580    1.179278
  C      1.737907    0.723603    0.180978
  C      1.829832   -0.511469   -0.452626
  C      0.525022   -1.192301   -0.857455
  C     -0.386244   -1.506164    0.316965
  C     -1.726057   -1.373921    0.391628
  C     -2.445018   -1.760243    1.667506
  C     -2.587486   -0.910482   -0.770634
  C      3.117572   -1.068723   -0.734168
  C      4.258702   -0.325892   -0.446660
  H      3.885550    4.410892    1.974482
  O      5.527027   -0.774672   -0.725021
  C     -6.687985    1.019974    0.997046
  H      6.323629    1.322762    0.234849
  H     -6.244439    1.095334    1.995785
  H     -7.263461    1.937614    0.807619
  H     -7.412388    0.192936    1.005855
  H      1.843956    3.130426    1.447509
  H      0.733555   -2.121882   -1.394288
  H      0.010607   -0.541109   -1.575048
  H      0.131254   -1.899941    1.193800
  H     -1.764526   -2.234874    2.382699
  H     -3.264511   -2.459773    1.455119
  H     -2.892764   -0.889034    2.159739
  H     -2.014912   -0.980546   -1.700754
  C      3.305498   -2.447804   -1.342401
  H      2.404268   -3.058056   -1.285099
  H      3.594131   -2.394953   -2.401974
  H      4.089099   -3.008020   -0.815496
  H     -3.425707   -1.613836   -0.876095
  C     -3.165843    0.537389   -0.687802
  H     -3.450469    0.823755   -1.706163
  H     -2.354647    1.219859   -0.398145
  C     -4.334846    0.736504    0.247661
  H     -4.080475    0.832501    1.303300
  C     -5.638561    0.809538   -0.072609
  C     -6.195140    0.692453   -1.473120
  H     -6.793348    1.578871   -1.726984
  H     -5.423527    0.574309   -2.238398
  H     -6.871441   -0.171313   -1.544890
  C      5.234720    2.935199    1.123336
  C      3.960809    3.449240    1.472870
  H      6.130077    3.505521    1.358279
  O      0.524667    1.301474    0.482619
  H      5.489030   -1.584499   -1.258623
  H     -0.139715    0.592957    0.596901

----------------------------
CARTESIAN COORDINATES (A.U.)
----------------------------
  NO LB      ZA    FRAG     MASS         X           Y           Z
   0 C     6.0000    0    12.011   10.101507    3.239504    0.932365
   1 C     6.0000    0    12.011    7.909716    1.794919    0.337731
   2 C     6.0000    0    12.011    5.472047    2.788568    0.985680
   3 C     6.0000    0    12.011    5.326000    5.171387    2.228513
   4 C     6.0000    0    12.011    3.284168    1.367411    0.341999
   5 C     6.0000    0    12.011    3.457882   -0.966537   -0.855339
   6 C     6.0000    0    12.011    0.992148   -2.253122   -1.620356
   7 C     6.0000    0    12.011   -0.729895   -2.846238    0.598977
   8 C     6.0000    0    12.011   -3.261776   -2.596334    0.740071
   9 C     6.0000    0    12.011   -4.620414   -3.326377    3.151130
  10 C     6.0000    0    12.011   -4.889639   -1.720561   -1.456288
  11 C     6.0000    0    12.011    5.891357   -2.019594   -1.387376
  12 C     6.0000    0    12.011    8.047780   -0.615847   -0.844065
  13 H     1.0000    0     1.008    7.342626    8.335378    3.731230
  14 O     8.0000    0    15.999   10.444566   -1.463918   -1.370092
  15 C     6.0000    0    12.011  -12.638460    1.927472    1.884144
  16 H     1.0000    0     1.008   11.949928    2.499658    0.443799
  17 H     1.0000    0     1.008  -11.800279    2.069881    3.771487
  18 H     1.0000    0     1.008  -13.725952    3.661560    1.526179
  19 H     1.0000    0     1.008  -14.007384    0.364596    1.900790
  20 H     1.0000    0     1.008    3.484571    5.915648    2.735395
  21 H     1.0000    0     1.008    1.386218   -4.009775   -2.634822
  22 H     1.0000    0     1.008    0.020044   -1.022547   -2.976409
  23 H     1.0000    0     1.008    0.248034   -3.590369    2.255955
  24 H     1.0000    0     1.008   -3.334471   -4.223300    4.502648
  25 H     1.0000    0     1.008   -6.169031   -4.648297    2.749776
  26 H     1.0000    0     1.008   -5.466532   -1.680030    4.081314
  27 H     1.0000    0     1.008   -3.807633   -1.852964   -3.213959
  28 C     6.0000    0    12.011    6.246486   -4.625679   -2.536771
  29 H     1.0000    0     1.008    4.543407   -5.778889   -2.428485
  30 H     1.0000    0     1.008    6.791924   -4.525805   -4.539073
  31 H     1.0000    0     1.008    7.727276   -5.684334   -1.541064
  32 H     1.0000    0     1.008   -6.473648   -3.049708   -1.655579
  33 C     6.0000    0    12.011   -5.982577    1.015519   -1.299758
  34 H     1.0000    0     1.008   -6.520441    1.556671   -3.224181
  35 H     1.0000    0     1.008   -4.449638    2.305199   -0.752386
  36 C     6.0000    0    12.011   -8.191672    1.391791    0.468011
  37 H     1.0000    0     1.008   -7.710980    1.573199    2.462881
  38 C     6.0000    0    12.011  -10.655335    1.529805   -0.137212
  39 C     6.0000    0    12.011  -11.707118    1.308547   -2.783794
  40 H     1.0000    0     1.008  -12.837567    2.983633   -3.263526
  41 H     1.0000    0     1.008  -10.248981    1.085287   -4.229960
  42 H     1.0000    0     1.008  -12.985141   -0.323734   -2.919420
  43 C     6.0000    0    12.011    9.892188    5.546722    2.122797
  44 C     6.0000    0    12.011    7.484845    6.518119    2.783321
  45 H     1.0000    0     1.008   11.584166    6.624474    2.566775
  46 O     8.0000    0    15.999    0.991477    2.459429    0.912017
  47 H     1.0000    0     1.008   10.372763   -2.994269   -2.378454
  48 H     1.0000    0     1.008   -0.264024    1.120526    1.127979

--------------------------------
INTERNAL COORDINATES (ANGSTROEM)
--------------------------------
 C      0   0   0     0.000000000000     0.00000000     0.00000000
 C      1   0   0     1.424299276493     0.00000000     0.00000000
 C      2   1   0     1.434588268049   118.86226934     0.00000000
 C      3   2   1     1.424242506591   118.92482242   359.25815003
 C      3   2   1     1.421983426384   118.75175948   178.68531444
 C      5   3   2     1.391153061184   121.65686947     1.07748765
 C      6   5   3     1.526416541296   117.40632894   183.99389399
 C      7   6   5     1.519269146065   113.56906293   298.82752384
 C      8   7   6     1.348392937519   128.20898777   139.00940482
 C      9   8   7     1.514599650468   119.55742392   179.46450555
 C      9   8   7     1.519107973291   123.43624844     2.39008875
 C      6   5   3     1.431108369268   119.65381907     2.08106852
 C     12   6   5     1.391630480039   119.29822906   355.89161133
 H      4   3   2     2.138804416030   146.89556198     0.62030104
 O     13  12   6     1.373876299270   122.73648497   182.02416142
 C     11   9   8     4.864714641241   108.72526069   204.40827948
 H      1   2   3     1.084842870745   119.20181898   180.11698516
 H     16  11   9     1.095395813246    90.99106520    15.66330252
 H     16  11   9     1.099598849586   135.21057294   133.03415124
 H     16  11   9     1.099468332962   105.05663364   266.57659534
 H      4   3   2     1.084711823534   118.97259780   180.58672647
 H      7   6   5     1.093524197111   110.26421319   176.74149148
 H      7   6   5     1.097093079305   108.03158095    61.52109064
 H      8   7   6     1.091651858254   114.27290783   318.08197949
 H     10   9   8     1.095373939772   111.44683205   353.23838286
 H     10   9   8     1.098189127788   110.71865285   232.63454333
 H     10   9   8     1.096255109814   111.67957136   113.81618517
 H     11   9   8     1.094473124561   109.51270516    15.70654212
 C     12   6   5     1.518923523517   122.93197737   176.04041638
 H     29  12   6     1.089911596090   112.64393054   344.28751198
 H     29  12   6     1.099453070479   112.00873100   105.15032076
 H     29  12   6     1.097953495044   111.06287472   225.28394639
 H     11   9   8     1.099292934330   108.09516735   130.81370642
 C     11   9   8     1.561310279395   116.89611352   253.39350761
 H     34  11   9     1.095479988539   106.81844026   161.05248565
 H     34  11   9     1.098956667030   108.44802871    47.28052609
 C     34  11   9     1.510398892200   116.21954186   284.07863531
 H     37  34  11     1.090089575879   115.51704351    79.77455626
 C     37  34  11     1.344462089853   127.59933162   259.67642592
 C     39  37  34     1.511595370057   124.99799952     0.46483606
 H     40  39  37     1.099106220032   110.60557690   236.36134647
 H     40  39  37     1.093158422912   113.39610293   357.90265554
 H     40  39  37     1.099374923899   110.35597635   118.79078777
 C      1   2   3     1.378321146437   120.72753628     0.36587164
 C     14   4   3     1.087222574505    33.96170600   359.91163048
 H     44   1   2     1.087257394722   119.81708151   179.88491346
 O      5   3   2     1.377270351402   116.28676350   182.66293742
 H     15  13  12     0.970564155818   110.35314443     8.89989811
 H     47   5   3     0.977987770943   108.66610086   205.52373869

---------------------------
INTERNAL COORDINATES (A.U.)
---------------------------
 C      0   0   0     0.000000000000     0.00000000     0.00000000
 C      1   0   0     2.691535565313     0.00000000     0.00000000
 C      2   1   0     2.710978941550   118.86226934     0.00000000
 C      3   2   1     2.691428285746   118.92482242   359.25815003
 C      3   2   1     2.687159242841   118.75175948   178.68531444
 C      5   3   2     2.628898296004   121.65686947     1.07748765
 C      6   5   3     2.884509229336   117.40632894   183.99389399
 C      7   6   5     2.871002609779   113.56906293   298.82752384
 C      8   7   6     2.548093372825   128.20898777   139.00940482
 C      9   8   7     2.862178541916   119.55742392   179.46450555
 C      9   8   7     2.870698037376   123.43624844     2.39008875
 C      6   5   3     2.704402885879   119.65381907     2.08106852
 C     12   6   5     2.629800486891   119.29822906   355.89161133
 H      4   3   2     4.041754600319   146.89556198     0.62030104
 O     13  12   6     2.596249947505   122.73648497   182.02416142
 C     11   9   8     9.192978391622   108.72526069   204.40827948
 H      1   2   3     2.050055924045   119.20181898   180.11698516
 H     16  11   9     2.069998095280    90.99106520    15.66330252
 H     16  11   9     2.077940682893   135.21057294   133.03415124
 H     16  11   9     2.077694042217   105.05663364   266.57659534
 H      4   3   2     2.049808280705   118.97259780   180.58672647
 H      7   6   5     2.066461253357   110.26421319   176.74149148
 H      7   6   5     2.073205463306   108.03158095    61.52109064
 H      8   7   6     2.062923045687   114.27290783   318.08197949
 H     10   9   8     2.069956760403   111.44683205   353.23838286
 H     10   9   8     2.075276694769   110.71865285   232.63454333
 H     10   9   8     2.071621930460   111.67957136   113.81618517
 H     11   9   8     2.068254466357   109.51270516    15.70654212
 C     12   6   5     2.870349477818   122.93197737   176.04041638
 H     29  12   6     2.059634426796   112.64393054   344.28751198
 H     29  12   6     2.077665200304   112.00873100   105.15032076
 H     29  12   6     2.074831413415   111.06287472   225.28394639
 H     11   9   8     2.077362586838   108.09516735   130.81370642
 C     11   9   8     2.950448838133   116.89611352   253.39350761
 H     34  11   9     2.070157163531   106.81844026   161.05248565
 H     34  11   9     2.076727133733   108.44802871    47.28052609
 C     34  11   9     2.854240259237   116.21954186   284.07863531
 H     37  34  11     2.059970759854   115.51704351    79.77455626
 C     37  34  11     2.540665147261   127.59933162   259.67642592
 C     39  37  34     2.856501274711   124.99799952     0.46483606
 H     40  39  37     2.077009747950   110.60557690   236.36134647
 H     40  39  37     2.065770040292   113.39610293   357.90265554
 H     40  39  37     2.077517524670   110.35597635   118.79078777
 C      1   2   3     2.604649491359   120.72753628     0.36587164
 C     14   4   3     2.054552912431    33.96170600   359.91163048
 H     44   1   2     2.054618713106   119.81708151   179.88491346
 O      5   3   2     2.602663776519   116.28676350   182.66293742
 H     15  13  12     1.834100449897   110.35314443     8.89989811
 H     47   5   3     1.848129049406   108.66610086   205.52373869


           ************************************************************
           *        Program running with 4 parallel MPI-processes     *
           *              working on a common directory               *
           ************************************************************
------------------------------------------------------------------------------
                   ___                                                        
                  /   \      - P O W E R E D   B Y -                         
                 /     \                                                     
                 |  |  |   _    _      __       _____    __    __             
                 |  |  |  | |  | |    /  \     |  _  \  |  |  /  |          
                  \  \/   | |  | |   /    \    | | | |  |  | /  /          
                 / \  \   | |__| |  /  /\  \   | |_| |  |  |/  /          
                |  |  |   |  __  | /  /__\  \  |    /   |      \           
                |  |  |   | |  | | |   __   |  |    \   |  |\   \          
                \     /   | |  | | |  |  |  |  | |\  \  |  | \   \       
                 \___/    |_|  |_| |__|  |__|  |_| \__\ |__|  \__/        
                                                                              
                      - O R C A' S   B I G   F R I E N D -                    
                                      &                                       
                       - I N T E G R A L  F E E D E R -                       
                                                                              
 v1 FN, 2020, v2 2021                                                         
------------------------------------------------------------------------------


Reading SHARK input file MK2_2e_2H_B3LYP_631Gd_opt.SHARKINP.tmp ... ok
----------------------
SHARK INTEGRAL PACKAGE
----------------------

Number of atoms                             ...     49
Number of basis functions                   ...    374
Number of shells                            ...    190
Maximum angular momentum                    ...      2
Integral batch strategy                     ... SHARK/LIBINT Hybrid
RI-J (if used) integral strategy            ... SPLIT-RIJ (Revised 2003 algorithm where possible)
Printlevel                                  ...      1
Contraction scheme used                     ... SEGMENTED contraction
Coulomb Range Separation                    ... NOT USED
Exchange Range Separation                   ... NOT USED
Finite Nucleus Model                        ... NOT USED
Auxiliary Coulomb fitting basis             ... AVAILABLE
   # of basis functions in Aux-J            ...   1413
   # of shells in Aux-J                     ...    475
   Maximum angular momentum in Aux-J        ...      4
Auxiliary J/K fitting basis                 ... NOT available
Auxiliary Correlation fitting basis         ... NOT available
Auxiliary 'external' fitting basis          ... NOT available
Integral threshold                          ...     2.500000e-11
Primitive cut-off                           ...     2.500000e-12
Primitive pair pre-selection threshold      ...     2.500000e-12

Calculating pre-screening integrals         ... done (  0.1 sec) Dimension = 190
Organizing shell pair data                  ... done (  0.1 sec)
Shell pair information
Total number of shell pairs                 ...     18145
Shell pairs after pre-screening             ...     11518
Total number of primitive shell pairs       ...    101586
Primitive shell pairs kept                  ...     35784
          la=0 lb=0:   4448 shell pairs
          la=1 lb=0:   3828 shell pairs
          la=1 lb=1:    842 shell pairs
          la=2 lb=0:   1541 shell pairs
          la=2 lb=1:    716 shell pairs
          la=2 lb=2:    143 shell pairs

Calculating one electron integrals          ... done (  0.0 sec)
Calculating RI/J V-Matrix + Cholesky decomp.... done (  0.1 sec)
Calculating Nuclear repulsion               ... done (  0.0 sec) ENN=   1823.169782966639 Eh

SHARK setup successfully completed in   0.4 seconds

Maximum memory used throughout the entire GTOINT-calculation: 29.0 MB
[1717797798.455453] [eu-a2p-514:116784:0]          mpool.c:38   UCX  WARN  object 0x2f0f880 was not returned to mpool ucp_requests
[1717797798.455475] [eu-a2p-514:116784:0]          mpool.c:38   UCX  WARN  object 0x2f0fa40 was not returned to mpool ucp_requests
[1717797798.455479] [eu-a2p-514:116784:0]          mpool.c:38   UCX  WARN  object 0x2f0fc00 was not returned to mpool ucp_requests
[1717797798.455482] [eu-a2p-514:116784:0]          mpool.c:38   UCX  WARN  object 0x2f0fdc0 was not returned to mpool ucp_requests
[1717797798.455485] [eu-a2p-514:116784:0]          mpool.c:38   UCX  WARN  object 0x2f0ff80 was not returned to mpool ucp_requests
[1717797798.455487] [eu-a2p-514:116784:0]          mpool.c:38   UCX  WARN  object 0x2f10140 was not returned to mpool ucp_requests
[1717797798.455490] [eu-a2p-514:116784:0]          mpool.c:38   UCX  WARN  object 0x2f10300 was not returned to mpool ucp_requests
[1717797798.455492] [eu-a2p-514:116784:0]          mpool.c:38   UCX  WARN  object 0x2f104c0 was not returned to mpool ucp_requests
[1717797798.455495] [eu-a2p-514:116784:0]          mpool.c:38   UCX  WARN  object 0x2f10680 was not returned to mpool ucp_requests
[1717797798.455498] [eu-a2p-514:116784:0]          mpool.c:38   UCX  WARN  object 0x2f10840 was not returned to mpool ucp_requests
[1717797798.455500] [eu-a2p-514:116784:0]          mpool.c:38   UCX  WARN  object 0x2f10a00 was not returned to mpool ucp_requests
[1717797798.455503] [eu-a2p-514:116784:0]          mpool.c:38   UCX  WARN  object 0x2f10bc0 was not returned to mpool ucp_requests
[1717797798.455505] [eu-a2p-514:116784:0]          mpool.c:38   UCX  WARN  object 0x2f10d80 was not returned to mpool ucp_requests
[1717797798.455508] [eu-a2p-514:116784:0]          mpool.c:38   UCX  WARN  object 0x2f10f40 was not returned to mpool ucp_requests
[1717797798.455510] [eu-a2p-514:116784:0]          mpool.c:38   UCX  WARN  object 0x2f11100 was not returned to mpool ucp_requests
[1717797798.455513] [eu-a2p-514:116784:0]          mpool.c:38   UCX  WARN  object 0x2f112c0 was not returned to mpool ucp_requests
[1717797798.455516] [eu-a2p-514:116784:0]          mpool.c:38   UCX  WARN  object 0x2f11480 was not returned to mpool ucp_requests
[1717797798.455518] [eu-a2p-514:116784:0]          mpool.c:38   UCX  WARN  object 0x2f11640 was not returned to mpool ucp_requests
[1717797798.455521] [eu-a2p-514:116784:0]          mpool.c:38   UCX  WARN  object 0x2f11800 was not returned to mpool ucp_requests
[1717797798.455523] [eu-a2p-514:116784:0]          mpool.c:38   UCX  WARN  object 0x2f119c0 was not returned to mpool ucp_requests
[1717797798.455526] [eu-a2p-514:116784:0]          mpool.c:38   UCX  WARN  object 0x2f11b80 was not returned to mpool ucp_requests
[1717797798.455528] [eu-a2p-514:116784:0]          mpool.c:38   UCX  WARN  object 0x2f11d40 was not returned to mpool ucp_requests
[1717797798.455726] [eu-a2p-514:116782:0]          mpool.c:38   UCX  WARN  object 0x3bfc980 was not returned to mpool ucp_requests
[1717797798.455745] [eu-a2p-514:116782:0]          mpool.c:38   UCX  WARN  object 0x3bfcb40 was not returned to mpool ucp_requests
[1717797798.455749] [eu-a2p-514:116782:0]          mpool.c:38   UCX  WARN  object 0x3bfcd00 was not returned to mpool ucp_requests
[1717797798.455752] [eu-a2p-514:116782:0]          mpool.c:38   UCX  WARN  object 0x3bfcec0 was not returned to mpool ucp_requests
[1717797798.455755] [eu-a2p-514:116782:0]          mpool.c:38   UCX  WARN  object 0x3bfd080 was not returned to mpool ucp_requests
[1717797798.455757] [eu-a2p-514:116782:0]          mpool.c:38   UCX  WARN  object 0x3bfd240 was not returned to mpool ucp_requests
[1717797798.455760] [eu-a2p-514:116782:0]          mpool.c:38   UCX  WARN  object 0x3bfd400 was not returned to mpool ucp_requests
[1717797798.455763] [eu-a2p-514:116782:0]          mpool.c:38   UCX  WARN  object 0x3bfd5c0 was not returned to mpool ucp_requests
[1717797798.455766] [eu-a2p-514:116782:0]          mpool.c:38   UCX  WARN  object 0x3bfd780 was not returned to mpool ucp_requests
[1717797798.455768] [eu-a2p-514:116782:0]          mpool.c:38   UCX  WARN  object 0x3bfdb00 was not returned to mpool ucp_requests
[1717797798.455771] [eu-a2p-514:116782:0]          mpool.c:38   UCX  WARN  object 0x3bfdcc0 was not returned to mpool ucp_requests
[1717797798.455774] [eu-a2p-514:116782:0]          mpool.c:38   UCX  WARN  object 0x3bfde80 was not returned to mpool ucp_requests
[1717797798.455776] [eu-a2p-514:116782:0]          mpool.c:38   UCX  WARN  object 0x3bfe040 was not returned to mpool ucp_requests
[1717797798.455779] [eu-a2p-514:116782:0]          mpool.c:38   UCX  WARN  object 0x3bfe200 was not returned to mpool ucp_requests
[1717797798.455782] [eu-a2p-514:116782:0]          mpool.c:38   UCX  WARN  object 0x3bfe3c0 was not returned to mpool ucp_requests
[1717797798.469113] [eu-a2p-514:116783:0]          mpool.c:38   UCX  WARN  object 0x39b9880 was not returned to mpool ucp_requests
[1717797798.469136] [eu-a2p-514:116783:0]          mpool.c:38   UCX  WARN  object 0x39b9a40 was not returned to mpool ucp_requests
[1717797798.469140] [eu-a2p-514:116783:0]          mpool.c:38   UCX  WARN  object 0x39b9c00 was not returned to mpool ucp_requests
[1717797798.469143] [eu-a2p-514:116783:0]          mpool.c:38   UCX  WARN  object 0x39b9dc0 was not returned to mpool ucp_requests
[1717797798.469146] [eu-a2p-514:116783:0]          mpool.c:38   UCX  WARN  object 0x39b9f80 was not returned to mpool ucp_requests
[1717797798.469148] [eu-a2p-514:116783:0]          mpool.c:38   UCX  WARN  object 0x39ba140 was not returned to mpool ucp_requests
[1717797798.469151] [eu-a2p-514:116783:0]          mpool.c:38   UCX  WARN  object 0x39ba300 was not returned to mpool ucp_requests
[1717797798.469153] [eu-a2p-514:116783:0]          mpool.c:38   UCX  WARN  object 0x39ba4c0 was not returned to mpool ucp_requests
[1717797798.469156] [eu-a2p-514:116783:0]          mpool.c:38   UCX  WARN  object 0x39ba680 was not returned to mpool ucp_requests
[1717797798.469159] [eu-a2p-514:116783:0]          mpool.c:38   UCX  WARN  object 0x39ba840 was not returned to mpool ucp_requests
[1717797798.469161] [eu-a2p-514:116783:0]          mpool.c:38   UCX  WARN  object 0x39baa00 was not returned to mpool ucp_requests
[1717797798.469164] [eu-a2p-514:116783:0]          mpool.c:38   UCX  WARN  object 0x39babc0 was not returned to mpool ucp_requests
[1717797798.469166] [eu-a2p-514:116783:0]          mpool.c:38   UCX  WARN  object 0x39bad80 was not returned to mpool ucp_requests
[1717797798.469169] [eu-a2p-514:116783:0]          mpool.c:38   UCX  WARN  object 0x39baf40 was not returned to mpool ucp_requests
[1717797798.469171] [eu-a2p-514:116783:0]          mpool.c:38   UCX  WARN  object 0x39bb100 was not returned to mpool ucp_requests
[1717797798.469174] [eu-a2p-514:116783:0]          mpool.c:38   UCX  WARN  object 0x39bb2c0 was not returned to mpool ucp_requests
[1717797798.469176] [eu-a2p-514:116783:0]          mpool.c:38   UCX  WARN  object 0x39bb480 was not returned to mpool ucp_requests
[1717797798.469179] [eu-a2p-514:116783:0]          mpool.c:38   UCX  WARN  object 0x39bb640 was not returned to mpool ucp_requests
[1717797798.469181] [eu-a2p-514:116783:0]          mpool.c:38   UCX  WARN  object 0x39bb800 was not returned to mpool ucp_requests
[1717797798.469184] [eu-a2p-514:116783:0]          mpool.c:38   UCX  WARN  object 0x39bb9c0 was not returned to mpool ucp_requests
[1717797798.469186] [eu-a2p-514:116783:0]          mpool.c:38   UCX  WARN  object 0x39bbb80 was not returned to mpool ucp_requests
[1717797798.469189] [eu-a2p-514:116783:0]          mpool.c:38   UCX  WARN  object 0x39bbd40 was not returned to mpool ucp_requests


           ************************************************************
           *        Program running with 4 parallel MPI-processes     *
           *              working on a common directory               *
           ************************************************************

Diagonalization of the overlap matrix:
Smallest eigenvalue                        ... 2.598e-04
Time for diagonalization                   ...    0.021 sec
Threshold for overlap eigenvalues          ... 1.000e-08
Number of eigenvalues below threshold      ... 0
Time for construction of square roots      ...    0.010 sec
Total time needed                          ...    0.031 sec

-------------------
DFT GRID GENERATION
-------------------

General Integration Accuracy     IntAcc      ... 4.959
Radial Grid Type                 RadialGrid  ... OptM3 with GC (2021)
Angular Grid (max. ang.)         AngularGrid ... 6 (Lebedev-590)
Angular grid pruning method      GridPruning ... 4 (adaptive)
Weight generation scheme         WeightScheme... Becke
Basis function cutoff            BFCut       ... 1.0000e-11
Integration weight cutoff        WCut        ... 1.0000e-14
Angular grids for H and He will be reduced by one unit
Partially contracted basis set               ... off
Rotationally invariant grid construction     ... off

Total number of grid points                  ...   546835
Total number of batches                      ...     8572
Average number of points per batch           ...       63
Average number of grid points per atom       ...    11160
Time for grid setup =    7.327 sec

--------------------
COSX GRID GENERATION
--------------------

GRIDX 1
-------
General Integration Accuracy     IntAcc      ... 4.020
Radial Grid Type                 RadialGrid  ... OptM3 with GC (2021)
Angular Grid (max. ang.)         AngularGrid ... 2 (Lebedev-110)
Angular grid pruning method      GridPruning ... 4 (adaptive)
Weight generation scheme         WeightScheme... Becke
Basis function cutoff            BFCut       ... 1.0000e-11
Integration weight cutoff        WCut        ... 1.0000e-14
Angular grids for H and He will be reduced by one unit
Partially contracted basis set               ... on
Rotationally invariant grid construction     ... off

Total number of grid points                  ...    59334
Total number of batches                      ...      955
Average number of points per batch           ...       62
Average number of grid points per atom       ...     1211
UseSFitting                                  ... on

GRIDX 2
-------
General Integration Accuracy     IntAcc      ... 4.338
Radial Grid Type                 RadialGrid  ... OptM3 with GC (2021)
Angular Grid (max. ang.)         AngularGrid ... 3 (Lebedev-194)
Angular grid pruning method      GridPruning ... 4 (adaptive)
Weight generation scheme         WeightScheme... Becke
Basis function cutoff            BFCut       ... 1.0000e-11
Integration weight cutoff        WCut        ... 1.0000e-14
Angular grids for H and He will be reduced by one unit
Partially contracted basis set               ... on
Rotationally invariant grid construction     ... off

Total number of grid points                  ...   129279
Total number of batches                      ...     2046
Average number of points per batch           ...       63
Average number of grid points per atom       ...     2638
UseSFitting                                  ... on

GRIDX 3
-------
General Integration Accuracy     IntAcc      ... 4.871
Radial Grid Type                 RadialGrid  ... OptM3 with GC (2021)
Angular Grid (max. ang.)         AngularGrid ... 4 (Lebedev-302)
Angular grid pruning method      GridPruning ... 4 (adaptive)
Weight generation scheme         WeightScheme... Becke
Basis function cutoff            BFCut       ... 1.0000e-11
Integration weight cutoff        WCut        ... 1.0000e-14
Angular grids for H and He will be reduced by one unit
Partially contracted basis set               ... on
Rotationally invariant grid construction     ... off

Total number of grid points                  ...   246603
Total number of batches                      ...     3877
Average number of points per batch           ...       63
Average number of grid points per atom       ...     5033
UseSFitting                                  ... on

Time for X-Grid setup             =    3.776 sec


--------------------
CPCM SOLVATION MODEL
--------------------
CPCM parameters:
  Epsilon                                         ...      80.4000
  Refrac                                          ...       1.3300
  Rsolv                                           ...       1.3000
  Surface type                                    ... GAUSSIAN VDW
  Epsilon function type                           ...         CPCM
Radii:
 Radius for C  used is    3.8550 Bohr (=   2.0400 Ang.)
 Radius for H  used is    2.4944 Bohr (=   1.3200 Ang.)
 Radius for O  used is    3.4469 Bohr (=   1.8240 Ang.)
Calculating surface                               ...        done! (  0.0s)
GEPOL surface points                              ...         2576
GEPOL Volume                                      ...    2721.2391
GEPOL Surface-area                                ...    1388.7378
Calculating surface distance matrix               ...        done! (  0.0s)
Performing Cholesky decomposition & store         ...        done! (  0.2s)
Overall time for CPCM initialization              ...                 0.3s
--------------
SCF ITERATIONS
--------------
ITER       Energy         Delta-E        Max-DP      RMS-DP      [F,P]     Damp
               ***  Starting incremental Fock matrix formation  ***
  0   -965.6734918904   0.000000000000 0.00695729  0.00013545  0.0409305 0.7000
                      *** Initiating the SOSCF procedure ***
                      *** Re-Reading the Fockian *** 
                      *** Removing any level shift *** 
ITER      Energy       Delta-E        Grad      Rot      Max-DP    RMS-DP
  1   -965.67938161  -0.0058897214  0.003154  0.003154  0.022633  0.000440
               *** Restarting incremental Fock matrix formation ***
  2   -965.69565789  -0.0162762789  0.002181  0.006435  0.007767  0.000141
  3   -965.69616878  -0.0005108861  0.000374  0.001627  0.001914  0.000041
  4   -965.69616638   0.0000023987  0.000509  0.001359  0.001320  0.000020
  5   -965.69618323  -0.0000168495  0.000098  0.000433  0.000333  0.000007
  6   -965.69618297   0.0000002614  0.000095  0.000222  0.000203  0.000004
  7   -965.69618372  -0.0000007581  0.000009  0.000025  0.000071  0.000001
  8   -965.69618371   0.0000000097  0.000011  0.000018  0.000040  0.000001
                  ***Gradient check signals convergence***
              ***Rediagonalizing the Fockian in SOSCF/NRSCF***

               *****************************************************
               *                     SUCCESS                       *
               *           SCF CONVERGED AFTER   9 CYCLES          *
               *****************************************************

Old exchange energy                            =    -26.941025530 Eh
New exchange energy                            =    -26.941031970 Eh
Exchange energy change after final integration =     -0.000006441 Eh
Total energy after final integration           =   -965.696190177 Eh
Final COS-X integration done in                =    26.100 sec
Total Energy       :         -965.69619018 Eh          -26277.92928 eV
  Last Energy change         ...   -2.2029e-08  Tolerance :   1.0000e-08
  Last MAX-Density change    ...    5.3291e-15  Tolerance :   1.0000e-07
             **** THE GBW FILE WAS UPDATED (MK2_2e_2H_B3LYP_631Gd_opt.gbw) ****
             **** DENSITY MK2_2e_2H_B3LYP_631Gd_opt.scfp WAS UPDATED ****
             **** ENERGY FILE WAS UPDATED (MK2_2e_2H_B3LYP_631Gd_opt.en.tmp) ****
             **** THE GBW FILE WAS UPDATED (MK2_2e_2H_B3LYP_631Gd_opt.gbw) ****
             **** DENSITY MK2_2e_2H_B3LYP_631Gd_opt.scfp WAS UPDATED ****
Total SCF time: 0 days 0 hours 2 min 48 sec 

Maximum memory used throughout the entire SCF-calculation: 189.7 MB

-------------------------   --------------------
FINAL SINGLE POINT ENERGY      -965.696190177197
-------------------------   --------------------


           ************************************************************
           *        Program running with 4 parallel MPI-processes     *
           *              working on a common directory               *
           ************************************************************
------------------------------------------------------------------------------
                         ORCA SCF GRADIENT CALCULATION
------------------------------------------------------------------------------

 ... reading COSX grid (gridx3)
Gradient of the Kohn-Sham DFT energy:
Kohn-Sham wavefunction type      ... RKS
Hartree-Fock exchange scaling    ...    0.200
Number of operators              ...    1
Number of atoms                  ...   49
Basis set dimensions             ...  374
Integral neglect threshold       ... 2.5e-11
Integral primitive cutoff        ... 2.5e-12
SHARK Integral package           ... ON

Nuc. rep. gradient       (SHARK) ... done (  0.0 sec)
HCore & Overlap gradient (SHARK) ... done (  0.4 sec)
RI-J gradient            (SHARK) ... done (  2.0 sec)
COSX-gradient                    ... done ( 32.1 sec)
Exchange-correlation gradient    ... done

------------------
CARTESIAN GRADIENT
------------------

   1   C   :    0.000918372    0.000425854    0.000045136
   2   C   :    0.001499225   -0.002442233   -0.001451392
   3   C   :   -0.002883953   -0.000918802   -0.000113767
   4   C   :   -0.000345010    0.000864743    0.000690360
   5   C   :   -0.000736720    0.000882915    0.000525446
   6   C   :    0.003026740   -0.000265876   -0.001030196
   7   C   :   -0.000159238    0.000183257    0.000191701
   8   C   :   -0.001541355   -0.000562541   -0.000909453
   9   C   :    0.001569198   -0.000143481   -0.000202331
  10   C   :   -0.000716841    0.000767474    0.000582665
  11   C   :   -0.000018399    0.000917666   -0.000107841
  12   C   :   -0.002648924    0.001535600    0.000749349
  13   C   :    0.002118751    0.000574930    0.000086543
  14   H   :   -0.000159583    0.000082274   -0.000058854
  15   O   :   -0.001367025    0.000119713   -0.000167433
  16   C   :   -0.000884902    0.000106090   -0.000005038
  17   H   :    0.000259304    0.000623341    0.000444709
  18   H   :   -0.000016596   -0.000003073    0.000057551
  19   H   :    0.000232642    0.000152249    0.000055538
  20   H   :    0.000252973   -0.000139339    0.000095717
  21   H   :    0.000433369    0.000469069    0.000275264
  22   H   :   -0.000465937    0.000043670    0.000769162
  23   H   :    0.000066770    0.000312384   -0.000011534
  24   H   :   -0.000012406    0.000126487    0.000150649
  25   H   :   -0.000053482   -0.000219962    0.000069749
  26   H   :    0.000164909   -0.000163965   -0.000122489
  27   H   :    0.000830033   -0.000407356    0.000139172
  28   H   :   -0.000182499   -0.000283995   -0.000056156
  29   C   :    0.000776686   -0.001333516   -0.000142426
  30   H   :    0.000399844    0.000291032   -0.000037025
  31   H   :   -0.000133408    0.000153925    0.000084319
  32   H   :   -0.000360739   -0.000255968    0.000000618
  33   H   :    0.000313219   -0.000676822    0.000017135
  34   C   :    0.000561439   -0.000842431   -0.000110684
  35   H   :    0.000109847    0.000312040    0.000112653
  36   H   :   -0.000436150    0.000291557    0.000154795
  37   C   :   -0.001313876    0.000597590    0.000211966
  38   H   :   -0.000181925   -0.000178434   -0.000424516
  39   C   :    0.001105954    0.000078767    0.000073343
  40   C   :   -0.000825246    0.000200235   -0.000086924
  41   H   :    0.000227239    0.000064689   -0.000075972
  42   H   :   -0.000001271   -0.000053322   -0.000078150
  43   H   :    0.000273539   -0.000208154   -0.000066445
  44   C   :   -0.000299278   -0.000348141   -0.000348584
  45   C   :   -0.000137430   -0.000391369   -0.000022267
  46   H   :    0.000157511   -0.000115518    0.000026456
  47   O   :   -0.000606532   -0.000414544   -0.000316398
  48   H   :    0.000671906   -0.000108711    0.000020548
  49   H   :    0.000565585    0.000256797    0.000302487

Difference to translation invariance:
           :    0.0000463319   -0.0000432049   -0.0000128415

Difference to rotation invariance:
           :   -0.0000270191   -0.0003785312   -0.0001708312

Norm of the cartesian gradient     ...    0.0086393431
RMS gradient                       ...    0.0007125610
MAX gradient                       ...    0.0030267398

-------
TIMINGS
-------

Total SCF gradient time            ...       47.942 sec

One electron gradient       ....       0.430 sec  (  0.9%)
RI-J Coulomb gradient       ....       2.034 sec  (  4.2%)
COSX gradient               ....      32.090 sec  ( 66.9%)
XC gradient                 ....      10.739 sec  ( 22.4%)
CPCM gradient               ....       1.085 sec  (  2.3%)
   A-Matrix (El+Nuc)        ....       0.261 sec  (  0.5%)
   Potential                ....       0.824 sec  (  1.7%)

Maximum memory used throughout the entire SCFGRAD-calculation: 119.1 MB
------------------------------------------------------------------------------
                         ORCA GEOMETRY RELAXATION STEP
------------------------------------------------------------------------------

Reading the OPT-File                    .... done
Getting information on internals        .... done
Copying old internal coords+grads       .... done
Making the new internal coordinates     .... (new redundants).... done
Validating the new internal coordinates .... (new redundants).... done
Calculating the B-matrix                .... done
Calculating the G,G- and P matrices     .... done
Transforming gradient to internals      .... done
Projecting the internal gradient        .... done
Number of atoms                         ....  49
Number of internal coordinates          .... 249
Current Energy                          ....  -965.696190177 Eh
Current gradient norm                   ....     0.008639343 Eh/bohr
Maximum allowed component of the step   ....  0.300
Current trust radius                    ....  0.300
Updating the Hessian (BFGS)             .... done
Forming the augmented Hessian           .... done
Diagonalizing the augmented Hessian     .... done
Last element of RFO vector              ....  0.786173059
Lowest eigenvalues of augmented Hessian:
 -0.001038737  0.001071849  0.005152079  0.011235204  0.011890558
Length of the computed step             ....  0.786094616
Warning: the length of the step is outside the trust region - taking restricted step instead
The input lambda is                     ....    -0.001039
   iter:   1  x=   -0.001619  g=  909.737918 f(x)=     0.527945
   iter:   2  x=   -0.002317  g=  308.931168 f(x)=     0.215480
   iter:   3  x=   -0.002954  g=  122.716259 f(x)=     0.078164
   iter:   4  x=   -0.003283  g=   64.441481 f(x)=     0.021226
   iter:   5  x=   -0.003340  g=   48.526801 f(x)=     0.002788
   iter:   6  x=   -0.003342  g=   46.312629 f(x)=     0.000064
   iter:   7  x=   -0.003342  g=   46.260849 f(x)=     0.000000
   iter:   8  x=   -0.003342  g=   46.260820 f(x)=     0.000000
The output lambda is                    ....    -0.003342 (8 iterations)
The final length of the internal step   ....  0.300000000
Converting the step to cartesian space:
 Initial RMS(Int)=    0.0190117275
Transforming coordinates:
 Iter   0:  RMS(Cart)=    0.1662260206 RMS(Int)=    0.3984438919
 Iter   1:  RMS(Cart)=    0.0082953344 RMS(Int)=    0.0027947236
 Iter   2:  RMS(Cart)=    0.0007023603 RMS(Int)=    0.0001336749
 Iter   3:  RMS(Cart)=    0.0000841064 RMS(Int)=    0.0000312685
 Iter   4:  RMS(Cart)=    0.0000084905 RMS(Int)=    0.0000020040
 Iter   5:  RMS(Cart)=    0.0000009861 RMS(Int)=    0.0000003781
 Iter   6:  RMS(Cart)=    0.0000001092 RMS(Int)=    0.0000000288
 Iter   7:  RMS(Cart)=    0.0000000123 RMS(Int)=    0.0000000047
done
Storing new coordinates                 .... done

                                .--------------------.
          ----------------------|Geometry convergence|-------------------------
          Item                value                   Tolerance       Converged
          ---------------------------------------------------------------------
          Energy change      -0.0003326866            0.0000002000      NO
          RMS gradient        0.0004597642            0.0000080000      NO
          MAX gradient        0.0029927531            0.0000300000      NO
          RMS step            0.0190117275            0.0001000000      NO
          MAX step            0.0936673970            0.0002000000      NO
          ........................................................
          Max(Bonds)      0.0031      Max(Angles)    0.31
          Max(Dihed)        5.37      Max(Improp)    0.00
          ---------------------------------------------------------------------

The optimization has not yet converged - more geometry cycles are needed


    ---------------------------------------------------------------------------
                         Redundant Internal Coordinates
                            (Angstroem and degrees)

        Definition                    Value    dE/dq     Step     New-Value
    ----------------------------------------------------------------------------
     1. B(C   1,C   0)                1.4243  0.001226 -0.0001    1.4242   
     2. B(C   2,C   1)                1.4346  0.002993 -0.0029    1.4317   
     3. B(C   3,C   2)                1.4242  0.001243  0.0002    1.4245   
     4. B(C   4,C   2)                1.4220 -0.000873  0.0031    1.4250   
     5. B(C   5,C   4)                1.3912  0.000022 -0.0025    1.3887   
     6. B(C   6,C   5)                1.5264  0.000717 -0.0004    1.5260   
     7. B(C   7,C   6)                1.5193  0.000006 -0.0022    1.5171   
     8. B(C   8,C   7)                1.3484 -0.000951 -0.0005    1.3479   
     9. B(C   9,C   8)                1.5146  0.000465  0.0001    1.5147   
    10. B(C  10,C   8)                1.5191  0.000721  0.0015    1.5206   
    11. B(C  11,C   5)                1.4311 -0.000785  0.0029    1.4340   
    12. B(C  12,C  11)                1.3916  0.000843  0.0019    1.3935   
    13. B(C  12,C   1)                1.4226 -0.000835  0.0025    1.4252   
    14. B(O  14,C  12)                1.3739 -0.000618  0.0001    1.3739   
    15. B(H  16,C   0)                1.0848 -0.000098  0.0005    1.0853   
    16. B(H  17,C  15)                1.0954  0.000047 -0.0001    1.0953   
    17. B(H  18,C  15)                1.0996 -0.000004 -0.0002    1.0994   
    18. B(H  19,C  15)                1.0995 -0.000061 -0.0001    1.0994   
    19. B(H  20,C   3)                1.0847 -0.000150  0.0003    1.0850   
    20. B(H  21,C   6)                1.0935 -0.000505 -0.0003    1.0932   
    21. B(H  22,C   6)                1.0971  0.000163  0.0006    1.0977   
    22. B(H  23,C   7)                1.0917  0.000069  0.0001    1.0918   
    23. B(H  24,C   9)                1.0954  0.000108 -0.0000    1.0953   
    24. B(H  25,C   9)                1.0982  0.000005 -0.0002    1.0980   
    25. B(H  26,C   9)                1.0963 -0.000599  0.0004    1.0966   
    26. B(H  27,C  10)                1.0945 -0.000031  0.0002    1.0946   
    27. B(C  28,C  11)                1.5189  0.001157  0.0004    1.5193   
    28. B(H  29,C  28)                1.0899 -0.000496  0.0004    1.0903   
    29. B(H  30,C  28)                1.0995 -0.000108  0.0002    1.0996   
    30. B(H  31,C  28)                1.0980 -0.000128 -0.0003    1.0977   
    31. B(H  32,C  10)                1.0993  0.000193 -0.0003    1.0990   
    32. B(C  33,C  10)                1.5613  0.000690 -0.0023    1.5590   
    33. B(H  34,C  33)                1.0955 -0.000052  0.0003    1.0958   
    34. B(H  35,C  33)                1.0990 -0.000100 -0.0007    1.0983   
    35. B(C  36,C  33)                1.5104  0.000827 -0.0002    1.5102   
    36. B(H  37,C  36)                1.0901 -0.000468  0.0005    1.0906   
    37. B(C  38,C  36)                1.3445 -0.000329  0.0002    1.3446   
    38. B(C  38,C  15)                1.5132  0.000456 -0.0010    1.5122   
    39. B(C  39,C  38)                1.5116  0.000400 -0.0002    1.5113   
    40. B(H  40,C  39)                1.0991 -0.000053 -0.0002    1.0989   
    41. B(H  41,C  39)                1.0932  0.000057 -0.0002    1.0930   
    42. B(H  42,C  39)                1.0994  0.000000  0.0000    1.0994   
    43. B(C  43,C   0)                1.3783 -0.000457 -0.0002    1.3781   
    44. B(C  44,C  43)                1.4175  0.000057  0.0001    1.4176   
    45. B(C  44,H  13)                1.0872  0.000058 -0.0001    1.0871   
    46. B(C  44,C   3)                1.3781 -0.000454 -0.0002    1.3780   
    47. B(H  45,C  43)                1.0873  0.000075 -0.0001    1.0871   
    48. B(O  46,C   4)                1.3773 -0.000031 -0.0007    1.3765   
    49. B(H  47,O  14)                0.9706  0.000052  0.0001    0.9706   
    50. B(H  48,O  46)                0.9780 -0.000535 -0.0005    0.9775   
    51. A(C   1,C   0,H  16)          119.20  0.000882   -0.00    119.20   
    52. A(H  16,C   0,C  43)          120.07 -0.000743   -0.18    119.89   
    53. A(C   1,C   0,C  43)          120.73 -0.000140    0.19    120.91   
    54. A(C   0,C   1,C  12)          122.45  0.000450    0.08    122.53   
    55. A(C   2,C   1,C  12)          118.68  0.000042   -0.06    118.62   
    56. A(C   0,C   1,C   2)          118.86 -0.000494   -0.02    118.84   
    57. A(C   1,C   2,C   4)          118.75  0.000182    0.05    118.80   
    58. A(C   3,C   2,C   4)          122.32  0.000181    0.07    122.39   
    59. A(C   1,C   2,C   3)          118.92 -0.000362   -0.11    118.82   
    60. A(C   2,C   3,C  44)          120.75 -0.000150    0.20    120.95   
    61. A(H  20,C   3,C  44)          120.28 -0.000619   -0.21    120.07   
    62. A(C   2,C   3,H  20)          118.97  0.000769    0.01    118.98   
    63. A(C   2,C   4,C   5)          121.66 -0.000771    0.15    121.81   
    64. A(C   2,C   4,O  46)          116.29  0.000662   -0.20    116.09   
    65. A(C   5,C   4,O  46)          122.04  0.000113    0.03    122.07   
    66. A(C   4,C   5,C   6)          117.41 -0.001315    0.26    117.66   
    67. A(C   4,C   5,C  11)          119.65  0.000850   -0.14    119.51   
    68. A(C   6,C   5,C  11)          122.91  0.000470   -0.12    122.79   
    69. A(C   7,C   6,H  22)          110.30 -0.000217    0.01    110.31   
    70. A(C   5,C   6,H  22)          108.03 -0.000367    0.27    108.30   
    71. A(C   7,C   6,H  21)          108.56 -0.000856   -0.09    108.47   
    72. A(H  21,C   6,H  22)          105.84  0.000332    0.05    105.88   
    73. A(C   5,C   6,H  21)          110.26 -0.000063   -0.23    110.03   
    74. A(C   5,C   6,C   7)          113.57  0.001128    0.00    113.57   
    75. A(C   6,C   7,H  23)          114.27 -0.000254    0.05    114.32   
    76. A(C   6,C   7,C   8)          128.21  0.000667   -0.20    128.01   
    77. A(C   8,C   7,H  23)          117.51 -0.000414    0.14    117.66   
    78. A(C   7,C   8,C   9)          119.56 -0.000705    0.16    119.71   
    79. A(C   9,C   8,C  10)          116.95  0.000924   -0.15    116.79   
    80. A(C   7,C   8,C  10)          123.44 -0.000230    0.01    123.44   
    81. A(H  25,C   9,H  26)          106.75  0.000371   -0.17    106.59   
    82. A(H  24,C   9,H  26)          107.75 -0.000261    0.05    107.80   
    83. A(C   8,C   9,H  26)          111.68  0.000161    0.02    111.70   
    84. A(H  24,C   9,H  25)          108.29 -0.000113    0.11    108.40   
    85. A(C   8,C   9,H  25)          110.72 -0.000177    0.00    110.72   
    86. A(C   8,C   9,H  24)          111.45  0.000024   -0.01    111.44   
    87. A(H  27,C  10,C  33)          107.35 -0.000175   -0.10    107.25   
    88. A(C   8,C  10,C  33)          116.90  0.001935   -0.05    116.84   
    89. A(H  27,C  10,H  32)          106.05  0.000017    0.16    106.21   
    90. A(H  32,C  10,C  33)          108.42 -0.000290   -0.15    108.27   
    91. A(C   8,C  10,H  32)          108.10 -0.000659   -0.00    108.09   
    92. A(C   8,C  10,H  27)          109.51 -0.000974    0.16    109.68   
    93. A(C  12,C  11,C  28)          117.77 -0.000720   -0.20    117.57   
    94. A(C   5,C  11,C  28)          122.93  0.000237    0.22    123.15   
    95. A(C   5,C  11,C  12)          119.30  0.000483   -0.02    119.28   
    96. A(C  11,C  12,O  14)          122.74  0.000603   -0.05    122.69   
    97. A(C   1,C  12,O  14)          115.43  0.000193    0.04    115.47   
    98. A(C   1,C  12,C  11)          121.83 -0.000797    0.01    121.84   
    99. A(C  12,O  14,H  47)          110.35  0.001237   -0.31    110.04   
   100. A(H  19,C  15,C  38)          110.98 -0.000109    0.02    110.99   
   101. A(H  18,C  15,C  38)          110.93 -0.000091    0.00    110.93   
   102. A(H  17,C  15,C  38)          111.92  0.000023   -0.05    111.87   
   103. A(H  18,C  15,H  19)          106.52  0.000298   -0.10    106.41   
   104. A(H  17,C  15,H  19)          108.13 -0.000057    0.09    108.22   
   105. A(H  17,C  15,H  18)          108.15 -0.000049    0.05    108.20   
   106. A(H  30,C  28,H  31)          107.44  0.000108   -0.12    107.31   
   107. A(H  29,C  28,H  31)          106.21 -0.000234    0.07    106.29   
   108. A(C  11,C  28,H  31)          111.06  0.000449   -0.17    110.90   
   109. A(H  29,C  28,H  30)          107.14  0.000049    0.08    107.22   
   110. A(C  11,C  28,H  30)          112.01 -0.000253    0.04    112.05   
   111. A(C  11,C  28,H  29)          112.64 -0.000119    0.09    112.74   
   112. A(H  35,C  33,C  36)          109.04 -0.000405   -0.24    108.79   
   113. A(H  34,C  33,C  36)          109.89 -0.000809    0.15    110.03   
   114. A(C  10,C  33,C  36)          116.22  0.001278    0.11    116.33   
   115. A(H  34,C  33,H  35)          105.93  0.000027    0.12    106.05   
   116. A(C  10,C  33,H  35)          108.45 -0.000039   -0.16    108.29   
   117. A(C  10,C  33,H  34)          106.82 -0.000139    0.04    106.85   
   118. A(H  37,C  36,C  38)          116.88  0.000032    0.22    117.10   
   119. A(C  33,C  36,C  38)          127.60 -0.000195   -0.05    127.55   
   120. A(C  33,C  36,H  37)          115.52  0.000163   -0.17    115.35   
   121. A(C  36,C  38,C  39)          125.00  0.000101   -0.18    124.82   
   122. A(C  15,C  38,C  39)          114.23 -0.000248    0.07    114.29   
   123. A(C  15,C  38,C  36)          120.77  0.000147    0.11    120.89   
   124. A(H  41,C  39,H  42)          107.67 -0.000146    0.10    107.77   
   125. A(H  40,C  39,H  42)          106.48  0.000225   -0.10    106.39   
   126. A(C  38,C  39,H  42)          110.36 -0.000023    0.00    110.36   
   127. A(H  40,C  39,H  41)          108.04 -0.000093    0.05    108.09   
   128. A(C  38,C  39,H  41)          113.40 -0.000009   -0.13    113.27   
   129. A(C  38,C  39,H  40)          110.61  0.000057    0.07    110.68   
   130. A(C  44,C  43,H  45)          119.77 -0.000154    0.15    119.92   
   131. A(C   0,C  43,H  45)          119.82 -0.000482   -0.00    119.81   
   132. A(C   0,C  43,C  44)          120.41  0.000636   -0.15    120.26   
   133. A(H  13,C  44,C  43)          119.78 -0.000099    0.13    119.91   
   134. A(C   3,C  44,C  43)          120.33  0.000509   -0.12    120.21   
   135. A(C   3,C  44,H  13)          119.89 -0.000410   -0.01    119.88   
   136. A(C   4,O  46,H  48)          108.67 -0.000296   -0.00    108.67   
   137. D(C  12,C   1,C   0,H  16)      1.03  0.000016    0.38      1.41   
   138. D(C   2,C   1,C   0,H  16)   -179.88 -0.000083    0.26   -179.62   
   139. D(C  12,C   1,C   0,C  43)   -178.72  0.000097    0.36   -178.36   
   140. D(C   2,C   1,C   0,C  43)      0.37 -0.000001    0.24      0.60   
   141. D(C   3,C   2,C   1,C  12)    178.38 -0.000145   -0.32    178.06   
   142. D(C   3,C   2,C   1,C   0)     -0.74 -0.000055   -0.20     -0.95   
   143. D(C   4,C   2,C   1,C  12)     -2.19 -0.000117   -0.01     -2.20   
   144. D(C   4,C   2,C   1,C   0)    178.69 -0.000026    0.11    178.79   
   145. D(C  44,C   3,C   2,C   4)   -178.83  0.000043   -0.29   -179.12   
   146. D(H  20,C   3,C   2,C   1)   -179.41  0.000044    0.20   -179.22   
   147. D(H  20,C   3,C   2,C   4)      1.18  0.000015   -0.12      1.06   
   148. D(C  44,C   3,C   2,C   1)      0.57  0.000072    0.03      0.60   
   149. D(O  46,C   4,C   2,C   1)   -177.34 -0.000058   -0.77   -178.10   
   150. D(C   5,C   4,C   2,C   3)   -179.52  0.000119   -0.16   -179.67   
   151. D(C   5,C   4,C   2,C   1)      1.08  0.000093   -0.48      0.60   
   152. D(O  46,C   4,C   2,C   3)      2.07 -0.000032   -0.45      1.62   
   153. D(C  11,C   5,C   4,O  46)   -179.60  0.000221    0.99   -178.60   
   154. D(C   6,C   5,C   4,O  46)      2.32  0.000080    1.17      3.48   
   155. D(C   6,C   5,C   4,C   2)   -176.01 -0.000088    0.87   -175.13   
   156. D(C  11,C   5,C   4,C   2)      2.08  0.000053    0.70      2.78   
   157. D(H  21,C   6,C   5,C   4)    176.74  0.000396    0.74    177.48   
   158. D(H  22,C   6,C   5,C  11)   -116.50  0.000089    0.83   -115.67   
   159. D(H  22,C   6,C   5,C   4)     61.52  0.000241    0.65     62.17   
   160. D(H  21,C   6,C   5,C  11)     -1.28  0.000244    0.92     -0.36   
   161. D(C   7,C   6,C   5,C  11)    120.81 -0.000118    0.63    121.43   
   162. D(C   7,C   6,C   5,C   4)    -61.17  0.000034    0.45    -60.73   
   163. D(H  23,C   7,C   6,C   5)    -41.92  0.000189   -1.01    -42.93   
   164. D(C   8,C   7,C   6,H  22)     17.58  0.000113   -1.00     16.58   
   165. D(C   8,C   7,C   6,H  21)    -97.96  0.000323   -1.02    -98.98   
   166. D(H  23,C   7,C   6,H  21)     81.11  0.000246   -1.38     79.73   
   167. D(C   8,C   7,C   6,C   5)    139.01  0.000266   -0.65    138.36   
   168. D(H  23,C   7,C   6,H  22)   -163.35  0.000035   -1.36   -164.71   
   169. D(C  10,C   8,C   7,H  23)   -176.66  0.000190    0.08   -176.57   
   170. D(C  10,C   8,C   7,C   6)      2.39  0.000112   -0.29      2.10   
   171. D(C   9,C   8,C   7,H  23)      0.42 -0.000047    0.29      0.71   
   172. D(C   9,C   8,C   7,C   6)    179.46 -0.000126   -0.08    179.38   
   173. D(H  26,C   9,C   8,C  10)    -68.92 -0.000565    0.15    -68.78   
   174. D(H  26,C   9,C   8,C   7)    113.82 -0.000312   -0.04    113.77   
   175. D(H  25,C   9,C   8,C  10)     49.90 -0.000110   -0.05     49.84   
   176. D(H  25,C   9,C   8,C   7)   -127.37  0.000142   -0.24   -127.61   
   177. D(H  24,C   9,C   8,C   7)     -6.76 -0.000105   -0.11     -6.87   
   178. D(H  24,C   9,C   8,C  10)    170.50 -0.000358    0.08    170.58   
   179. D(C  33,C  10,C   8,C   9)     76.25 -0.000236    4.91     81.16   
   180. D(C  33,C  10,C   8,C   7)   -106.61 -0.000512    5.12   -101.49   
   181. D(H  32,C  10,C   8,C   9)    -46.33 -0.000694    5.16    -41.17   
   182. D(H  27,C  10,C   8,C   9)   -161.44  0.000157    4.88   -156.56   
   183. D(H  32,C  10,C   8,C   7)    130.81 -0.000969    5.37    136.18   
   184. D(H  27,C  10,C   8,C   7)     15.71 -0.000118    5.09     20.79   
   185. D(C  28,C  11,C   5,C   6)     -5.98 -0.000083   -0.22     -6.20   
   186. D(C  28,C  11,C   5,C   4)    176.04 -0.000198   -0.04    176.01   
   187. D(C  12,C  11,C   5,C   6)    173.87 -0.000098   -0.60    173.26   
   188. D(C  12,C  11,C   5,C   4)     -4.11 -0.000213   -0.42     -4.53   
   189. D(O  14,C  12,C  11,C  28)      1.88  0.000077   -0.19      1.69   
   190. D(C   1,C  12,C  11,C  28)   -177.13  0.000119   -0.43   -177.56   
   191. D(C   1,C  12,C  11,C   5)      3.01  0.000132   -0.06      2.95   
   192. D(O  14,C  12,C   1,C   2)   -178.94  0.000035    0.06   -178.88   
   193. D(O  14,C  12,C   1,C   0)      0.15 -0.000068   -0.07      0.08   
   194. D(O  14,C  12,C  11,C   5)   -177.98  0.000090    0.18   -177.80   
   195. D(C  11,C  12,C   1,C   2)      0.14  0.000001    0.28      0.42   
   196. D(C  11,C  12,C   1,C   0)    179.24 -0.000102    0.15    179.39   
   197. D(H  47,O  14,C  12,C  11)      8.90 -0.000034    0.45      9.35   
   198. D(H  47,O  14,C  12,C   1)   -172.03 -0.000082    0.68   -171.35   
   199. D(H  29,C  28,C  11,C   5)    -15.71  0.000122   -1.57    -17.28   
   200. D(H  31,C  28,C  11,C  12)     45.43  0.000203   -1.23     44.20   
   201. D(H  31,C  28,C  11,C   5)   -134.72  0.000190   -1.61   -136.33   
   202. D(H  30,C  28,C  11,C  12)    -74.70 -0.000072   -0.98    -75.69   
   203. D(H  30,C  28,C  11,C   5)    105.15 -0.000085   -1.37    103.79   
   204. D(H  29,C  28,C  11,C  12)    164.43  0.000135   -1.19    163.24   
   205. D(C  36,C  33,C  10,H  32)     46.49 -0.000419    2.86     49.35   
   206. D(C  36,C  33,C  10,H  27)    160.65 -0.000630    2.92    163.58   
   207. D(C  36,C  33,C  10,C   8)    -75.92 -0.000693    3.03    -72.89   
   208. D(H  35,C  33,C  10,H  32)    169.69 -0.000067    2.49    172.19   
   209. D(H  35,C  33,C  10,H  27)    -76.15 -0.000278    2.56    -73.59   
   210. D(H  35,C  33,C  10,C   8)     47.28 -0.000341    2.66     49.94   
   211. D(H  34,C  33,C  10,H  32)    -76.54 -0.000124    2.57    -73.96   
   212. D(H  34,C  33,C  10,H  27)     37.62 -0.000335    2.64     40.26   
   213. D(H  34,C  33,C  10,C   8)    161.05 -0.000398    2.74    163.79   
   214. D(C  38,C  36,C  33,H  35)    136.78 -0.000517    2.62    139.40   
   215. D(C  38,C  36,C  33,H  34)     21.09  0.000131    2.53     23.62   
   216. D(C  38,C  36,C  33,C  10)   -100.32  0.000035    2.29    -98.03   
   217. D(H  37,C  36,C  33,H  35)    -43.12 -0.000483    2.54    -40.58   
   218. D(H  37,C  36,C  33,H  34)   -158.82  0.000165    2.45   -156.37   
   219. D(H  37,C  36,C  33,C  10)     79.77  0.000069    2.21     81.99   
   220. D(C  39,C  38,C  36,H  37)   -179.63  0.000010    0.22   -179.41   
   221. D(C  39,C  38,C  36,C  33)      0.46  0.000044    0.14      0.60   
   222. D(C  15,C  38,C  36,H  37)      0.19  0.000010    0.30      0.48   
   223. D(C  15,C  38,C  36,C  33)   -179.71  0.000045    0.21   -179.50   
   224. D(C  39,C  38,C  15,H  19)     58.86  0.000127   -0.14     58.72   
   225. D(C  39,C  38,C  15,H  18)    -59.35 -0.000116   -0.02    -59.37   
   226. D(C  39,C  38,C  15,H  17)    179.76 -0.000007   -0.05    179.71   
   227. D(C  36,C  38,C  15,H  19)   -120.98  0.000126   -0.20   -121.18   
   228. D(C  36,C  38,C  15,H  18)    120.81 -0.000117   -0.09    120.73   
   229. D(C  36,C  38,C  15,H  17)     -0.08 -0.000008   -0.12     -0.20   
   230. D(H  42,C  39,C  38,C  36)    118.79 -0.000190    0.18    118.97   
   231. D(H  42,C  39,C  38,C  15)    -61.04 -0.000191    0.11    -60.93   
   232. D(H  41,C  39,C  38,C  36)     -2.10  0.000022    0.14     -1.96   
   233. D(H  41,C  39,C  38,C  15)    178.07  0.000021    0.07    178.14   
   234. D(H  40,C  39,C  38,C  36)   -123.64  0.000107    0.11   -123.53   
   235. D(H  40,C  39,C  38,C  15)     56.53  0.000106    0.04     56.57   
   236. D(H  45,C  43,C   0,H  16)      0.14  0.000035    0.00      0.14   
   237. D(H  45,C  43,C   0,C   1)    179.88 -0.000043    0.02    179.91   
   238. D(C  44,C  43,C   0,H  16)   -179.55  0.000123   -0.11   -179.67   
   239. D(C  44,C  43,C   0,C   1)      0.20  0.000045   -0.09      0.10   
   240. D(H  13,C  44,C  43,C   0)    179.66 -0.000004   -0.16    179.51   
   241. D(C   3,C  44,C  43,H  45)    179.93  0.000054   -0.21    179.73   
   242. D(C   3,C  44,C  43,C   0)     -0.38 -0.000036   -0.09     -0.47   
   243. D(C  43,C  44,C   3,H  20)    179.97 -0.000002   -0.05    179.92   
   244. D(C  43,C  44,C   3,C   2)     -0.02 -0.000031    0.12      0.11   
   245. D(H  13,C  44,C   3,H  20)     -0.07 -0.000034    0.01     -0.05   
   246. D(H  13,C  44,C  43,H  45)     -0.03  0.000086   -0.27     -0.30   
   247. D(H  13,C  44,C   3,C   2)    179.94 -0.000062    0.19    180.13   
   248. D(H  48,O  46,C   4,C   5)     27.12  0.000287   -1.91     25.20   
   249. D(H  48,O  46,C   4,C   2)   -154.48  0.000424   -1.63   -156.11   
    ----------------------------------------------------------------------------

         *************************************************************
         *                GEOMETRY OPTIMIZATION CYCLE  13            *
         *************************************************************
---------------------------------
CARTESIAN COORDINATES (ANGSTROEM)
---------------------------------
  C      5.251791    1.777087    0.516667
  C      4.114104    0.981918    0.197747
  C      2.812257    1.471079    0.537859
  C      2.702343    2.726660    1.201581
  C      1.673052    0.686662    0.194920
  C      1.794456   -0.539111   -0.446319
  C      0.510913   -1.246855   -0.870966
  C     -0.409353   -1.581148    0.287874
  C     -1.751107   -1.464755    0.342544
  C     -2.489175   -1.869880    1.601736
  C     -2.600027   -0.995659   -0.828604
  C      3.099425   -1.065401   -0.722732
  C      4.221882   -0.293763   -0.428465
  H      3.719276    4.424291    2.012131
  O      5.501737   -0.710150   -0.704636
  C     -6.476420    1.232128    1.066980
  H      6.241052    1.414655    0.255930
  H     -5.964839    1.378379    2.024404
  H     -7.035333    2.149413    0.832617
  H     -7.224445    0.436677    1.194932
  H      1.717910    3.093928    1.472062
  H      0.751355   -2.172575   -1.400409
  H     -0.008849   -0.610607   -1.598986
  H      0.100809   -1.981449    1.166225
  H     -1.817227   -2.345601    2.324177
  H     -3.299888   -2.572412    1.367811
  H     -2.954515   -1.007543    2.094107
  H     -2.046248   -1.131410   -1.763013
  C      3.329580   -2.434793   -1.339201
  H      2.453631   -3.080362   -1.270745
  H      3.602718   -2.368324   -2.402300
  H      4.142735   -2.963759   -0.825471
  H     -3.480318   -1.650181   -0.895837
  C     -3.092272    0.483161   -0.793510
  H     -3.419790    0.733128   -1.808860
  H     -2.228722    1.129086   -0.585374
  C     -4.187552    0.801151    0.196371
  H     -3.855178    0.975943    1.220262
  C     -5.507630    0.891279   -0.043011
  C     -6.157492    0.670796   -1.389575
  H     -6.744207    1.551343   -1.686173
  H     -5.439648    0.457383   -2.185653
  H     -6.863742   -0.170299   -1.340253
  C      5.110979    2.991453    1.152736
  C      3.823179    3.469258    1.503304
  H      5.991821    3.583174    1.389041
  O      0.447617    1.227995    0.511297
  H      5.480040   -1.514755   -1.247120
  H     -0.202073    0.502697    0.596967

----------------------------
CARTESIAN COORDINATES (A.U.)
----------------------------
  NO LB      ZA    FRAG     MASS         X           Y           Z
   0 C     6.0000    0    12.011    9.924446    3.358207    0.976359
   1 C     6.0000    0    12.011    7.774529    1.855557    0.373688
   2 C     6.0000    0    12.011    5.314396    2.779937    1.016407
   3 C     6.0000    0    12.011    5.106688    5.152641    2.270660
   4 C     6.0000    0    12.011    3.161610    1.297603    0.368346
   5 C     6.0000    0    12.011    3.391031   -1.018772   -0.843421
   6 C     6.0000    0    12.011    0.965486   -2.356215   -1.645888
   7 C     6.0000    0    12.011   -0.773565   -2.987937    0.544004
   8 C     6.0000    0    12.011   -3.309112   -2.767986    0.647314
   9 C     6.0000    0    12.011   -4.703859   -3.533561    3.026842
  10 C     6.0000    0    12.011   -4.913339   -1.881523   -1.565836
  11 C     6.0000    0    12.011    5.857064   -2.013315   -1.365765
  12 C     6.0000    0    12.011    7.978201   -0.555131   -0.809681
  13 H     1.0000    0     1.008    7.028413    8.360699    3.802377
  14 O     8.0000    0    15.999   10.396776   -1.341988   -1.331569
  15 C     6.0000    0    12.011  -12.238660    2.328384    2.016301
  16 H     1.0000    0     1.008   11.793878    2.673311    0.483638
  17 H     1.0000    0     1.008  -11.271912    2.604758    3.825569
  18 H     1.0000    0     1.008  -13.294853    4.061802    1.573417
  19 H     1.0000    0     1.008  -13.652222    0.825199    2.258094
  20 H     1.0000    0     1.008    3.246379    5.846677    2.781795
  21 H     1.0000    0     1.008    1.419856   -4.105571   -2.646389
  22 H     1.0000    0     1.008   -0.016721   -1.153881   -3.021646
  23 H     1.0000    0     1.008    0.190502   -3.744396    2.203846
  24 H     1.0000    0     1.008   -3.434062   -4.432543    4.392058
  25 H     1.0000    0     1.008   -6.235885   -4.861155    2.584788
  26 H     1.0000    0     1.008   -5.583225   -1.903980    3.957289
  27 H     1.0000    0     1.008   -3.866849   -2.138056   -3.331611
  28 C     6.0000    0    12.011    6.291994   -4.601091   -2.530723
  29 H     1.0000    0     1.008    4.636690   -5.821041   -2.401360
  30 H     1.0000    0     1.008    6.808150   -4.475484   -4.539689
  31 H     1.0000    0     1.008    7.828634   -5.600693   -1.559913
  32 H     1.0000    0     1.008   -6.576847   -3.118390   -1.692887
  33 C     6.0000    0    12.011   -5.843547    0.913042   -1.499517
  34 H     1.0000    0     1.008   -6.462466    1.385412   -3.418249
  35 H     1.0000    0     1.008   -4.211674    2.133664   -1.106197
  36 C     6.0000    0    12.011   -7.913326    1.513956    0.371088
  37 H     1.0000    0     1.008   -7.285231    1.844265    2.305960
  38 C     6.0000    0    12.011  -10.407913    1.684273   -0.081280
  39 C     6.0000    0    12.011  -11.635973    1.267621   -2.625917
  40 H     1.0000    0     1.008  -12.744704    2.931614   -3.186404
  41 H     1.0000    0     1.008  -10.279446    0.864328   -4.130286
  42 H     1.0000    0     1.008  -12.970592   -0.321819   -2.532711
  43 C     6.0000    0    12.011    9.658350    5.653028    2.178355
  44 C     6.0000    0    12.011    7.224762    6.555947    2.840832
  45 H     1.0000    0     1.008   11.322901    6.771217    2.624906
  46 O     8.0000    0    15.999    0.845874    2.320575    0.966212
  47 H     1.0000    0     1.008   10.355775   -2.862472   -2.356715
  48 H     1.0000    0     1.008   -0.381862    0.949959    1.128105

--------------------------------
INTERNAL COORDINATES (ANGSTROEM)
--------------------------------
 C      0   0   0     0.000000000000     0.00000000     0.00000000
 C      1   0   0     1.424195991917     0.00000000     0.00000000
 C      2   1   0     1.431697939280   118.84348088     0.00000000
 C      3   2   1     1.424461908349   118.81681667   359.05579023
 C      3   2   1     1.425028252259   118.79511843   178.79183060
 C      5   3   2     1.388685035962   121.81084460     0.59875124
 C      6   5   3     1.526011151601   117.66755899   184.87145255
 C      7   6   5     1.517087221173   113.56898558   299.27160165
 C      8   7   6     1.347901974404   128.00915862   138.36010361
 C      9   8   7     1.514739267623   119.71304026   179.38082128
 C      9   8   7     1.520626661605   123.44419466     2.10193712
 C      6   5   3     1.433990302739   119.50639463     2.78284789
 C     12   6   5     1.393530730773   119.27995184   355.46943974
 H      4   3   2     2.138479792192   147.10283891     0.49614190
 O     13  12   6     1.373927533767   122.68808500   182.20040106
 C     11   9   8     4.856202141254   106.64960141   210.02892381
 H      1   2   3     1.085346517843   119.20059092   180.37528814
 H     16  11   9     1.095337856695    91.69788172    19.76374355
 H     16  11   9     1.099419177044   134.85724385   137.82028300
 H     16  11   9     1.099388415419   104.86990961   270.40344141
 H      4   3   2     1.084967573027   118.98269643   180.78339141
 H      7   6   5     1.093196473926   110.02971197   177.47661718
 H      7   6   5     1.097713919906   108.30040230    62.16925754
 H      8   7   6     1.091790216922   114.32251675   317.07004689
 H     10   9   8     1.095328826332   111.44058914   353.12480076
 H     10   9   8     1.097965750220   110.72001072   232.39062570
 H     10   9   8     1.096629507201   111.69626865   113.77051797
 H     11   9   8     1.094631487206   109.67926799    20.79141291
 C     12   6   5     1.519289413602   123.15270427   176.00593466
 H     29  12   6     1.090290521397   112.73722659   342.71573344
 H     29  12   6     1.099637509593   112.05060388   103.78503472
 H     29  12   6     1.097699916619   110.89538076   223.67304521
 H     11   9   8     1.099013178322   108.09290880   136.17809565
 C     11   9   8     1.558989026806   116.84377261   258.51305548
 H     34  11   9     1.095757935677   106.85245156   163.79231943
 H     34  11   9     1.098297872705   108.29311996    49.94071178
 C     34  11   9     1.510172630305   116.32696858   287.10744729
 H     37  34  11     1.090584981743   115.34710431    81.98620991
 C     37  34  11     1.344631515697   127.54937268   261.96953925
 C     39  37  34     1.511346075725   124.81835736     0.60357503
 H     40  39  37     1.098893676673   110.68049421   236.46805091
 H     40  39  37     1.092970394920   113.26753424   358.04392799
 H     40  39  37     1.099392025876   110.35665635   118.96822356
 C      1   2   3     1.378077890026   120.91285104     0.60347004
 C     14   4   3     1.087101692168    33.96644910     0.20587512
 H     44   1   2     1.087132245284   119.81302214   179.90847543
 O      5   3   2     1.376527319631   116.09714319   181.90321068
 H     15  13  12     0.970643856426   110.04390386     9.35362453
 H     47   5   3     0.977493952717   108.66532447   203.89356497

---------------------------
INTERNAL COORDINATES (A.U.)
---------------------------
 C      0   0   0     0.000000000000     0.00000000     0.00000000
 C      1   0   0     2.691340385752     0.00000000     0.00000000
 C      2   1   0     2.705517011738   118.84348088     0.00000000
 C      3   2   1     2.691842894982   118.81681667   359.05579023
 C      3   2   1     2.692913129869   118.79511843   178.79183060
 C      5   3   2     2.624234404243   121.81084460     0.59875124
 C      6   5   3     2.883743153835   117.66755899   184.87145255
 C      7   6   5     2.866879369288   113.56898558   299.27160165
 C      8   7   6     2.547165586995   128.00915862   138.36010361
 C      9   8   7     2.862442380103   119.71304026   179.38082128
 C      9   8   7     2.873567942371   123.44419466     2.10193712
 C      6   5   3     2.709848950876   119.50639463     2.78284789
 C     12   6   5     2.633391440364   119.27995184   355.46943974
 H      4   3   2     4.041141150168   147.10283891     0.49614190
 O     13  12   6     2.596346766673   122.68808500   182.20040106
 C     11   9   8     9.176892097932   106.64960141   210.02892381
 H      1   2   3     2.051007679128   119.20059092   180.37528814
 H     16  11   9     2.069888573270    91.69788172    19.76374355
 H     16  11   9     2.077601150995   134.85724385   137.82028300
 H     16  11   9     2.077543019948   104.86990961   270.40344141
 H      4   3   2     2.050291577206   118.98269643   180.78339141
 H      7   6   5     2.065841946289   110.02971197   177.47661718
 H      7   6   5     2.074378682016   108.30040230    62.16925754
 H      8   7   6     2.063184505676   114.32251675   317.07004689
 H     10   9   8     2.069871508357   111.44058914   353.12480076
 H     10   9   8     2.074854572341   110.72001072   232.39062570
 H     10   9   8     2.072329438987   111.69626865   113.77051797
 H     11   9   8     2.068553728387   109.67926799    20.79141291
 C     12   6   5     2.871040909874   123.15270427   176.00593466
 H     29  12   6     2.060350491851   112.73722659   342.71573344
 H     29  12   6     2.078013739719   112.05060388   103.78503472
 H     29  12   6     2.074352219639   110.89538076   223.67304521
 H     11   9   8     2.076833924599   108.09290880   136.17809565
 C     11   9   8     2.946062306451   116.84377261   258.51305548
 H     34  11   9     2.070682407500   106.85245156   163.79231943
 H     34  11   9     2.075482192880   108.29311996    49.94071178
 C     34  11   9     2.853812686220   116.32696858   287.10744729
 H     37  34  11     2.060906941261   115.34710431    81.98620991
 C     37  34  11     2.540985315706   127.54937268   261.96953925
 C     39  37  34     2.856030176696   124.81835736     0.60357503
 H     40  39  37     2.076608099210   110.68049421   236.46805091
 H     40  39  37     2.065414718883   113.26753424   358.04392799
 H     40  39  37     2.077549842722   110.35665635   118.96822356
 C      1   2   3     2.604189803361   120.91285104     0.60347004
 C     14   4   3     2.054324477921    33.96644910     0.20587512
 H     44   1   2     2.054382214942   119.81302214   179.90847543
 O      5   3   2     2.601259649964   116.09714319   181.90321068
 H     15  13  12     1.834251062218   110.04390386     9.35362453
 H     47   5   3     1.847195868199   108.66532447   203.89356497


           ************************************************************
           *        Program running with 4 parallel MPI-processes     *
           *              working on a common directory               *
           ************************************************************
------------------------------------------------------------------------------
                   ___                                                        
                  /   \      - P O W E R E D   B Y -                         
                 /     \                                                     
                 |  |  |   _    _      __       _____    __    __             
                 |  |  |  | |  | |    /  \     |  _  \  |  |  /  |          
                  \  \/   | |  | |   /    \    | | | |  |  | /  /          
                 / \  \   | |__| |  /  /\  \   | |_| |  |  |/  /          
                |  |  |   |  __  | /  /__\  \  |    /   |      \           
                |  |  |   | |  | | |   __   |  |    \   |  |\   \          
                \     /   | |  | | |  |  |  |  | |\  \  |  | \   \       
                 \___/    |_|  |_| |__|  |__|  |_| \__\ |__|  \__/        
                                                                              
                      - O R C A' S   B I G   F R I E N D -                    
                                      &                                       
                       - I N T E G R A L  F E E D E R -                       
                                                                              
 v1 FN, 2020, v2 2021                                                         
------------------------------------------------------------------------------


Reading SHARK input file MK2_2e_2H_B3LYP_631Gd_opt.SHARKINP.tmp ... ok
----------------------
SHARK INTEGRAL PACKAGE
----------------------

Number of atoms                             ...     49
Number of basis functions                   ...    374
Number of shells                            ...    190
Maximum angular momentum                    ...      2
Integral batch strategy                     ... SHARK/LIBINT Hybrid
RI-J (if used) integral strategy            ... SPLIT-RIJ (Revised 2003 algorithm where possible)
Printlevel                                  ...      1
Contraction scheme used                     ... SEGMENTED contraction
Coulomb Range Separation                    ... NOT USED
Exchange Range Separation                   ... NOT USED
Finite Nucleus Model                        ... NOT USED
Auxiliary Coulomb fitting basis             ... AVAILABLE
   # of basis functions in Aux-J            ...   1413
   # of shells in Aux-J                     ...    475
   Maximum angular momentum in Aux-J        ...      4
Auxiliary J/K fitting basis                 ... NOT available
Auxiliary Correlation fitting basis         ... NOT available
Auxiliary 'external' fitting basis          ... NOT available
Integral threshold                          ...     2.500000e-11
Primitive cut-off                           ...     2.500000e-12
Primitive pair pre-selection threshold      ...     2.500000e-12

Calculating pre-screening integrals         ... done (  0.1 sec) Dimension = 190
Organizing shell pair data                  ... done (  0.1 sec)
Shell pair information
Total number of shell pairs                 ...     18145
Shell pairs after pre-screening             ...     11602
Total number of primitive shell pairs       ...    101586
Primitive shell pairs kept                  ...     35924
          la=0 lb=0:   4474 shell pairs
          la=1 lb=0:   3862 shell pairs
          la=1 lb=1:    847 shell pairs
          la=2 lb=0:   1556 shell pairs
          la=2 lb=1:    718 shell pairs
          la=2 lb=2:    145 shell pairs

Calculating one electron integrals          ... done (  0.0 sec)
Calculating RI/J V-Matrix + Cholesky decomp.... done (  0.1 sec)
Calculating Nuclear repulsion               ... done (  0.0 sec) ENN=   1829.073858025584 Eh

SHARK setup successfully completed in   0.4 seconds

Maximum memory used throughout the entire GTOINT-calculation: 29.0 MB
[1717798017.784022] [eu-a2p-514:118113:0]          mpool.c:38   UCX  WARN  object 0x3fb0880 was not returned to mpool ucp_requests
[1717798017.784044] [eu-a2p-514:118113:0]          mpool.c:38   UCX  WARN  object 0x3fb0a40 was not returned to mpool ucp_requests
[1717798017.784049] [eu-a2p-514:118113:0]          mpool.c:38   UCX  WARN  object 0x3fb0c00 was not returned to mpool ucp_requests
[1717798017.784051] [eu-a2p-514:118113:0]          mpool.c:38   UCX  WARN  object 0x3fb0dc0 was not returned to mpool ucp_requests
[1717798017.784054] [eu-a2p-514:118113:0]          mpool.c:38   UCX  WARN  object 0x3fb0f80 was not returned to mpool ucp_requests
[1717798017.784057] [eu-a2p-514:118113:0]          mpool.c:38   UCX  WARN  object 0x3fb1140 was not returned to mpool ucp_requests
[1717798017.784059] [eu-a2p-514:118113:0]          mpool.c:38   UCX  WARN  object 0x3fb1300 was not returned to mpool ucp_requests
[1717798017.784062] [eu-a2p-514:118113:0]          mpool.c:38   UCX  WARN  object 0x3fb14c0 was not returned to mpool ucp_requests
[1717798017.784064] [eu-a2p-514:118113:0]          mpool.c:38   UCX  WARN  object 0x3fb1680 was not returned to mpool ucp_requests
[1717798017.784067] [eu-a2p-514:118113:0]          mpool.c:38   UCX  WARN  object 0x3fb1840 was not returned to mpool ucp_requests
[1717798017.784069] [eu-a2p-514:118113:0]          mpool.c:38   UCX  WARN  object 0x3fb1a00 was not returned to mpool ucp_requests
[1717798017.784072] [eu-a2p-514:118113:0]          mpool.c:38   UCX  WARN  object 0x3fb1bc0 was not returned to mpool ucp_requests
[1717798017.784074] [eu-a2p-514:118113:0]          mpool.c:38   UCX  WARN  object 0x3fb1d80 was not returned to mpool ucp_requests
[1717798017.784077] [eu-a2p-514:118113:0]          mpool.c:38   UCX  WARN  object 0x3fb1f40 was not returned to mpool ucp_requests
[1717798017.784079] [eu-a2p-514:118113:0]          mpool.c:38   UCX  WARN  object 0x3fb2100 was not returned to mpool ucp_requests
[1717798017.784082] [eu-a2p-514:118113:0]          mpool.c:38   UCX  WARN  object 0x3fb22c0 was not returned to mpool ucp_requests
[1717798017.784084] [eu-a2p-514:118113:0]          mpool.c:38   UCX  WARN  object 0x3fb2480 was not returned to mpool ucp_requests
[1717798017.784087] [eu-a2p-514:118113:0]          mpool.c:38   UCX  WARN  object 0x3fb2640 was not returned to mpool ucp_requests
[1717798017.784089] [eu-a2p-514:118113:0]          mpool.c:38   UCX  WARN  object 0x3fb2800 was not returned to mpool ucp_requests
[1717798017.784092] [eu-a2p-514:118113:0]          mpool.c:38   UCX  WARN  object 0x3fb29c0 was not returned to mpool ucp_requests
[1717798017.784094] [eu-a2p-514:118113:0]          mpool.c:38   UCX  WARN  object 0x3fb2b80 was not returned to mpool ucp_requests
[1717798017.784097] [eu-a2p-514:118113:0]          mpool.c:38   UCX  WARN  object 0x3fb2d40 was not returned to mpool ucp_requests
[1717798017.800804] [eu-a2p-514:118114:0]          mpool.c:38   UCX  WARN  object 0x3a06880 was not returned to mpool ucp_requests
[1717798017.800828] [eu-a2p-514:118114:0]          mpool.c:38   UCX  WARN  object 0x3a06a40 was not returned to mpool ucp_requests
[1717798017.800832] [eu-a2p-514:118114:0]          mpool.c:38   UCX  WARN  object 0x3a06c00 was not returned to mpool ucp_requests
[1717798017.800835] [eu-a2p-514:118114:0]          mpool.c:38   UCX  WARN  object 0x3a06dc0 was not returned to mpool ucp_requests
[1717798017.800838] [eu-a2p-514:118114:0]          mpool.c:38   UCX  WARN  object 0x3a06f80 was not returned to mpool ucp_requests
[1717798017.800841] [eu-a2p-514:118114:0]          mpool.c:38   UCX  WARN  object 0x3a07140 was not returned to mpool ucp_requests
[1717798017.800844] [eu-a2p-514:118114:0]          mpool.c:38   UCX  WARN  object 0x3a07300 was not returned to mpool ucp_requests
[1717798017.800846] [eu-a2p-514:118114:0]          mpool.c:38   UCX  WARN  object 0x3a074c0 was not returned to mpool ucp_requests
[1717798017.800849] [eu-a2p-514:118114:0]          mpool.c:38   UCX  WARN  object 0x3a07680 was not returned to mpool ucp_requests
[1717798017.800852] [eu-a2p-514:118114:0]          mpool.c:38   UCX  WARN  object 0x3a07840 was not returned to mpool ucp_requests
[1717798017.800854] [eu-a2p-514:118114:0]          mpool.c:38   UCX  WARN  object 0x3a07a00 was not returned to mpool ucp_requests
[1717798017.800857] [eu-a2p-514:118114:0]          mpool.c:38   UCX  WARN  object 0x3a07bc0 was not returned to mpool ucp_requests
[1717798017.800859] [eu-a2p-514:118114:0]          mpool.c:38   UCX  WARN  object 0x3a07d80 was not returned to mpool ucp_requests
[1717798017.800862] [eu-a2p-514:118114:0]          mpool.c:38   UCX  WARN  object 0x3a07f40 was not returned to mpool ucp_requests
[1717798017.800865] [eu-a2p-514:118114:0]          mpool.c:38   UCX  WARN  object 0x3a08100 was not returned to mpool ucp_requests
[1717798017.800867] [eu-a2p-514:118114:0]          mpool.c:38   UCX  WARN  object 0x3a082c0 was not returned to mpool ucp_requests
[1717798017.800870] [eu-a2p-514:118114:0]          mpool.c:38   UCX  WARN  object 0x3a08480 was not returned to mpool ucp_requests
[1717798017.800872] [eu-a2p-514:118114:0]          mpool.c:38   UCX  WARN  object 0x3a08640 was not returned to mpool ucp_requests
[1717798017.800875] [eu-a2p-514:118114:0]          mpool.c:38   UCX  WARN  object 0x3a08800 was not returned to mpool ucp_requests
[1717798017.800878] [eu-a2p-514:118114:0]          mpool.c:38   UCX  WARN  object 0x3a089c0 was not returned to mpool ucp_requests
[1717798017.800880] [eu-a2p-514:118114:0]          mpool.c:38   UCX  WARN  object 0x3a08b80 was not returned to mpool ucp_requests
[1717798017.800883] [eu-a2p-514:118114:0]          mpool.c:38   UCX  WARN  object 0x3a08d40 was not returned to mpool ucp_requests
[1717798017.801820] [eu-a2p-514:118112:0]          mpool.c:38   UCX  WARN  object 0x26514c0 was not returned to mpool ucp_requests
[1717798017.801838] [eu-a2p-514:118112:0]          mpool.c:38   UCX  WARN  object 0x2651680 was not returned to mpool ucp_requests
[1717798017.801842] [eu-a2p-514:118112:0]          mpool.c:38   UCX  WARN  object 0x2651840 was not returned to mpool ucp_requests
[1717798017.801845] [eu-a2p-514:118112:0]          mpool.c:38   UCX  WARN  object 0x2651a00 was not returned to mpool ucp_requests
[1717798017.801848] [eu-a2p-514:118112:0]          mpool.c:38   UCX  WARN  object 0x2651bc0 was not returned to mpool ucp_requests
[1717798017.801850] [eu-a2p-514:118112:0]          mpool.c:38   UCX  WARN  object 0x2651d80 was not returned to mpool ucp_requests
[1717798017.801853] [eu-a2p-514:118112:0]          mpool.c:38   UCX  WARN  object 0x2651f40 was not returned to mpool ucp_requests
[1717798017.801855] [eu-a2p-514:118112:0]          mpool.c:38   UCX  WARN  object 0x2652100 was not returned to mpool ucp_requests
[1717798017.801858] [eu-a2p-514:118112:0]          mpool.c:38   UCX  WARN  object 0x26522c0 was not returned to mpool ucp_requests
[1717798017.801860] [eu-a2p-514:118112:0]          mpool.c:38   UCX  WARN  object 0x2652480 was not returned to mpool ucp_requests
[1717798017.801863] [eu-a2p-514:118112:0]          mpool.c:38   UCX  WARN  object 0x2652640 was not returned to mpool ucp_requests
[1717798017.801865] [eu-a2p-514:118112:0]          mpool.c:38   UCX  WARN  object 0x26529c0 was not returned to mpool ucp_requests
[1717798017.801868] [eu-a2p-514:118112:0]          mpool.c:38   UCX  WARN  object 0x2652b80 was not returned to mpool ucp_requests
[1717798017.801870] [eu-a2p-514:118112:0]          mpool.c:38   UCX  WARN  object 0x2652d40 was not returned to mpool ucp_requests


           ************************************************************
           *        Program running with 4 parallel MPI-processes     *
           *              working on a common directory               *
           ************************************************************

Diagonalization of the overlap matrix:
Smallest eigenvalue                        ... 2.612e-04
Time for diagonalization                   ...    0.019 sec
Threshold for overlap eigenvalues          ... 1.000e-08
Number of eigenvalues below threshold      ... 0
Time for construction of square roots      ...    0.014 sec
Total time needed                          ...    0.033 sec

-------------------
DFT GRID GENERATION
-------------------

General Integration Accuracy     IntAcc      ... 4.959
Radial Grid Type                 RadialGrid  ... OptM3 with GC (2021)
Angular Grid (max. ang.)         AngularGrid ... 6 (Lebedev-590)
Angular grid pruning method      GridPruning ... 4 (adaptive)
Weight generation scheme         WeightScheme... Becke
Basis function cutoff            BFCut       ... 1.0000e-11
Integration weight cutoff        WCut        ... 1.0000e-14
Angular grids for H and He will be reduced by one unit
Partially contracted basis set               ... off
Rotationally invariant grid construction     ... off

Total number of grid points                  ...   546724
Total number of batches                      ...     8568
Average number of points per batch           ...       63
Average number of grid points per atom       ...    11158
Time for grid setup =    7.233 sec

--------------------
COSX GRID GENERATION
--------------------

GRIDX 1
-------
General Integration Accuracy     IntAcc      ... 4.020
Radial Grid Type                 RadialGrid  ... OptM3 with GC (2021)
Angular Grid (max. ang.)         AngularGrid ... 2 (Lebedev-110)
Angular grid pruning method      GridPruning ... 4 (adaptive)
Weight generation scheme         WeightScheme... Becke
Basis function cutoff            BFCut       ... 1.0000e-11
Integration weight cutoff        WCut        ... 1.0000e-14
Angular grids for H and He will be reduced by one unit
Partially contracted basis set               ... on
Rotationally invariant grid construction     ... off

Total number of grid points                  ...    59340
Total number of batches                      ...      950
Average number of points per batch           ...       62
Average number of grid points per atom       ...     1211
UseSFitting                                  ... on

GRIDX 2
-------
General Integration Accuracy     IntAcc      ... 4.338
Radial Grid Type                 RadialGrid  ... OptM3 with GC (2021)
Angular Grid (max. ang.)         AngularGrid ... 3 (Lebedev-194)
Angular grid pruning method      GridPruning ... 4 (adaptive)
Weight generation scheme         WeightScheme... Becke
Basis function cutoff            BFCut       ... 1.0000e-11
Integration weight cutoff        WCut        ... 1.0000e-14
Angular grids for H and He will be reduced by one unit
Partially contracted basis set               ... on
Rotationally invariant grid construction     ... off

Total number of grid points                  ...   129216
Total number of batches                      ...     2042
Average number of points per batch           ...       63
Average number of grid points per atom       ...     2637
UseSFitting                                  ... on

GRIDX 3
-------
General Integration Accuracy     IntAcc      ... 4.871
Radial Grid Type                 RadialGrid  ... OptM3 with GC (2021)
Angular Grid (max. ang.)         AngularGrid ... 4 (Lebedev-302)
Angular grid pruning method      GridPruning ... 4 (adaptive)
Weight generation scheme         WeightScheme... Becke
Basis function cutoff            BFCut       ... 1.0000e-11
Integration weight cutoff        WCut        ... 1.0000e-14
Angular grids for H and He will be reduced by one unit
Partially contracted basis set               ... on
Rotationally invariant grid construction     ... off

Total number of grid points                  ...   246468
Total number of batches                      ...     3875
Average number of points per batch           ...       63
Average number of grid points per atom       ...     5030
UseSFitting                                  ... on

Time for X-Grid setup             =    3.773 sec


--------------------
CPCM SOLVATION MODEL
--------------------
CPCM parameters:
  Epsilon                                         ...      80.4000
  Refrac                                          ...       1.3300
  Rsolv                                           ...       1.3000
  Surface type                                    ... GAUSSIAN VDW
  Epsilon function type                           ...         CPCM
Radii:
 Radius for C  used is    3.8550 Bohr (=   2.0400 Ang.)
 Radius for H  used is    2.4944 Bohr (=   1.3200 Ang.)
 Radius for O  used is    3.4469 Bohr (=   1.8240 Ang.)
Calculating surface                               ...        done! (  0.0s)
GEPOL surface points                              ...         2583
GEPOL Volume                                      ...    2716.6486
GEPOL Surface-area                                ...    1384.9374
Calculating surface distance matrix               ...        done! (  0.0s)
Performing Cholesky decomposition & store         ...        done! (  0.2s)
Overall time for CPCM initialization              ...                 0.3s
--------------
SCF ITERATIONS
--------------
ITER       Energy         Delta-E        Max-DP      RMS-DP      [F,P]     Damp
               ***  Starting incremental Fock matrix formation  ***
  0   -965.6764308150   0.000000000000 0.00648391  0.00012804  0.0348180 0.7000
                      *** Initiating the SOSCF procedure ***
                      *** Re-Reading the Fockian *** 
                      *** Removing any level shift *** 
ITER      Energy       Delta-E        Grad      Rot      Max-DP    RMS-DP
  1   -965.68171569  -0.0052848755  0.002651  0.002651  0.019529  0.000413
               *** Restarting incremental Fock matrix formation ***
  2   -965.69615662  -0.0144409280  0.001829  0.005401  0.006746  0.000127
  3   -965.69654657  -0.0003899475  0.000373  0.002098  0.002599  0.000047
  4   -965.69653568   0.0000108903  0.000655  0.001620  0.001667  0.000026
  5   -965.69656217  -0.0000264982  0.000083  0.000429  0.000344  0.000006
  6   -965.69656181   0.0000003637  0.000109  0.000259  0.000192  0.000004
  7   -965.69656252  -0.0000007144  0.000007  0.000029  0.000044  0.000001
  8   -965.69656252   0.0000000065  0.000012  0.000021  0.000026  0.000001
                  ***Gradient check signals convergence***
              ***Rediagonalizing the Fockian in SOSCF/NRSCF***

               *****************************************************
               *                     SUCCESS                       *
               *           SCF CONVERGED AFTER   9 CYCLES          *
               *****************************************************

Old exchange energy                            =    -26.940874121 Eh
New exchange energy                            =    -26.940874936 Eh
Exchange energy change after final integration =     -0.000000815 Eh
Total energy after final integration           =   -965.696563350 Eh
Final COS-X integration done in                =    25.956 sec
Total Energy       :         -965.69656335 Eh          -26277.93943 eV
  Last Energy change         ...   -1.6547e-08  Tolerance :   1.0000e-08
  Last MAX-Density change    ...    4.8850e-15  Tolerance :   1.0000e-07
             **** THE GBW FILE WAS UPDATED (MK2_2e_2H_B3LYP_631Gd_opt.gbw) ****
             **** DENSITY MK2_2e_2H_B3LYP_631Gd_opt.scfp WAS UPDATED ****
             **** ENERGY FILE WAS UPDATED (MK2_2e_2H_B3LYP_631Gd_opt.en.tmp) ****
             **** THE GBW FILE WAS UPDATED (MK2_2e_2H_B3LYP_631Gd_opt.gbw) ****
             **** DENSITY MK2_2e_2H_B3LYP_631Gd_opt.scfp WAS UPDATED ****
Total SCF time: 0 days 0 hours 2 min 46 sec 

Maximum memory used throughout the entire SCF-calculation: 191.1 MB

-------------------------   --------------------
FINAL SINGLE POINT ENERGY      -965.696563349535
-------------------------   --------------------


           ************************************************************
           *        Program running with 4 parallel MPI-processes     *
           *              working on a common directory               *
           ************************************************************
------------------------------------------------------------------------------
                         ORCA SCF GRADIENT CALCULATION
------------------------------------------------------------------------------

 ... reading COSX grid (gridx3)
Gradient of the Kohn-Sham DFT energy:
Kohn-Sham wavefunction type      ... RKS
Hartree-Fock exchange scaling    ...    0.200
Number of operators              ...    1
Number of atoms                  ...   49
Basis set dimensions             ...  374
Integral neglect threshold       ... 2.5e-11
Integral primitive cutoff        ... 2.5e-12
SHARK Integral package           ... ON

Nuc. rep. gradient       (SHARK) ... done (  0.0 sec)
HCore & Overlap gradient (SHARK) ... done (  0.4 sec)
RI-J gradient            (SHARK) ... done (  2.1 sec)
COSX-gradient                    ... done ( 32.4 sec)
Exchange-correlation gradient    ... done

------------------
CARTESIAN GRADIENT
------------------

   1   C   :   -0.000348882    0.001035026    0.000493787
   2   C   :    0.000461744   -0.000487361   -0.000582209
   3   C   :   -0.000902563   -0.000617395   -0.000793374
   4   C   :    0.000935768    0.000816514    0.000378266
   5   C   :   -0.001656430   -0.001511407   -0.000942551
   6   C   :    0.000508258    0.001307818    0.000241383
   7   C   :   -0.000486427    0.000207431    0.000386737
   8   C   :   -0.001129098    0.000227561   -0.001366615
   9   C   :    0.002406806   -0.000413736   -0.000164207
  10   C   :   -0.000758348    0.000449628    0.000521795
  11   C   :    0.000494176    0.001475020   -0.000549638
  12   C   :   -0.003500122   -0.000531729    0.000763395
  13   C   :    0.003686950    0.000009399    0.000035339
  14   H   :   -0.000205522   -0.000011922    0.000019322
  15   O   :   -0.000943056    0.000163077   -0.000163071
  16   C   :   -0.000742256    0.000222569   -0.000196794
  17   H   :    0.000552625    0.000771454    0.000386037
  18   H   :    0.000104924    0.000002371   -0.000034674
  19   H   :    0.000183724   -0.000053419    0.000027192
  20   H   :    0.000183890   -0.000013009   -0.000029314
  21   H   :    0.000434753    0.000634431    0.000427427
  22   H   :   -0.000463706    0.000359176    0.001047158
  23   H   :   -0.000371426    0.000353087   -0.000275452
  24   H   :    0.000119788   -0.000114517    0.000080508
  25   H   :    0.000032955   -0.000177588   -0.000038677
  26   H   :    0.000007274    0.000160951   -0.000065295
  27   H   :    0.000782215   -0.000577829    0.000403091
  28   H   :   -0.000406606   -0.000039516   -0.000010913
  29   C   :    0.001067598   -0.001616172   -0.000283202
  30   H   :    0.000381480    0.000196713   -0.000072517
  31   H   :    0.000143177    0.000098154    0.000051910
  32   H   :   -0.000101655    0.000176780   -0.000149491
  33   H   :   -0.000021533   -0.000514584    0.000265965
  34   C   :    0.000266281   -0.001517461   -0.000110398
  35   H   :    0.000105888    0.000278286    0.000056920
  36   H   :   -0.000584665   -0.000027952    0.000395350
  37   C   :   -0.001107034    0.001141858   -0.000122552
  38   H   :    0.000086490   -0.000220453   -0.000377279
  39   C   :    0.000701484   -0.000071897    0.000153900
  40   C   :   -0.000757811    0.000220398   -0.000106961
  41   H   :    0.000207837   -0.000166696   -0.000063608
  42   H   :    0.000063855    0.000042250    0.000145297
  43   H   :    0.000106591   -0.000113830   -0.000024448
  44   C   :    0.000418747   -0.000457845   -0.000248932
  45   C   :   -0.000637017   -0.000003239    0.000207639
  46   H   :    0.000178042   -0.000160770   -0.000085294
  47   O   :   -0.000518965   -0.001416260    0.000367860
  48   H   :    0.000118613   -0.000201960    0.000030043
  49   H   :    0.000932303    0.000632878   -0.000028173

Difference to translation invariance:
           :    0.0000311145   -0.0000557157    0.0000006793

Difference to rotation invariance:
           :    0.0000391276   -0.0002082020   -0.0002245705

Norm of the cartesian gradient     ...    0.0087530733
RMS gradient                       ...    0.0007219413
MAX gradient                       ...    0.0036869504

-------
TIMINGS
-------

Total SCF gradient time            ...       48.275 sec

One electron gradient       ....       0.429 sec  (  0.9%)
RI-J Coulomb gradient       ....       2.092 sec  (  4.3%)
COSX gradient               ....      32.373 sec  ( 67.1%)
XC gradient                 ....      10.741 sec  ( 22.3%)
CPCM gradient               ....       1.102 sec  (  2.3%)
   A-Matrix (El+Nuc)        ....       0.261 sec  (  0.5%)
   Potential                ....       0.841 sec  (  1.7%)

Maximum memory used throughout the entire SCFGRAD-calculation: 119.8 MB
------------------------------------------------------------------------------
                         ORCA GEOMETRY RELAXATION STEP
------------------------------------------------------------------------------

Reading the OPT-File                    .... done
Getting information on internals        .... done
Copying old internal coords+grads       .... done
Making the new internal coordinates     .... (new redundants).... done
Validating the new internal coordinates .... (new redundants).... done
Calculating the B-matrix                .... done
Calculating the G,G- and P matrices     .... done
Transforming gradient to internals      .... done
Projecting the internal gradient        .... done
Number of atoms                         ....  49
Number of internal coordinates          .... 249
Current Energy                          ....  -965.696563350 Eh
Current gradient norm                   ....     0.008753073 Eh/bohr
Maximum allowed component of the step   ....  0.300
Current trust radius                    ....  0.300
Updating the Hessian (BFGS)             .... done
Forming the augmented Hessian           .... done
Diagonalizing the augmented Hessian     .... done
Last element of RFO vector              ....  0.853118572
Lowest eigenvalues of augmented Hessian:
 -0.000698558  0.000926346  0.004982549  0.010824267  0.011534649
Length of the computed step             ....  0.611541101
Warning: the length of the step is outside the trust region - taking restricted step instead
The input lambda is                     ....    -0.000699
   iter:   1  x=   -0.001174  g=  596.832974 f(x)=     0.283983
   iter:   2  x=   -0.001663  g=  222.187877 f(x)=     0.108506
   iter:   3  x=   -0.001982  g=  104.808951 f(x)=     0.033459
   iter:   4  x=   -0.002068  g=   70.152266 f(x)=     0.006033
   iter:   5  x=   -0.002073  g=   63.542532 f(x)=     0.000291
   iter:   6  x=   -0.002073  g=   63.215188 f(x)=     0.000001
   iter:   7  x=   -0.002073  g=   63.214342 f(x)=     0.000000
   iter:   8  x=   -0.002073  g=   63.214342 f(x)=     0.000000
The output lambda is                    ....    -0.002073 (8 iterations)
The final length of the internal step   ....  0.300000000
Converting the step to cartesian space:
 Initial RMS(Int)=    0.0190117275
Transforming coordinates:
 Iter   0:  RMS(Cart)=    0.1652297668 RMS(Int)=    0.0192692469
 Iter   1:  RMS(Cart)=    0.0084281583 RMS(Int)=    0.0027142628
 Iter   2:  RMS(Cart)=    0.0006932667 RMS(Int)=    0.0001260394
 Iter   3:  RMS(Cart)=    0.0000828212 RMS(Int)=    0.0000296189
 Iter   4:  RMS(Cart)=    0.0000078943 RMS(Int)=    0.0000017772
 Iter   5:  RMS(Cart)=    0.0000009074 RMS(Int)=    0.0000003420
 Iter   6:  RMS(Cart)=    0.0000000956 RMS(Int)=    0.0000000241
done
Storing new coordinates                 .... done

                                .--------------------.
          ----------------------|Geometry convergence|-------------------------
          Item                value                   Tolerance       Converged
          ---------------------------------------------------------------------
          Energy change      -0.0003731723            0.0000002000      NO
          RMS gradient        0.0006016541            0.0000080000      NO
          MAX gradient        0.0031255416            0.0000300000      NO
          RMS step            0.0190117275            0.0001000000      NO
          MAX step            0.0902082339            0.0002000000      NO
          ........................................................
          Max(Bonds)      0.0025      Max(Angles)    0.29
          Max(Dihed)        5.17      Max(Improp)    0.00
          ---------------------------------------------------------------------

The optimization has not yet converged - more geometry cycles are needed


    ---------------------------------------------------------------------------
                         Redundant Internal Coordinates
                            (Angstroem and degrees)

        Definition                    Value    dE/dq     Step     New-Value
    ----------------------------------------------------------------------------
     1. B(C   1,C   0)                1.4242  0.001475 -0.0008    1.4234   
     2. B(C   2,C   1)                1.4317  0.001370 -0.0025    1.4292   
     3. B(C   3,C   2)                1.4245  0.001735 -0.0007    1.4238   
     4. B(C   4,C   2)                1.4250  0.001169  0.0010    1.4261   
     5. B(C   5,C   4)                1.3887 -0.001621 -0.0008    1.3879   
     6. B(C   6,C   5)                1.5260  0.000318 -0.0002    1.5258   
     7. B(C   7,C   6)                1.5171 -0.001165 -0.0005    1.5165   
     8. B(C   8,C   7)                1.3479 -0.001325  0.0003    1.3482   
     9. B(C   9,C   8)                1.5147  0.000691 -0.0004    1.5143   
    10. B(C  10,C   8)                1.5206  0.001272  0.0011    1.5217   
    11. B(C  11,C   5)                1.4340  0.000948  0.0015    1.4355   
    12. B(C  12,C  11)                1.3935  0.002700 -0.0002    1.3934   
    13. B(C  12,C   1)                1.4252  0.000809  0.0009    1.4261   
    14. B(O  14,C  12)                1.3739 -0.000731  0.0004    1.3743   
    15. B(H  16,C   0)                1.0853  0.000152  0.0002    1.0855   
    16. B(H  17,C  15)                1.0953  0.000019 -0.0000    1.0953   
    17. B(H  18,C  15)                1.0994 -0.000143 -0.0000    1.0994   
    18. B(H  19,C  15)                1.0994 -0.000119  0.0000    1.0994   
    19. B(H  20,C   3)                1.0850 -0.000072  0.0002    1.0852   
    20. B(H  21,C   6)                1.0932 -0.000914  0.0003    1.0935   
    21. B(H  22,C   6)                1.0977  0.000564  0.0000    1.0978   
    22. B(H  23,C   7)                1.0918  0.000162 -0.0001    1.0917   
    23. B(H  24,C   9)                1.0953  0.000072 -0.0000    1.0953   
    24. B(H  25,C   9)                1.0980 -0.000095 -0.0001    1.0979   
    25. B(H  26,C   9)                1.0966 -0.000604  0.0003    1.0969   
    26. B(H  27,C  10)                1.0946 -0.000192  0.0003    1.0950   
    27. B(C  28,C  11)                1.5193  0.001436 -0.0005    1.5187   
    28. B(H  29,C  28)                1.0903 -0.000428  0.0005    1.0908   
    29. B(H  30,C  28)                1.0996 -0.000008  0.0001    1.0997   
    30. B(H  31,C  28)                1.0977 -0.000232 -0.0001    1.0976   
    31. B(H  32,C  10)                1.0990  0.000307 -0.0005    1.0985   
    32. B(C  33,C  10)                1.5590  0.000113 -0.0018    1.5572   
    33. B(H  34,C  33)                1.0958 -0.000021  0.0002    1.0960   
    34. B(H  35,C  33)                1.0983 -0.000401 -0.0003    1.0980   
    35. B(C  36,C  33)                1.5102  0.000510 -0.0001    1.5101   
    36. B(H  37,C  36)                1.0906 -0.000363  0.0003    1.0909   
    37. B(C  38,C  36)                1.3446 -0.000018  0.0001    1.3447   
    38. B(C  38,C  15)                1.5122  0.000041 -0.0006    1.5116   
    39. B(C  39,C  38)                1.5113  0.000209 -0.0002    1.5111   
    40. B(H  40,C  39)                1.0989 -0.000227  0.0000    1.0989   
    41. B(H  41,C  39)                1.0930 -0.000073 -0.0000    1.0929   
    42. B(H  42,C  39)                1.0994  0.000018  0.0000    1.0994   
    43. B(C  43,C   0)                1.3781 -0.000784  0.0003    1.3783   
    44. B(C  44,C  43)                1.4176 -0.000076  0.0002    1.4178   
    45. B(C  44,H  13)                1.0871  0.000020 -0.0001    1.0870   
    46. B(C  44,C   3)                1.3780 -0.000695  0.0003    1.3782   
    47. B(H  45,C  43)                1.0871  0.000038 -0.0001    1.0870   
    48. B(O  46,C   4)                1.3765 -0.000596 -0.0004    1.3761   
    49. B(H  47,O  14)                0.9706  0.000147 -0.0001    0.9706   
    50. B(H  48,O  46)                0.9775 -0.001092  0.0004    0.9779   
    51. A(C   1,C   0,H  16)          119.20  0.000736   -0.03    119.17   
    52. A(H  16,C   0,C  43)          119.89 -0.001344   -0.05    119.84   
    53. A(C   1,C   0,C  43)          120.91  0.000608    0.08    120.99   
    54. A(C   0,C   1,C  12)          122.53  0.000932   -0.01    122.52   
    55. A(C   2,C   1,C  12)          118.62 -0.000377   -0.01    118.61   
    56. A(C   0,C   1,C   2)          118.84 -0.000558    0.02    118.86   
    57. A(C   1,C   2,C   4)          118.80  0.000386    0.01    118.80   
    58. A(C   3,C   2,C   4)          122.39  0.000503    0.01    122.39   
    59. A(C   1,C   2,C   3)          118.82 -0.000888   -0.01    118.80   
    60. A(C   2,C   3,C  44)          120.95  0.000689    0.08    121.03   
    61. A(H  20,C   3,C  44)          120.07 -0.001236   -0.07    119.99   
    62. A(C   2,C   3,H  20)          118.98  0.000547   -0.01    118.97   
    63. A(C   2,C   4,C   5)          121.81  0.000212    0.09    121.90   
    64. A(C   2,C   4,O  46)          116.10  0.000485   -0.16    115.94   
    65. A(C   5,C   4,O  46)          122.08 -0.000692    0.08    122.15   
    66. A(C   4,C   5,C   6)          117.67 -0.001730    0.29    117.96   
    67. A(C   4,C   5,C  11)          119.51  0.000269   -0.11    119.39   
    68. A(C   6,C   5,C  11)          122.79  0.001465   -0.19    122.60   
    69. A(C   7,C   6,H  22)          110.31 -0.000170   -0.02    110.29   
    70. A(C   5,C   6,H  22)          108.30  0.000195    0.14    108.44   
    71. A(C   7,C   6,H  21)          108.47 -0.000534   -0.07    108.40   
    72. A(H  21,C   6,H  22)          105.89  0.000239   -0.00    105.89   
    73. A(C   5,C   6,H  21)          110.03  0.000078   -0.20    109.83   
    74. A(C   5,C   6,C   7)          113.57  0.000198    0.13    113.70   
    75. A(C   6,C   7,H  23)          114.32 -0.000424    0.09    114.42   
    76. A(C   6,C   7,C   8)          128.01  0.000735   -0.25    127.76   
    77. A(C   8,C   7,H  23)          117.66 -0.000313    0.14    117.80   
    78. A(C   7,C   8,C   9)          119.71 -0.000934    0.15    119.86   
    79. A(C   9,C   8,C  10)          116.79  0.001044   -0.10    116.69   
    80. A(C   7,C   8,C  10)          123.44 -0.000124   -0.03    123.41   
    81. A(H  25,C   9,H  26)          106.59  0.000086   -0.12    106.46   
    82. A(H  24,C   9,H  26)          107.80 -0.000377    0.09    107.89   
    83. A(C   8,C   9,H  26)          111.70  0.000581   -0.05    111.64   
    84. A(H  24,C   9,H  25)          108.40  0.000036    0.07    108.47   
    85. A(C   8,C   9,H  25)          110.72 -0.000084   -0.01    110.71   
    86. A(C   8,C   9,H  24)          111.44 -0.000246    0.03    111.47   
    87. A(H  27,C  10,C  33)          107.25 -0.000762   -0.10    107.16   
    88. A(C   8,C  10,C  33)          116.84  0.003126   -0.16    116.68   
    89. A(H  27,C  10,H  32)          106.21  0.000294    0.15    106.36   
    90. A(H  32,C  10,C  33)          108.26 -0.000788   -0.07    108.20   
    91. A(C   8,C  10,H  32)          108.09 -0.000917    0.07    108.16   
    92. A(C   8,C  10,H  27)          109.68 -0.001157    0.13    109.81   
    93. A(C  12,C  11,C  28)          117.57 -0.002105    0.01    117.57   
    94. A(C   5,C  11,C  28)          123.15  0.002006    0.00    123.15   
    95. A(C   5,C  11,C  12)          119.28  0.000098   -0.01    119.27   
    96. A(C  11,C  12,O  14)          122.69 -0.000082    0.02    122.71   
    97. A(C   1,C  12,O  14)          115.47  0.000692   -0.05    115.42   
    98. A(C   1,C  12,C  11)          121.84 -0.000609    0.04    121.87   
    99. A(C  12,O  14,H  47)          110.04  0.000223   -0.17    109.87   
   100. A(H  19,C  15,C  38)          110.99 -0.000092    0.01    111.00   
   101. A(H  18,C  15,C  38)          110.93 -0.000023   -0.00    110.93   
   102. A(H  17,C  15,C  38)          111.87 -0.000151   -0.02    111.85   
   103. A(H  18,C  15,H  19)          106.41  0.000159   -0.07    106.34   
   104. A(H  17,C  15,H  19)          108.22  0.000085    0.05    108.27   
   105. A(H  17,C  15,H  18)          108.20  0.000042    0.03    108.23   
   106. A(H  30,C  28,H  31)          107.31 -0.000023   -0.04    107.27   
   107. A(H  29,C  28,H  31)          106.29  0.000016   -0.00    106.28   
   108. A(C  11,C  28,H  31)          110.90 -0.000077   -0.10    110.80   
   109. A(H  29,C  28,H  30)          107.22  0.000056    0.04    107.26   
   110. A(C  11,C  28,H  30)          112.05 -0.000174    0.06    112.11   
   111. A(C  11,C  28,H  29)          112.74  0.000205    0.03    112.77   
   112. A(H  35,C  33,C  36)          108.80 -0.000703   -0.15    108.65   
   113. A(H  34,C  33,C  36)          110.03 -0.001139    0.18    110.22   
   114. A(C  10,C  33,C  36)          116.33  0.002340   -0.03    116.29   
   115. A(H  34,C  33,H  35)          106.05  0.000273    0.10    106.15   
   116. A(C  10,C  33,H  35)          108.29 -0.000412   -0.09    108.21   
   117. A(C  10,C  33,H  34)          106.85 -0.000499    0.00    106.85   
   118. A(H  37,C  36,C  38)          117.10  0.000396    0.13    117.24   
   119. A(C  33,C  36,C  38)          127.55 -0.000336   -0.03    127.52   
   120. A(C  33,C  36,H  37)          115.35 -0.000061   -0.11    115.24   
   121. A(C  36,C  38,C  39)          124.82 -0.000028   -0.15    124.67   
   122. A(C  15,C  38,C  39)          114.29 -0.000395    0.09    114.38   
   123. A(C  15,C  38,C  36)          120.89  0.000423    0.06    120.95   
   124. A(H  41,C  39,H  42)          107.77  0.000035    0.06    107.83   
   125. A(H  40,C  39,H  42)          106.39  0.000076   -0.07    106.32   
   126. A(C  38,C  39,H  42)          110.36  0.000026   -0.01    110.35   
   127. A(H  40,C  39,H  41)          108.09 -0.000015    0.05    108.14   
   128. A(C  38,C  39,H  41)          113.27 -0.000292   -0.07    113.20   
   129. A(C  38,C  39,H  40)          110.68  0.000188    0.04    110.72   
   130. A(C  44,C  43,H  45)          119.92  0.000206    0.10    120.02   
   131. A(C   0,C  43,H  45)          119.81 -0.000307   -0.00    119.81   
   132. A(C   0,C  43,C  44)          120.26  0.000101   -0.10    120.17   
   133. A(H  13,C  44,C  43)          119.91  0.000189    0.08    120.00   
   134. A(C   3,C  44,C  43)          120.21  0.000046   -0.08    120.13   
   135. A(C   3,C  44,H  13)          119.88 -0.000235   -0.01    119.87   
   136. A(C   4,O  46,H  48)          108.67 -0.000462    0.02    108.68   
   137. D(C  12,C   1,C   0,H  16)      1.41  0.000165    0.06      1.48   
   138. D(C   2,C   1,C   0,H  16)   -179.62 -0.000029    0.19   -179.44   
   139. D(C  12,C   1,C   0,C  43)   -178.36  0.000274   -0.04   -178.40   
   140. D(C   2,C   1,C   0,C  43)      0.60  0.000081    0.09      0.69   
   141. D(C   3,C   2,C   1,C  12)    178.06 -0.000294    0.11    178.17   
   142. D(C   3,C   2,C   1,C   0)     -0.94 -0.000122   -0.01     -0.96   
   143. D(C   4,C   2,C   1,C  12)     -2.20 -0.000128    0.09     -2.11   
   144. D(C   4,C   2,C   1,C   0)    178.79  0.000044   -0.03    178.76   
   145. D(C  44,C   3,C   2,C   4)   -179.12 -0.000085   -0.05   -179.17   
   146. D(H  20,C   3,C   2,C   1)   -179.22  0.000143   -0.04   -179.26   
   147. D(H  20,C   3,C   2,C   4)      1.06 -0.000029   -0.02      1.04   
   148. D(C  44,C   3,C   2,C   1)      0.60  0.000086   -0.07      0.53   
   149. D(O  46,C   4,C   2,C   1)   -178.10 -0.000344   -0.13   -178.22   
   150. D(C   5,C   4,C   2,C   3)   -179.68  0.000099   -0.16   -179.83   
   151. D(C   5,C   4,C   2,C   1)      0.60 -0.000069   -0.14      0.46   
   152. D(O  46,C   4,C   2,C   3)      1.63 -0.000176   -0.14      1.49   
   153. D(C  11,C   5,C   4,O  46)   -178.60  0.000617    0.08   -178.52   
   154. D(C   6,C   5,C   4,O  46)      3.49  0.000462    0.51      4.00   
   155. D(C   6,C   5,C   4,C   2)   -175.13  0.000154    0.52   -174.61   
   156. D(C  11,C   5,C   4,C   2)      2.78  0.000309    0.09      2.87   
   157. D(H  21,C   6,C   5,C   4)    177.48  0.000557    0.62    178.10   
   158. D(H  22,C   6,C   5,C  11)   -115.67 -0.000010    1.10   -114.57   
   159. D(H  22,C   6,C   5,C   4)     62.17  0.000121    0.65     62.82   
   160. D(H  21,C   6,C   5,C  11)     -0.36  0.000426    1.07      0.71   
   161. D(C   7,C   6,C   5,C  11)    121.43 -0.000069    0.93    122.36   
   162. D(C   7,C   6,C   5,C   4)    -60.73  0.000062    0.48    -60.25   
   163. D(H  23,C   7,C   6,C   5)    -42.93  0.000241   -0.72    -43.65   
   164. D(C   8,C   7,C   6,H  22)     16.57  0.000111   -0.57     16.00   
   165. D(C   8,C   7,C   6,H  21)    -98.98  0.000221   -0.52    -99.50   
   166. D(H  23,C   7,C   6,H  21)     79.73  0.000084   -0.93     78.80   
   167. D(C   8,C   7,C   6,C   5)    138.36  0.000378   -0.31    138.05   
   168. D(H  23,C   7,C   6,H  22)   -164.72 -0.000026   -0.98   -165.70   
   169. D(C  10,C   8,C   7,H  23)   -176.57  0.000372   -0.01   -176.59   
   170. D(C  10,C   8,C   7,C   6)      2.10  0.000230   -0.44      1.66   
   171. D(C   9,C   8,C   7,H  23)      0.71  0.000029    0.18      0.89   
   172. D(C   9,C   8,C   7,C   6)    179.38 -0.000113   -0.24    179.14   
   173. D(H  26,C   9,C   8,C  10)    -68.77 -0.000747    0.73    -68.04   
   174. D(H  26,C   9,C   8,C   7)    113.77 -0.000399    0.54    114.31   
   175. D(H  25,C   9,C   8,C  10)     49.85 -0.000318    0.54     50.38   
   176. D(H  25,C   9,C   8,C   7)   -127.61  0.000030    0.34   -127.27   
   177. D(H  24,C   9,C   8,C   7)     -6.88 -0.000148    0.44     -6.43   
   178. D(H  24,C   9,C   8,C  10)    170.58 -0.000496    0.64    171.22   
   179. D(C  33,C  10,C   8,C   9)     81.16 -0.000088    4.81     85.98   
   180. D(C  33,C  10,C   8,C   7)   -101.49 -0.000471    5.02    -96.47   
   181. D(H  32,C  10,C   8,C   9)    -41.17 -0.000516    4.97    -36.21   
   182. D(H  27,C  10,C   8,C   9)   -156.56  0.000254    4.68   -151.88   
   183. D(H  32,C  10,C   8,C   7)    136.18 -0.000899    5.17    141.35   
   184. D(H  27,C  10,C   8,C   7)     20.79 -0.000129    4.88     25.67   
   185. D(C  28,C  11,C   5,C   6)     -6.19 -0.000085   -0.41     -6.60   
   186. D(C  28,C  11,C   5,C   4)    176.01 -0.000177    0.03    176.04   
   187. D(C  12,C  11,C   5,C   6)    173.27 -0.000236   -0.44    172.83   
   188. D(C  12,C  11,C   5,C   4)     -4.53 -0.000328    0.00     -4.53   
   189. D(O  14,C  12,C  11,C  28)      1.69  0.000013    0.03      1.72   
   190. D(C   1,C  12,C  11,C  28)   -177.56 -0.000025   -0.07   -177.63   
   191. D(C   1,C  12,C  11,C   5)      2.95  0.000096   -0.05      2.90   
   192. D(O  14,C  12,C   1,C   2)   -178.88  0.000072   -0.09   -178.98   
   193. D(O  14,C  12,C   1,C   0)      0.08 -0.000123    0.03      0.11   
   194. D(O  14,C  12,C  11,C   5)   -177.80  0.000135    0.05   -177.75   
   195. D(C  11,C  12,C   1,C   2)      0.42  0.000103   -0.00      0.42   
   196. D(C  11,C  12,C   1,C   0)    179.39 -0.000092    0.12    179.51   
   197. D(H  47,O  14,C  12,C  11)      9.35 -0.000131    0.87     10.22   
   198. D(H  47,O  14,C  12,C   1)   -171.35 -0.000103    0.96   -170.39   
   199. D(H  29,C  28,C  11,C   5)    -17.28 -0.000045   -1.38    -18.66   
   200. D(H  31,C  28,C  11,C  12)     44.20 -0.000011   -1.31     42.90   
   201. D(H  31,C  28,C  11,C   5)   -136.33 -0.000149   -1.33   -137.66   
   202. D(H  30,C  28,C  11,C  12)    -75.69  0.000188   -1.23    -76.91   
   203. D(H  30,C  28,C  11,C   5)    103.79  0.000050   -1.25    102.53   
   204. D(H  29,C  28,C  11,C  12)    163.24  0.000093   -1.35    161.89   
   205. D(C  36,C  33,C  10,H  32)     49.35 -0.000389    3.34     52.69   
   206. D(C  36,C  33,C  10,H  27)    163.58 -0.000814    3.43    167.01   
   207. D(C  36,C  33,C  10,C   8)    -72.89 -0.000755    3.42    -69.47   
   208. D(H  35,C  33,C  10,H  32)    172.19  0.000017    3.05    175.23   
   209. D(H  35,C  33,C  10,H  27)    -73.59 -0.000408    3.14    -70.45   
   210. D(H  35,C  33,C  10,C   8)     49.94 -0.000349    3.13     53.07   
   211. D(H  34,C  33,C  10,H  32)    -73.96 -0.000110    3.12    -70.84   
   212. D(H  34,C  33,C  10,H  27)     40.26 -0.000536    3.22     43.48   
   213. D(H  34,C  33,C  10,C   8)    163.79 -0.000477    3.20    167.00   
   214. D(C  38,C  36,C  33,H  35)    139.40 -0.000459    2.35    141.75   
   215. D(C  38,C  36,C  33,H  34)     23.62  0.000245    2.21     25.83   
   216. D(C  38,C  36,C  33,C  10)    -98.03  0.000113    2.09    -95.94   
   217. D(H  37,C  36,C  33,H  35)    -40.58 -0.000423    2.40    -38.18   
   218. D(H  37,C  36,C  33,H  34)   -156.37  0.000280    2.26   -154.10   
   219. D(H  37,C  36,C  33,C  10)     81.99  0.000149    2.14     84.12   
   220. D(C  39,C  38,C  36,H  37)   -179.41  0.000113    0.09   -179.32   
   221. D(C  39,C  38,C  36,C  33)      0.60  0.000149    0.14      0.74   
   222. D(C  15,C  38,C  36,H  37)      0.48  0.000131    0.07      0.55   
   223. D(C  15,C  38,C  36,C  33)   -179.50  0.000167    0.12   -179.38   
   224. D(C  39,C  38,C  15,H  19)     58.72  0.000071   -0.17     58.55   
   225. D(C  39,C  38,C  15,H  18)    -59.37 -0.000054   -0.08    -59.45   
   226. D(C  39,C  38,C  15,H  17)    179.71  0.000011   -0.11    179.60   
   227. D(C  36,C  38,C  15,H  19)   -121.18  0.000055   -0.15   -121.33   
   228. D(C  36,C  38,C  15,H  18)    120.73 -0.000070   -0.06    120.66   
   229. D(C  36,C  38,C  15,H  17)     -0.20 -0.000004   -0.09     -0.29   
   230. D(H  42,C  39,C  38,C  36)    118.97 -0.000126   -0.05    118.92   
   231. D(H  42,C  39,C  38,C  15)    -60.93 -0.000143   -0.03    -60.96   
   232. D(H  41,C  39,C  38,C  36)     -1.96  0.000011   -0.07     -2.03   
   233. D(H  41,C  39,C  38,C  15)    178.14 -0.000006   -0.05    178.09   
   234. D(H  40,C  39,C  38,C  36)   -123.53  0.000099   -0.12   -123.65   
   235. D(H  40,C  39,C  38,C  15)     56.57  0.000082   -0.10     56.47   
   236. D(H  45,C  43,C   0,H  16)      0.14  0.000053   -0.05      0.09   
   237. D(H  45,C  43,C   0,C   1)    179.91 -0.000053    0.05    179.96   
   238. D(C  44,C  43,C   0,H  16)   -179.67  0.000128   -0.18   -179.85   
   239. D(C  44,C  43,C   0,C   1)      0.10  0.000022   -0.08      0.02   
   240. D(H  13,C  44,C  43,C   0)    179.51 -0.000065   -0.02    179.48   
   241. D(C   3,C  44,C  43,H  45)    179.73  0.000004   -0.13    179.59   
   242. D(C   3,C  44,C  43,C   0)     -0.47 -0.000072    0.00     -0.47   
   243. D(C  43,C  44,C   3,H  20)    179.92 -0.000040    0.05    179.97   
   244. D(C  43,C  44,C   3,C   2)      0.11  0.000013    0.07      0.18   
   245. D(H  13,C  44,C   3,H  20)     -0.05 -0.000048    0.07      0.02   
   246. D(H  13,C  44,C  43,H  45)     -0.30  0.000011   -0.16     -0.46   
   247. D(H  13,C  44,C   3,C   2)   -179.87  0.000006    0.10   -179.77   
   248. D(H  48,O  46,C   4,C   5)     25.20 -0.000036   -1.02     24.19   
   249. D(H  48,O  46,C   4,C   2)   -156.11  0.000253   -1.02   -157.13   
    ----------------------------------------------------------------------------

         *************************************************************
         *                GEOMETRY OPTIMIZATION CYCLE  14            *
         *************************************************************
---------------------------------
CARTESIAN COORDINATES (ANGSTROEM)
---------------------------------
  C      5.158677    1.831165    0.543496
  C      4.040753    1.011221    0.221050
  C      2.729476    1.468590    0.558597
  C      2.589484    2.719360    1.224219
  C      1.608514    0.658436    0.211037
  C      1.757004   -0.561020   -0.434817
  C      0.494378   -1.295097   -0.876352
  C     -0.437701   -1.646787    0.267088
  C     -1.782140   -1.550234    0.295912
  C     -2.541995   -1.972613    1.535824
  C     -2.614104   -1.081759   -0.888951
  C      3.075846   -1.056296   -0.710462
  C      4.179122   -0.260139   -0.409920
  H      3.563031    4.438059    2.043794
  O      5.469451   -0.644653   -0.685409
  C     -6.240089    1.422952    1.125386
  H      6.156192    1.492777    0.281076
  H     -5.656053    1.626972    2.029234
  H     -6.789246    2.336815    0.857070
  H     -6.999348    0.666137    1.369209
  H      1.596013    3.063643    1.492694
  H      0.764649   -2.217629   -1.397524
  H     -0.027689   -0.674099   -1.615866
  H      0.063057   -2.047508    1.150556
  H     -1.878803   -2.436360    2.273903
  H     -3.333589   -2.689336    1.280725
  H     -3.037500   -1.120239    2.016611
  H     -2.076056   -1.279977   -1.821780
  C      3.339069   -2.416538   -1.332595
  H      2.486183   -3.091393   -1.248652
  H      3.591994   -2.341430   -2.400209
  H      4.178304   -2.917609   -0.833311
  H     -3.529756   -1.687537   -0.925153
  C     -3.023887    0.420460   -0.905327
  H     -3.400159    0.636244   -1.911840
  H     -2.115599    1.025131   -0.782685
  C     -4.033478    0.849710    0.132330
  H     -3.619152    1.093097    1.111707
  C     -5.364891    0.963524   -0.018232
  C     -6.115128    0.656295   -1.293498
  H     -6.700251    1.527358   -1.619802
  H     -5.460979    0.357991   -2.116677
  H     -6.837140   -0.155733   -1.126128
  C      4.990846    3.040523    1.183103
  C      3.691476    3.487758    1.531922
  H      5.858196    3.651125    1.420772
  O      0.372477    1.172564    0.529691
  H      5.465072   -1.438768   -1.243384
  H     -0.265920    0.434779    0.596638

----------------------------
CARTESIAN COORDINATES (A.U.)
----------------------------
  NO LB      ZA    FRAG     MASS         X           Y           Z
   0 C     6.0000    0    12.011    9.748487    3.460399    1.027058
   1 C     6.0000    0    12.011    7.635916    1.910931    0.417725
   2 C     6.0000    0    12.011    5.157962    2.775233    1.055595
   3 C     6.0000    0    12.011    4.893415    5.138845    2.313439
   4 C     6.0000    0    12.011    3.039651    1.244264    0.398802
   5 C     6.0000    0    12.011    3.320256   -1.060174   -0.821686
   6 C     6.0000    0    12.011    0.934239   -2.447379   -1.656065
   7 C     6.0000    0    12.011   -0.827135   -3.111976    0.504723
   8 C     6.0000    0    12.011   -3.367757   -2.929519    0.559192
   9 C     6.0000    0    12.011   -4.803674   -3.727699    2.902288
  10 C     6.0000    0    12.011   -4.939940   -2.044228   -1.679873
  11 C     6.0000    0    12.011    5.812506   -1.996111   -1.342579
  12 C     6.0000    0    12.011    7.897397   -0.491591   -0.774636
  13 H     1.0000    0     1.008    6.733153    8.386716    3.862211
  14 O     8.0000    0    15.999   10.335765   -1.218217   -1.295236
  15 C     6.0000    0    12.011  -11.792059    2.688989    2.126671
  16 H     1.0000    0     1.008   11.633516    2.820939    0.531157
  17 H     1.0000    0     1.008  -10.688392    3.074531    3.834696
  18 H     1.0000    0     1.008  -12.829816    4.415941    1.619627
  19 H     1.0000    0     1.008  -13.226850    1.258816    2.587430
  20 H     1.0000    0     1.008    3.016028    5.789447    2.820783
  21 H     1.0000    0     1.008    1.444977   -4.190711   -2.640938
  22 H     1.0000    0     1.008   -0.052324   -1.273863   -3.053545
  23 H     1.0000    0     1.008    0.119160   -3.869229    2.174236
  24 H     1.0000    0     1.008   -3.550423   -4.604054    4.297054
  25 H     1.0000    0     1.008   -6.299570   -5.082108    2.420219
  26 H     1.0000    0     1.008   -5.740043   -2.116945    3.810842
  27 H     1.0000    0     1.008   -3.923177   -2.418807   -3.442665
  28 C     6.0000    0    12.011    6.309927   -4.566595   -2.518239
  29 H     1.0000    0     1.008    4.698205   -5.841886   -2.359611
  30 H     1.0000    0     1.008    6.787885   -4.424662   -4.535737
  31 H     1.0000    0     1.008    7.895851   -5.513483   -1.574730
  32 H     1.0000    0     1.008   -6.670273   -3.188983   -1.748286
  33 C     6.0000    0    12.011   -5.714318    0.794555   -1.710820
  34 H     1.0000    0     1.008   -6.425370    1.202328   -3.612854
  35 H     1.0000    0     1.008   -3.997902    1.937217   -1.479061
  36 C     6.0000    0    12.011   -7.622170    1.605720    0.250068
  37 H     1.0000    0     1.008   -6.839206    2.065654    2.100823
  38 C     6.0000    0    12.011  -10.138175    1.820797   -0.034453
  39 C     6.0000    0    12.011  -11.555917    1.240217   -2.444356
  40 H     1.0000    0     1.008  -12.661640    2.886289   -3.060983
  41 H     1.0000    0     1.008  -10.319755    0.676506   -3.999940
  42 H     1.0000    0     1.008  -12.920322   -0.294293   -2.128074
  43 C     6.0000    0    12.011    9.431332    5.745755    2.235741
  44 C     6.0000    0    12.011    6.975879    6.590907    2.894913
  45 H     1.0000    0     1.008   11.070387    6.899626    2.684870
  46 O     8.0000    0    15.999    0.703879    2.215824    1.000971
  47 H     1.0000    0     1.008   10.327489   -2.718877   -2.349655
  48 H     1.0000    0     1.008   -0.502517    0.821614    1.127483

--------------------------------
INTERNAL COORDINATES (ANGSTROEM)
--------------------------------
 C      0   0   0     0.000000000000     0.00000000     0.00000000
 C      1   0   0     1.423387942110     0.00000000     0.00000000
 C      2   1   0     1.429185230594   118.86519275     0.00000000
 C      3   2   1     1.423754016650   118.80106435   359.04436284
 C      3   2   1     1.426079174407   118.80503745   178.76277999
 C      5   3   2     1.387893966409   121.90201955     0.46123151
 C      6   5   3     1.525793461370   117.95967521   185.39343714
 C      7   6   5     1.516545956679   113.70228470   299.75043661
 C      8   7   6     1.348209870023   127.76318434   138.05379816
 C      9   8   7     1.514320610170   119.86154342   179.14398128
 C      9   8   7     1.521686951150   123.40884102     1.66211405
 C      6   5   3     1.435487144021   119.39336531     2.87145750
 C     12   6   5     1.393345863949   119.26906164   355.47715732
 H      4   3   2     2.138556867797   147.18597781     0.34758811
 O     13  12   6     1.374297322879   122.70600119   182.25394324
 C     11   9   8     4.845502606585   104.15702234   215.68103177
 H      1   2   3     1.085544021999   119.16835640   180.56272519
 H     16  11   9     1.095291122750    92.31049595    23.77807864
 H     16  11   9     1.099415283402   134.58787988   142.43083076
 H     16  11   9     1.099405714938   104.66428155   274.21539918
 H      4   3   2     1.085169740624   118.97296871   180.74199068
 H      7   6   5     1.093494890596   109.83311506   178.09770497
 H      7   6   5     1.097758293163   108.44104233    62.82028137
 H      8   7   6     1.091719636769   114.41609399   316.35401564
 H     10   9   8     1.095282736109   111.47099436   353.56831028
 H     10   9   8     1.097901741991   110.70901828   232.73337602
 H     10   9   8     1.096915187823   111.64214077   114.31023287
 H     11   9   8     1.094968569003   109.81360070    25.67235963
 C     12   6   5     1.518746905595   123.15505033   176.03983754
 H     29  12   6     1.090821390217   112.77197639   341.33840152
 H     29  12   6     1.099732611415   112.10863410   102.53287133
 H     29  12   6     1.097575585927   110.79715726   222.34319314
 H     11   9   8     1.098497829210   108.15680998   141.34681904
 C     11   9   8     1.557193904220   116.68354866   263.53177652
 H     34  11   9     1.095998207461   106.85410698   166.99674011
 H     34  11   9     1.098023349583   108.20343996    53.07037901
 C     34  11   9     1.510054302602   116.29157083   290.52876909
 H     37  34  11     1.090909158878   115.23963206    84.12339778
 C     37  34  11     1.344723960586   127.52317280   264.05961576
 C     39  37  34     1.511141625182   124.66912094     0.74292684
 H     40  39  37     1.098906518026   110.71873310   236.34830487
 H     40  39  37     1.092941051247   113.20089469   357.97176267
 H     40  39  37     1.099410287250   110.34896708   118.91623173
 C      1   2   3     1.378336704107   120.99193716     0.68962158
 C     14   4   3     1.087006860856    33.97572708     0.36257525
 H     44   1   2     1.087022767597   119.81212804   179.96269271
 O      5   3   2     1.376101852589   115.93517973   181.77567663
 H     15  13  12     0.970553092209   109.87285030    10.22423097
 H     47   5   3     0.977935605098   108.68378297   202.86938120

---------------------------
INTERNAL COORDINATES (A.U.)
---------------------------
 C      0   0   0     0.000000000000     0.00000000     0.00000000
 C      1   0   0     2.689813392914     0.00000000     0.00000000
 C      2   1   0     2.700768680468   118.86519275     0.00000000
 C      3   2   1     2.690505173539   118.80106435   359.04436284
 C      3   2   1     2.694899084918   118.80503745   178.76277999
 C      5   3   2     2.622739499434   121.90201955     0.46123151
 C      6   5   3     2.883331778917   117.95967521   185.39343714
 C      7   6   5     2.865856527629   113.70228470   299.75043661
 C      8   7   6     2.547747425392   127.76318434   138.05379816
 C      9   8   7     2.861651232174   119.86154342   179.14398128
 C      9   8   7     2.875571599236   123.40884102     1.66211405
 C      6   5   3     2.712677570965   119.39336531     2.87145750
 C     12   6   5     2.633042092696   119.26906164   355.47715732
 H      4   3   2     4.041286801954   147.18597781     0.34758811
 O     13  12   6     2.597045566822   122.70600119   182.25394324
 C     11   9   8     9.156672907647   104.15702234   215.68103177
 H      1   2   3     2.051380907893   119.16835640   180.56272519
 H     16  11   9     2.069800258913    92.31049595    23.77807864
 H     16  11   9     2.077593793077   134.58787988   142.43083076
 H     16  11   9     2.077575711301   104.66428155   274.21539918
 H      4   3   2     2.050673618598   118.97296871   180.74199068
 H      7   6   5     2.066405872068   109.83311506   178.09770497
 H      7   6   5     2.074462535318   108.44104233    62.82028137
 H      8   7   6     2.063051128518   114.41609399   316.35401564
 H     10   9   8     2.069784410458   111.47099436   353.56831028
 H     10   9   8     2.074733614318   110.70901828   232.73337602
 H     10   9   8     2.072869297124   111.64214077   114.31023287
 H     11   9   8     2.069190720668   109.81360070    25.67235963
 C     12   6   5     2.870015718316   123.15505033   176.03983754
 H     29  12   6     2.061353688534   112.77197639   341.33840152
 H     29  12   6     2.078193456116   112.10863410   102.53287133
 H     29  12   6     2.074117268680   110.79715726   222.34319314
 H     11   9   8     2.075860055915   108.15680998   141.34681904
 C     11   9   8     2.942670016388   116.68354866   263.53177652
 H     34  11   9     2.071136455370   106.85410698   166.99674011
 H     34  11   9     2.074963419364   108.20343996    53.07037901
 C     34  11   9     2.853589079267   116.29157083   290.52876909
 H     37  34  11     2.061519547266   115.23963206    84.12339778
 C     37  34  11     2.541160011229   127.52317280   264.05961576
 C     39  37  34     2.855643821162   124.66912094     0.74292684
 H     40  39  37     2.076632365850   110.71873310   236.34830487
 H     40  39  37     2.065359267378   113.20089469   357.97176267
 H     40  39  37     2.077584351718   110.34896708   118.91623173
 C      1   2   3     2.604678891095   120.99193716     0.68962158
 C     14   4   3     2.054145272711    33.97572708     0.36257525
 H     44   1   2     2.054175332095   119.81212804   179.96269271
 O      5   3   2     2.600455633775   115.93517973   181.77567663
 H     15  13  12     1.834079542706   109.87285030    10.22423097
 H     47   5   3     1.848030470245   108.68378297   202.86938120


           ************************************************************
           *        Program running with 4 parallel MPI-processes     *
           *              working on a common directory               *
           ************************************************************
------------------------------------------------------------------------------
                   ___                                                        
                  /   \      - P O W E R E D   B Y -                         
                 /     \                                                     
                 |  |  |   _    _      __       _____    __    __             
                 |  |  |  | |  | |    /  \     |  _  \  |  |  /  |          
                  \  \/   | |  | |   /    \    | | | |  |  | /  /          
                 / \  \   | |__| |  /  /\  \   | |_| |  |  |/  /          
                |  |  |   |  __  | /  /__\  \  |    /   |      \           
                |  |  |   | |  | | |   __   |  |    \   |  |\   \          
                \     /   | |  | | |  |  |  |  | |\  \  |  | \   \       
                 \___/    |_|  |_| |__|  |__|  |_| \__\ |__|  \__/        
                                                                              
                      - O R C A' S   B I G   F R I E N D -                    
                                      &                                       
                       - I N T E G R A L  F E E D E R -                       
                                                                              
 v1 FN, 2020, v2 2021                                                         
------------------------------------------------------------------------------


Reading SHARK input file MK2_2e_2H_B3LYP_631Gd_opt.SHARKINP.tmp ... ok
----------------------
SHARK INTEGRAL PACKAGE
----------------------

Number of atoms                             ...     49
Number of basis functions                   ...    374
Number of shells                            ...    190
Maximum angular momentum                    ...      2
Integral batch strategy                     ... SHARK/LIBINT Hybrid
RI-J (if used) integral strategy            ... SPLIT-RIJ (Revised 2003 algorithm where possible)
Printlevel                                  ...      1
Contraction scheme used                     ... SEGMENTED contraction
Coulomb Range Separation                    ... NOT USED
Exchange Range Separation                   ... NOT USED
Finite Nucleus Model                        ... NOT USED
Auxiliary Coulomb fitting basis             ... AVAILABLE
   # of basis functions in Aux-J            ...   1413
   # of shells in Aux-J                     ...    475
   Maximum angular momentum in Aux-J        ...      4
Auxiliary J/K fitting basis                 ... NOT available
Auxiliary Correlation fitting basis         ... NOT available
Auxiliary 'external' fitting basis          ... NOT available
Integral threshold                          ...     2.500000e-11
Primitive cut-off                           ...     2.500000e-12
Primitive pair pre-selection threshold      ...     2.500000e-12

Calculating pre-screening integrals         ... done (  0.1 sec) Dimension = 190
Organizing shell pair data                  ... done (  0.1 sec)
Shell pair information
Total number of shell pairs                 ...     18145
Shell pairs after pre-screening             ...     11678
Total number of primitive shell pairs       ...    101586
Primitive shell pairs kept                  ...     36111
          la=0 lb=0:   4501 shell pairs
          la=1 lb=0:   3892 shell pairs
          la=1 lb=1:    853 shell pairs
          la=2 lb=0:   1563 shell pairs
          la=2 lb=1:    723 shell pairs
          la=2 lb=2:    146 shell pairs

Calculating one electron integrals          ... done (  0.1 sec)
Calculating RI/J V-Matrix + Cholesky decomp.... done (  0.1 sec)
Calculating Nuclear repulsion               ... done (  0.0 sec) ENN=   1835.571112689360 Eh

SHARK setup successfully completed in   0.5 seconds

Maximum memory used throughout the entire GTOINT-calculation: 29.1 MB
[1717798235.591228] [eu-a2p-514:119123:0]          mpool.c:38   UCX  WARN  object 0x39ff840 was not returned to mpool ucp_requests
[1717798235.591259] [eu-a2p-514:119123:0]          mpool.c:38   UCX  WARN  object 0x39ffa00 was not returned to mpool ucp_requests
[1717798235.591276] [eu-a2p-514:119123:0]          mpool.c:38   UCX  WARN  object 0x39ffbc0 was not returned to mpool ucp_requests
[1717798235.591279] [eu-a2p-514:119123:0]          mpool.c:38   UCX  WARN  object 0x39ffd80 was not returned to mpool ucp_requests
[1717798235.591282] [eu-a2p-514:119123:0]          mpool.c:38   UCX  WARN  object 0x39fff40 was not returned to mpool ucp_requests
[1717798235.591284] [eu-a2p-514:119123:0]          mpool.c:38   UCX  WARN  object 0x3a00100 was not returned to mpool ucp_requests
[1717798235.591287] [eu-a2p-514:119123:0]          mpool.c:38   UCX  WARN  object 0x3a002c0 was not returned to mpool ucp_requests
[1717798235.591289] [eu-a2p-514:119123:0]          mpool.c:38   UCX  WARN  object 0x3a00480 was not returned to mpool ucp_requests
[1717798235.591292] [eu-a2p-514:119123:0]          mpool.c:38   UCX  WARN  object 0x3a00800 was not returned to mpool ucp_requests
[1717798235.591295] [eu-a2p-514:119123:0]          mpool.c:38   UCX  WARN  object 0x3a009c0 was not returned to mpool ucp_requests
[1717798235.591297] [eu-a2p-514:119123:0]          mpool.c:38   UCX  WARN  object 0x3a00b80 was not returned to mpool ucp_requests
[1717798235.591300] [eu-a2p-514:119123:0]          mpool.c:38   UCX  WARN  object 0x3a00d40 was not returned to mpool ucp_requests
[1717798235.591560] [eu-a2p-514:119125:0]          mpool.c:38   UCX  WARN  object 0x3a90880 was not returned to mpool ucp_requests
[1717798235.591584] [eu-a2p-514:119125:0]          mpool.c:38   UCX  WARN  object 0x3a90a40 was not returned to mpool ucp_requests
[1717798235.591588] [eu-a2p-514:119125:0]          mpool.c:38   UCX  WARN  object 0x3a90c00 was not returned to mpool ucp_requests
[1717798235.591591] [eu-a2p-514:119125:0]          mpool.c:38   UCX  WARN  object 0x3a90dc0 was not returned to mpool ucp_requests
[1717798235.591594] [eu-a2p-514:119125:0]          mpool.c:38   UCX  WARN  object 0x3a90f80 was not returned to mpool ucp_requests
[1717798235.591597] [eu-a2p-514:119125:0]          mpool.c:38   UCX  WARN  object 0x3a91140 was not returned to mpool ucp_requests
[1717798235.591599] [eu-a2p-514:119125:0]          mpool.c:38   UCX  WARN  object 0x3a91300 was not returned to mpool ucp_requests
[1717798235.591602] [eu-a2p-514:119125:0]          mpool.c:38   UCX  WARN  object 0x3a914c0 was not returned to mpool ucp_requests
[1717798235.591604] [eu-a2p-514:119125:0]          mpool.c:38   UCX  WARN  object 0x3a91680 was not returned to mpool ucp_requests
[1717798235.591607] [eu-a2p-514:119125:0]          mpool.c:38   UCX  WARN  object 0x3a91840 was not returned to mpool ucp_requests
[1717798235.591610] [eu-a2p-514:119125:0]          mpool.c:38   UCX  WARN  object 0x3a91a00 was not returned to mpool ucp_requests
[1717798235.591612] [eu-a2p-514:119125:0]          mpool.c:38   UCX  WARN  object 0x3a91bc0 was not returned to mpool ucp_requests
[1717798235.591615] [eu-a2p-514:119125:0]          mpool.c:38   UCX  WARN  object 0x3a91d80 was not returned to mpool ucp_requests
[1717798235.591617] [eu-a2p-514:119125:0]          mpool.c:38   UCX  WARN  object 0x3a91f40 was not returned to mpool ucp_requests
[1717798235.591620] [eu-a2p-514:119125:0]          mpool.c:38   UCX  WARN  object 0x3a92100 was not returned to mpool ucp_requests
[1717798235.591623] [eu-a2p-514:119125:0]          mpool.c:38   UCX  WARN  object 0x3a922c0 was not returned to mpool ucp_requests
[1717798235.591625] [eu-a2p-514:119125:0]          mpool.c:38   UCX  WARN  object 0x3a92480 was not returned to mpool ucp_requests
[1717798235.591628] [eu-a2p-514:119125:0]          mpool.c:38   UCX  WARN  object 0x3a92640 was not returned to mpool ucp_requests
[1717798235.591630] [eu-a2p-514:119125:0]          mpool.c:38   UCX  WARN  object 0x3a92800 was not returned to mpool ucp_requests
[1717798235.591633] [eu-a2p-514:119125:0]          mpool.c:38   UCX  WARN  object 0x3a929c0 was not returned to mpool ucp_requests
[1717798235.591638] [eu-a2p-514:119125:0]          mpool.c:38   UCX  WARN  object 0x3a92b80 was not returned to mpool ucp_requests
[1717798235.591641] [eu-a2p-514:119125:0]          mpool.c:38   UCX  WARN  object 0x3a92d40 was not returned to mpool ucp_requests
[1717798235.612110] [eu-a2p-514:119124:0]          mpool.c:38   UCX  WARN  object 0x2cf9880 was not returned to mpool ucp_requests
[1717798235.612142] [eu-a2p-514:119124:0]          mpool.c:38   UCX  WARN  object 0x2cf9a40 was not returned to mpool ucp_requests
[1717798235.612146] [eu-a2p-514:119124:0]          mpool.c:38   UCX  WARN  object 0x2cf9c00 was not returned to mpool ucp_requests
[1717798235.612149] [eu-a2p-514:119124:0]          mpool.c:38   UCX  WARN  object 0x2cf9dc0 was not returned to mpool ucp_requests
[1717798235.612152] [eu-a2p-514:119124:0]          mpool.c:38   UCX  WARN  object 0x2cf9f80 was not returned to mpool ucp_requests
[1717798235.612155] [eu-a2p-514:119124:0]          mpool.c:38   UCX  WARN  object 0x2cfa140 was not returned to mpool ucp_requests
[1717798235.612158] [eu-a2p-514:119124:0]          mpool.c:38   UCX  WARN  object 0x2cfa300 was not returned to mpool ucp_requests
[1717798235.612160] [eu-a2p-514:119124:0]          mpool.c:38   UCX  WARN  object 0x2cfa4c0 was not returned to mpool ucp_requests
[1717798235.612163] [eu-a2p-514:119124:0]          mpool.c:38   UCX  WARN  object 0x2cfa680 was not returned to mpool ucp_requests
[1717798235.612165] [eu-a2p-514:119124:0]          mpool.c:38   UCX  WARN  object 0x2cfa840 was not returned to mpool ucp_requests
[1717798235.612168] [eu-a2p-514:119124:0]          mpool.c:38   UCX  WARN  object 0x2cfaa00 was not returned to mpool ucp_requests
[1717798235.612170] [eu-a2p-514:119124:0]          mpool.c:38   UCX  WARN  object 0x2cfabc0 was not returned to mpool ucp_requests
[1717798235.612174] [eu-a2p-514:119124:0]          mpool.c:38   UCX  WARN  object 0x2cfad80 was not returned to mpool ucp_requests
[1717798235.612177] [eu-a2p-514:119124:0]          mpool.c:38   UCX  WARN  object 0x2cfaf40 was not returned to mpool ucp_requests
[1717798235.612179] [eu-a2p-514:119124:0]          mpool.c:38   UCX  WARN  object 0x2cfb100 was not returned to mpool ucp_requests
[1717798235.612182] [eu-a2p-514:119124:0]          mpool.c:38   UCX  WARN  object 0x2cfb2c0 was not returned to mpool ucp_requests
[1717798235.612184] [eu-a2p-514:119124:0]          mpool.c:38   UCX  WARN  object 0x2cfb480 was not returned to mpool ucp_requests
[1717798235.612187] [eu-a2p-514:119124:0]          mpool.c:38   UCX  WARN  object 0x2cfb640 was not returned to mpool ucp_requests
[1717798235.612189] [eu-a2p-514:119124:0]          mpool.c:38   UCX  WARN  object 0x2cfb800 was not returned to mpool ucp_requests
[1717798235.612192] [eu-a2p-514:119124:0]          mpool.c:38   UCX  WARN  object 0x2cfb9c0 was not returned to mpool ucp_requests
[1717798235.612195] [eu-a2p-514:119124:0]          mpool.c:38   UCX  WARN  object 0x2cfbb80 was not returned to mpool ucp_requests
[1717798235.612197] [eu-a2p-514:119124:0]          mpool.c:38   UCX  WARN  object 0x2cfbd40 was not returned to mpool ucp_requests


           ************************************************************
           *        Program running with 4 parallel MPI-processes     *
           *              working on a common directory               *
           ************************************************************

Diagonalization of the overlap matrix:
Smallest eigenvalue                        ... 2.613e-04
Time for diagonalization                   ...    0.019 sec
Threshold for overlap eigenvalues          ... 1.000e-08
Number of eigenvalues below threshold      ... 0
Time for construction of square roots      ...    0.009 sec
Total time needed                          ...    0.030 sec

-------------------
DFT GRID GENERATION
-------------------

General Integration Accuracy     IntAcc      ... 4.959
Radial Grid Type                 RadialGrid  ... OptM3 with GC (2021)
Angular Grid (max. ang.)         AngularGrid ... 6 (Lebedev-590)
Angular grid pruning method      GridPruning ... 4 (adaptive)
Weight generation scheme         WeightScheme... Becke
Basis function cutoff            BFCut       ... 1.0000e-11
Integration weight cutoff        WCut        ... 1.0000e-14
Angular grids for H and He will be reduced by one unit
Partially contracted basis set               ... off
Rotationally invariant grid construction     ... off

Total number of grid points                  ...   546699
Total number of batches                      ...     8566
Average number of points per batch           ...       63
Average number of grid points per atom       ...    11157
Time for grid setup =    7.204 sec

--------------------
COSX GRID GENERATION
--------------------

GRIDX 1
-------
General Integration Accuracy     IntAcc      ... 4.020
Radial Grid Type                 RadialGrid  ... OptM3 with GC (2021)
Angular Grid (max. ang.)         AngularGrid ... 2 (Lebedev-110)
Angular grid pruning method      GridPruning ... 4 (adaptive)
Weight generation scheme         WeightScheme... Becke
Basis function cutoff            BFCut       ... 1.0000e-11
Integration weight cutoff        WCut        ... 1.0000e-14
Angular grids for H and He will be reduced by one unit
Partially contracted basis set               ... on
Rotationally invariant grid construction     ... off

Total number of grid points                  ...    59326
Total number of batches                      ...      948
Average number of points per batch           ...       62
Average number of grid points per atom       ...     1211
UseSFitting                                  ... on

GRIDX 2
-------
General Integration Accuracy     IntAcc      ... 4.338
Radial Grid Type                 RadialGrid  ... OptM3 with GC (2021)
Angular Grid (max. ang.)         AngularGrid ... 3 (Lebedev-194)
Angular grid pruning method      GridPruning ... 4 (adaptive)
Weight generation scheme         WeightScheme... Becke
Basis function cutoff            BFCut       ... 1.0000e-11
Integration weight cutoff        WCut        ... 1.0000e-14
Angular grids for H and He will be reduced by one unit
Partially contracted basis set               ... on
Rotationally invariant grid construction     ... off

Total number of grid points                  ...   129144
Total number of batches                      ...     2043
Average number of points per batch           ...       63
Average number of grid points per atom       ...     2636
UseSFitting                                  ... on

GRIDX 3
-------
General Integration Accuracy     IntAcc      ... 4.871
Radial Grid Type                 RadialGrid  ... OptM3 with GC (2021)
Angular Grid (max. ang.)         AngularGrid ... 4 (Lebedev-302)
Angular grid pruning method      GridPruning ... 4 (adaptive)
Weight generation scheme         WeightScheme... Becke
Basis function cutoff            BFCut       ... 1.0000e-11
Integration weight cutoff        WCut        ... 1.0000e-14
Angular grids for H and He will be reduced by one unit
Partially contracted basis set               ... on
Rotationally invariant grid construction     ... off

Total number of grid points                  ...   246372
Total number of batches                      ...     3873
Average number of points per batch           ...       63
Average number of grid points per atom       ...     5028
UseSFitting                                  ... on

Time for X-Grid setup             =    3.751 sec


--------------------
CPCM SOLVATION MODEL
--------------------
CPCM parameters:
  Epsilon                                         ...      80.4000
  Refrac                                          ...       1.3300
  Rsolv                                           ...       1.3000
  Surface type                                    ... GAUSSIAN VDW
  Epsilon function type                           ...         CPCM
Radii:
 Radius for C  used is    3.8550 Bohr (=   2.0400 Ang.)
 Radius for H  used is    2.4944 Bohr (=   1.3200 Ang.)
 Radius for O  used is    3.4469 Bohr (=   1.8240 Ang.)
Calculating surface                               ...        done! (  0.0s)
GEPOL surface points                              ...         2589
GEPOL Volume                                      ...    2720.9081
GEPOL Surface-area                                ...    1384.2692
Calculating surface distance matrix               ...        done! (  0.0s)
Performing Cholesky decomposition & store         ...        done! (  0.2s)
Overall time for CPCM initialization              ...                 0.3s
--------------
SCF ITERATIONS
--------------
ITER       Energy         Delta-E        Max-DP      RMS-DP      [F,P]     Damp
               ***  Starting incremental Fock matrix formation  ***
  0   -965.6780057650   0.000000000000 0.00629937  0.00012312  0.0382463 0.7000
                      *** Initiating the SOSCF procedure ***
                      *** Re-Reading the Fockian *** 
                      *** Removing any level shift *** 
ITER      Energy       Delta-E        Grad      Rot      Max-DP    RMS-DP
  1   -965.68298626  -0.0049804923  0.002524  0.002524  0.018966  0.000397
               *** Restarting incremental Fock matrix formation ***
  2   -965.69657693  -0.0135906680  0.001748  0.005168  0.006007  0.000122
  3   -965.69693586  -0.0003589299  0.000324  0.001781  0.002574  0.000044
  4   -965.69692547   0.0000103899  0.000576  0.001361  0.001640  0.000024
  5   -965.69694986  -0.0000243935  0.000065  0.000341  0.000360  0.000005
  6   -965.69694959   0.0000002670  0.000086  0.000206  0.000198  0.000003
  7   -965.69695014  -0.0000005437  0.000007  0.000029  0.000048  0.000001
  8   -965.69695013   0.0000000080  0.000011  0.000020  0.000029  0.000001
                  ***Gradient check signals convergence***
              ***Rediagonalizing the Fockian in SOSCF/NRSCF***

               *****************************************************
               *                     SUCCESS                       *
               *           SCF CONVERGED AFTER   9 CYCLES          *
               *****************************************************

Old exchange energy                            =    -26.941006784 Eh
New exchange energy                            =    -26.941005532 Eh
Exchange energy change after final integration =      0.000001251 Eh
Total energy after final integration           =   -965.696948886 Eh
Final COS-X integration done in                =    26.351 sec
Total Energy       :         -965.69694889 Eh          -26277.94992 eV
  Last Energy change         ...   -9.8787e-09  Tolerance :   1.0000e-08
  Last MAX-Density change    ...    4.4409e-15  Tolerance :   1.0000e-07
             **** THE GBW FILE WAS UPDATED (MK2_2e_2H_B3LYP_631Gd_opt.gbw) ****
             **** DENSITY MK2_2e_2H_B3LYP_631Gd_opt.scfp WAS UPDATED ****
             **** ENERGY FILE WAS UPDATED (MK2_2e_2H_B3LYP_631Gd_opt.en.tmp) ****
             **** THE GBW FILE WAS UPDATED (MK2_2e_2H_B3LYP_631Gd_opt.gbw) ****
             **** DENSITY MK2_2e_2H_B3LYP_631Gd_opt.scfp WAS UPDATED ****
Total SCF time: 0 days 0 hours 2 min 46 sec 

Maximum memory used throughout the entire SCF-calculation: 191.7 MB

-------------------------   --------------------
FINAL SINGLE POINT ENERGY      -965.696948885945
-------------------------   --------------------


           ************************************************************
           *        Program running with 4 parallel MPI-processes     *
           *              working on a common directory               *
           ************************************************************
------------------------------------------------------------------------------
                         ORCA SCF GRADIENT CALCULATION
------------------------------------------------------------------------------

 ... reading COSX grid (gridx3)
Gradient of the Kohn-Sham DFT energy:
Kohn-Sham wavefunction type      ... RKS
Hartree-Fock exchange scaling    ...    0.200
Number of operators              ...    1
Number of atoms                  ...   49
Basis set dimensions             ...  374
Integral neglect threshold       ... 2.5e-11
Integral primitive cutoff        ... 2.5e-12
SHARK Integral package           ... ON

Nuc. rep. gradient       (SHARK) ... done (  0.0 sec)
HCore & Overlap gradient (SHARK) ... done (  0.4 sec)
RI-J gradient            (SHARK) ... done (  2.0 sec)
COSX-gradient                    ... done ( 32.8 sec)
Exchange-correlation gradient    ... done

------------------
CARTESIAN GRADIENT
------------------

   1   C   :   -0.001280138    0.000734084    0.000485298
   2   C   :   -0.000397729    0.000556623    0.000092897
   3   C   :    0.000398953   -0.000379940   -0.000982657
   4   C   :    0.001410946    0.000223869   -0.000101626
   5   C   :   -0.001608929   -0.002081494   -0.001324959
   6   C   :   -0.000745198    0.001467974    0.000947407
   7   C   :   -0.000539921    0.000434651    0.000203904
   8   C   :   -0.000460859    0.000451070   -0.001261630
   9   C   :    0.001767626   -0.000488055    0.000004038
  10   C   :   -0.000725539    0.000213169    0.000404683
  11   C   :    0.000741676    0.001429705   -0.000941392
  12   C   :   -0.003155894   -0.001262894    0.000452127
  13   C   :    0.003585565   -0.000279345   -0.000010213
  14   H   :   -0.000245924   -0.000088329    0.000057216
  15   O   :   -0.000597408    0.000257807   -0.000138871
  16   C   :   -0.000505390    0.000218978   -0.000216309
  17   H   :    0.000640865    0.000789006    0.000284079
  18   H   :    0.000159515   -0.000013198   -0.000099088
  19   H   :    0.000118563   -0.000135277    0.000003161
  20   H   :    0.000100569    0.000018992   -0.000124045
  21   H   :    0.000321427    0.000694438    0.000440925
  22   H   :   -0.000296905    0.000270672    0.000998850
  23   H   :   -0.000424194    0.000228605   -0.000302955
  24   H   :    0.000167595   -0.000273594   -0.000035940
  25   H   :    0.000097575   -0.000153047   -0.000117755
  26   H   :   -0.000117320    0.000380303   -0.000040300
  27   H   :    0.000745392   -0.000762252    0.000551224
  28   H   :   -0.000493692    0.000249905   -0.000007054
  29   C   :    0.001055575   -0.001269680   -0.000238199
  30   H   :    0.000196410    0.000002973   -0.000063375
  31   H   :    0.000266884    0.000107337    0.000019052
  32   H   :    0.000034539    0.000377128   -0.000151639
  33   H   :   -0.000118383   -0.000324620    0.000414273
  34   C   :    0.000005790   -0.001764348    0.000110678
  35   H   :    0.000165382    0.000183307    0.000043927
  36   H   :   -0.000453008   -0.000111947    0.000482634
  37   C   :   -0.000922736    0.001222965   -0.000320212
  38   H   :    0.000215578   -0.000033811   -0.000402415
  39   C   :    0.000384487   -0.000034314    0.000169327
  40   C   :   -0.000588332    0.000132370   -0.000123644
  41   H   :    0.000120102   -0.000237766   -0.000023408
  42   H   :    0.000114048    0.000068426    0.000202502
  43   H   :   -0.000003957   -0.000036835    0.000008676
  44   C   :    0.000871798   -0.000283393   -0.000075173
  45   C   :   -0.000814598    0.000360849    0.000350955
  46   H   :    0.000182614   -0.000201997   -0.000172534
  47   O   :    0.000137688   -0.001175846    0.000525039
  48   H   :   -0.000219405   -0.000140200    0.000067115
  49   H   :    0.000707738    0.000437577   -0.000073663

Difference to translation invariance:
           :   -0.0000005586   -0.0000194005   -0.0000290708

Difference to rotation invariance:
           :    0.0002239444   -0.0003445924   -0.0001252680

Norm of the cartesian gradient     ...    0.0086229860
RMS gradient                       ...    0.0007112119
MAX gradient                       ...    0.0035855647

-------
TIMINGS
-------

Total SCF gradient time            ...       48.664 sec

One electron gradient       ....       0.417 sec  (  0.9%)
RI-J Coulomb gradient       ....       2.030 sec  (  4.2%)
COSX gradient               ....      32.786 sec  ( 67.4%)
XC gradient                 ....      10.791 sec  ( 22.2%)
CPCM gradient               ....       1.095 sec  (  2.2%)
   A-Matrix (El+Nuc)        ....       0.263 sec  (  0.5%)
   Potential                ....       0.832 sec  (  1.7%)

Maximum memory used throughout the entire SCFGRAD-calculation: 121.4 MB
------------------------------------------------------------------------------
                         ORCA GEOMETRY RELAXATION STEP
------------------------------------------------------------------------------

Reading the OPT-File                    .... done
Getting information on internals        .... done
Copying old internal coords+grads       .... done
Making the new internal coordinates     .... (new redundants).... done
Validating the new internal coordinates .... (new redundants).... done
Calculating the B-matrix                .... done
Calculating the G,G- and P matrices     .... done
Transforming gradient to internals      .... done
Projecting the internal gradient        .... done
Number of atoms                         ....  49
Number of internal coordinates          .... 249
Current Energy                          ....  -965.696948886 Eh
Current gradient norm                   ....     0.008622986 Eh/bohr
Maximum allowed component of the step   ....  0.300
Current trust radius                    ....  0.300
Updating the Hessian (BFGS)             .... done
Forming the augmented Hessian           .... done
Diagonalizing the augmented Hessian     .... done
Last element of RFO vector              ....  0.931417430
Lowest eigenvalues of augmented Hessian:
 -0.000853557  0.001150553  0.003923686  0.009127669  0.011378995
Length of the computed step             ....  0.390751442
Warning: the length of the step is outside the trust region - taking restricted step instead
The input lambda is                     ....    -0.000854
   iter:   1  x=   -0.001495  g=   97.801948 f(x)=     0.062687
   iter:   2  x=   -0.001827  g=   51.606982 f(x)=     0.017178
   iter:   3  x=   -0.001881  g=   39.601110 f(x)=     0.002130
   iter:   4  x=   -0.001882  g=   38.058709 f(x)=     0.000042
   iter:   5  x=   -0.001882  g=   38.028084 f(x)=     0.000000
   iter:   6  x=   -0.001882  g=   38.028072 f(x)=     0.000000
The output lambda is                    ....    -0.001882 (6 iterations)
The final length of the internal step   ....  0.300000000
Converting the step to cartesian space:
 Initial RMS(Int)=    0.0190117275
Transforming coordinates:
 Iter   0:  RMS(Cart)=    0.1609063481 RMS(Int)=    0.7958446441
 Iter   1:  RMS(Cart)=    0.0060015927 RMS(Int)=    0.0016284878
 Iter   2:  RMS(Cart)=    0.0003581900 RMS(Int)=    0.0000659975
 Iter   3:  RMS(Cart)=    0.0000311779 RMS(Int)=    0.0000091865
 Iter   4:  RMS(Cart)=    0.0000018827 RMS(Int)=    0.0000004634
 Iter   5:  RMS(Cart)=    0.0000001699 RMS(Int)=    0.0000000528
 Iter   6:  RMS(Cart)=    0.0000000105 RMS(Int)=    0.0000000031
done
Storing new coordinates                 .... done

                                .--------------------.
          ----------------------|Geometry convergence|-------------------------
          Item                value                   Tolerance       Converged
          ---------------------------------------------------------------------
          Energy change      -0.0003855364            0.0000002000      NO
          RMS gradient        0.0006524316            0.0000080000      NO
          MAX gradient        0.0037925327            0.0000300000      NO
          RMS step            0.0190117275            0.0001000000      NO
          MAX step            0.0762667615            0.0002000000      NO
          ........................................................
          Max(Bonds)      0.0083      Max(Angles)    0.80
          Max(Dihed)        4.37      Max(Improp)    0.00
          ---------------------------------------------------------------------

The optimization has not yet converged - more geometry cycles are needed


    ---------------------------------------------------------------------------
                         Redundant Internal Coordinates
                            (Angstroem and degrees)

        Definition                    Value    dE/dq     Step     New-Value
    ----------------------------------------------------------------------------
     1. B(C   1,C   0)                1.4234  0.001043 -0.0031    1.4203   
     2. B(C   2,C   1)                1.4292 -0.000165 -0.0083    1.4209   
     3. B(C   3,C   2)                1.4238  0.001374 -0.0032    1.4206   
     4. B(C   4,C   2)                1.4261  0.001626  0.0030    1.4291   
     5. B(C   5,C   4)                1.3879 -0.001732 -0.0021    1.3858   
     6. B(C   6,C   5)                1.5258  0.000180 -0.0021    1.5237   
     7. B(C   7,C   6)                1.5165 -0.001332 -0.0002    1.5164   
     8. B(C   8,C   7)                1.3482 -0.000804  0.0015    1.3497   
     9. B(C   9,C   8)                1.5143  0.000748 -0.0026    1.5117   
    10. B(C  10,C   8)                1.5217  0.001405  0.0001    1.5218   
    11. B(C  11,C   5)                1.4355  0.001387  0.0052    1.4407   
    12. B(C  12,C  11)                1.3933  0.002775 -0.0029    1.3905   
    13. B(C  12,C   1)                1.4261  0.001122  0.0030    1.4291   
    14. B(O  14,C  12)                1.3743 -0.000786  0.0029    1.3772   
    15. B(H  16,C   0)                1.0855  0.000274  0.0002    1.0857   
    16. B(H  17,C  15)                1.0953  0.000002 -0.0002    1.0950   
    17. B(H  18,C  15)                1.0994 -0.000172  0.0002    1.0996   
    18. B(H  19,C  15)                1.0994 -0.000110  0.0003    1.0997   
    19. B(H  20,C   3)                1.0852  0.000035  0.0004    1.0856   
    20. B(H  21,C   6)                1.0935 -0.000778  0.0011    1.0946   
    21. B(H  22,C   6)                1.0978  0.000534 -0.0002    1.0975   
    22. B(H  23,C   7)                1.0917  0.000149 -0.0005    1.0912   
    23. B(H  24,C   9)                1.0953  0.000046 -0.0004    1.0949   
    24. B(H  25,C   9)                1.0979 -0.000156  0.0004    1.0983   
    25. B(H  26,C   9)                1.0969 -0.000686  0.0014    1.0983   
    26. B(H  27,C  10)                1.0950 -0.000283  0.0006    1.0956   
    27. B(C  28,C  11)                1.5187  0.001146 -0.0035    1.5152   
    28. B(H  29,C  28)                1.0908 -0.000160  0.0010    1.0918   
    29. B(H  30,C  28)                1.0997  0.000049  0.0004    1.1001   
    30. B(H  31,C  28)                1.0976 -0.000214  0.0004    1.0979   
    31. B(H  32,C  10)                1.0985  0.000264 -0.0009    1.0976   
    32. B(C  33,C  10)                1.5572 -0.000216 -0.0013    1.5558   
    33. B(H  34,C  33)                1.0960 -0.000062  0.0002    1.0962   
    34. B(H  35,C  33)                1.0980 -0.000383  0.0000    1.0980   
    35. B(C  36,C  33)                1.5101  0.000246 -0.0018    1.5082   
    36. B(H  37,C  36)                1.0909 -0.000286  0.0007    1.0916   
    37. B(C  38,C  36)                1.3447  0.000120  0.0007    1.3455   
    38. B(C  38,C  15)                1.5116 -0.000226 -0.0016    1.5100   
    39. B(C  39,C  38)                1.5111  0.000135 -0.0012    1.5099   
    40. B(H  40,C  39)                1.0989 -0.000246  0.0004    1.0993   
    41. B(H  41,C  39)                1.0929 -0.000104 -0.0002    1.0927   
    42. B(H  42,C  39)                1.0994  0.000032  0.0001    1.0995   
    43. B(C  43,C   0)                1.3783 -0.000712  0.0012    1.3796   
    44. B(C  44,C  43)                1.4178 -0.000044  0.0004    1.4181   
    45. B(C  44,H  13)                1.0870 -0.000021 -0.0002    1.0868   
    46. B(C  44,C   3)                1.3782 -0.000605  0.0012    1.3794   
    47. B(H  45,C  43)                1.0870 -0.000005 -0.0003    1.0867   
    48. B(O  46,C   4)                1.3761 -0.000930  0.0003    1.3764   
    49. B(H  47,O  14)                0.9706  0.000077 -0.0001    0.9704   
    50. B(H  48,O  46)                0.9779 -0.000798  0.0004    0.9783   
    51. A(C   1,C   0,H  16)          119.17  0.000576   -0.48    118.69   
    52. A(H  16,C   0,C  43)          119.84 -0.001513    0.43    120.27   
    53. A(C   1,C   0,C  43)          120.99  0.000937    0.05    121.04   
    54. A(C   0,C   1,C  12)          122.52  0.000854   -0.15    122.37   
    55. A(C   2,C   1,C  12)          118.61 -0.000441   -0.00    118.61   
    56. A(C   0,C   1,C   2)          118.87 -0.000415    0.16    119.02   
    57. A(C   1,C   2,C   4)          118.81  0.000464   -0.09    118.72   
    58. A(C   3,C   2,C   4)          122.39  0.000467   -0.02    122.37   
    59. A(C   1,C   2,C   3)          118.80 -0.000930    0.10    118.90   
    60. A(C   2,C   3,C  44)          121.03  0.001055    0.04    121.08   
    61. A(H  20,C   3,C  44)          119.99 -0.001428    0.33    120.32   
    62. A(C   2,C   3,H  20)          118.97  0.000373   -0.37    118.61   
    63. A(C   2,C   4,C   5)          121.90  0.000609    0.34    122.25   
    64. A(C   2,C   4,O  46)          115.94 -0.000040   -0.36    115.57   
    65. A(C   5,C   4,O  46)          122.15 -0.000564    0.01    122.16   
    66. A(C   4,C   5,C   6)          117.96 -0.001004    0.64    118.60   
    67. A(C   4,C   5,C  11)          119.39 -0.000250   -0.31    119.08   
    68. A(C   6,C   5,C  11)          122.60  0.001253   -0.34    122.26   
    69. A(C   7,C   6,H  22)          110.29 -0.000191   -0.04    110.25   
    70. A(C   5,C   6,H  22)          108.44  0.000277    0.29    108.74   
    71. A(C   7,C   6,H  21)          108.40 -0.000466    0.70    109.10   
    72. A(H  21,C   6,H  22)          105.89  0.000235   -0.29    105.59   
    73. A(C   5,C   6,H  21)          109.83 -0.000040   -0.25    109.59   
    74. A(C   5,C   6,C   7)          113.70  0.000189   -0.42    113.28   
    75. A(C   6,C   7,H  23)          114.42 -0.000424    0.14    114.55   
    76. A(C   6,C   7,C   8)          127.76  0.000569   -0.37    127.40   
    77. A(C   8,C   7,H  23)          117.80 -0.000150    0.21    118.01   
    78. A(C   7,C   8,C   9)          119.86 -0.000975    0.17    120.03   
    79. A(C   9,C   8,C  10)          116.68  0.001281   -0.21    116.48   
    80. A(C   7,C   8,C  10)          123.41 -0.000321    0.07    123.48   
    81. A(H  25,C   9,H  26)          106.46 -0.000130   -0.44    106.02   
    82. A(H  24,C   9,H  26)          107.89 -0.000449    0.28    108.17   
    83. A(C   8,C   9,H  26)          111.64  0.000903   -0.29    111.35   
    84. A(H  24,C   9,H  25)          108.47  0.000142    0.21    108.67   
    85. A(C   8,C   9,H  25)          110.71 -0.000044    0.13    110.84   
    86. A(C   8,C   9,H  24)          111.47 -0.000432    0.11    111.58   
    87. A(H  27,C  10,C  33)          107.16 -0.001315   -0.06    107.10   
    88. A(C   8,C  10,C  33)          116.68  0.003793   -0.80    115.88   
    89. A(H  27,C  10,H  32)          106.36  0.000485    0.41    106.77   
    90. A(H  32,C  10,C  33)          108.20 -0.000927   -0.28    107.92   
    91. A(C   8,C  10,H  32)          108.16 -0.001123    0.47    108.63   
    92. A(C   8,C  10,H  27)          109.81 -0.001136    0.36    110.17   
    93. A(C  12,C  11,C  28)          117.57 -0.002425    0.42    117.99   
    94. A(C   5,C  11,C  28)          123.16  0.002485   -0.25    122.91   
    95. A(C   5,C  11,C  12)          119.27 -0.000062   -0.17    119.10   
    96. A(C  11,C  12,O  14)          122.71 -0.000298   -0.04    122.67   
    97. A(C   1,C  12,O  14)          115.42  0.000639   -0.21    115.21   
    98. A(C   1,C  12,C  11)          121.87 -0.000339    0.26    122.14   
    99. A(C  12,O  14,H  47)          109.87 -0.000403   -0.57    109.30   
   100. A(H  19,C  15,C  38)          111.00 -0.000098    0.05    111.06   
   101. A(H  18,C  15,C  38)          110.93 -0.000003    0.06    110.99   
   102. A(H  17,C  15,C  38)          111.85 -0.000232    0.03    111.88   
   103. A(H  18,C  15,H  19)          106.34  0.000080   -0.36    105.98   
   104. A(H  17,C  15,H  19)          108.27  0.000175    0.10    108.37   
   105. A(H  17,C  15,H  18)          108.23  0.000103    0.10    108.33   
   106. A(H  30,C  28,H  31)          107.27 -0.000042   -0.21    107.07   
   107. A(H  29,C  28,H  31)          106.28  0.000136    0.05    106.33   
   108. A(C  11,C  28,H  31)          110.80 -0.000380   -0.21    110.59   
   109. A(H  29,C  28,H  30)          107.26  0.000072    0.03    107.30   
   110. A(C  11,C  28,H  30)          112.11 -0.000153    0.18    112.29   
   111. A(C  11,C  28,H  29)          112.77  0.000376    0.14    112.91   
   112. A(H  35,C  33,C  36)          108.65 -0.000901    0.09    108.74   
   113. A(H  34,C  33,C  36)          110.22 -0.001286    0.50    110.72   
   114. A(C  10,C  33,C  36)          116.29  0.003156   -0.68    115.61   
   115. A(H  34,C  33,H  35)          106.15  0.000426    0.32    106.47   
   116. A(C  10,C  33,H  35)          108.20 -0.000659   -0.21    107.99   
   117. A(C  10,C  33,H  34)          106.85 -0.000919    0.04    106.90   
   118. A(H  37,C  36,C  38)          117.24  0.000537   -0.03    117.20   
   119. A(C  33,C  36,C  38)          127.52 -0.000372    0.07    127.59   
   120. A(C  33,C  36,H  37)          115.24 -0.000165   -0.03    115.21   
   121. A(C  36,C  38,C  39)          124.67 -0.000040   -0.16    124.51   
   122. A(C  15,C  38,C  39)          114.38 -0.000373    0.19    114.57   
   123. A(C  15,C  38,C  36)          120.95  0.000413   -0.03    120.92   
   124. A(H  41,C  39,H  42)          107.83  0.000114    0.22    108.04   
   125. A(H  40,C  39,H  42)          106.32 -0.000023   -0.33    105.99   
   126. A(C  38,C  39,H  42)          110.35  0.000029   -0.00    110.35   
   127. A(H  40,C  39,H  41)          108.14  0.000042    0.10    108.24   
   128. A(C  38,C  39,H  41)          113.20 -0.000368    0.03    113.23   
   129. A(C  38,C  39,H  40)          110.72  0.000223   -0.03    110.69   
   130. A(C  44,C  43,H  45)          120.02  0.000490    0.04    120.06   
   131. A(C   0,C  43,H  45)          119.81 -0.000165    0.17    119.98   
   132. A(C   0,C  43,C  44)          120.17 -0.000325   -0.21    119.96   
   133. A(H  13,C  44,C  43)          120.00  0.000425    0.02    120.01   
   134. A(C   3,C  44,C  43)          120.13 -0.000324   -0.14    119.99   
   135. A(C   3,C  44,H  13)          119.87 -0.000101    0.12    119.99   
   136. A(C   4,O  46,H  48)          108.68 -0.000455    0.12    108.80   
   137. D(C  12,C   1,C   0,H  16)      1.48  0.000190   -0.06      1.42   
   138. D(C   2,C   1,C   0,H  16)   -179.44  0.000032    0.30   -179.14   
   139. D(C  12,C   1,C   0,C  43)   -178.40  0.000268   -0.37   -178.76   
   140. D(C   2,C   1,C   0,C  43)      0.69  0.000110   -0.01      0.68   
   141. D(C   3,C   2,C   1,C  12)    178.17 -0.000263    0.54    178.71   
   142. D(C   3,C   2,C   1,C   0)     -0.96 -0.000123    0.20     -0.76   
   143. D(C   4,C   2,C   1,C  12)     -2.12 -0.000093    0.49     -1.63   
   144. D(C   4,C   2,C   1,C   0)    178.76  0.000046    0.15    178.91   
   145. D(C  44,C   3,C   2,C   4)   -179.17 -0.000113   -0.19   -179.36   
   146. D(H  20,C   3,C   2,C   1)   -179.26  0.000138   -0.20   -179.46   
   147. D(H  20,C   3,C   2,C   4)      1.03 -0.000038   -0.15      0.88   
   148. D(C  44,C   3,C   2,C   1)      0.53  0.000063   -0.24      0.30   
   149. D(O  46,C   4,C   2,C   1)   -178.22 -0.000377   -0.43   -178.65   
   150. D(C   5,C   4,C   2,C   3)   -179.83  0.000037   -0.66   -180.49   
   151. D(C   5,C   4,C   2,C   1)      0.46 -0.000135   -0.61     -0.14   
   152. D(O  46,C   4,C   2,C   3)      1.48 -0.000205   -0.48      1.00   
   153. D(C  11,C   5,C   4,O  46)   -178.52  0.000610   -0.07   -178.60   
   154. D(C   6,C   5,C   4,O  46)      4.00  0.000598    0.02      4.02   
   155. D(C   6,C   5,C   4,C   2)   -174.61  0.000332    0.23   -174.37   
   156. D(C  11,C   5,C   4,C   2)      2.87  0.000344    0.14      3.01   
   157. D(H  21,C   6,C   5,C   4)    178.10  0.000451   -1.97    176.13   
   158. D(H  22,C   6,C   5,C  11)   -114.57  0.000068   -1.56   -116.13   
   159. D(H  22,C   6,C   5,C   4)     62.82  0.000038   -1.65     61.17   
   160. D(H  21,C   6,C   5,C  11)      0.71  0.000481   -1.88     -1.17   
   161. D(C   7,C   6,C   5,C  11)    122.36 -0.000020   -1.45    120.91   
   162. D(C   7,C   6,C   5,C   4)    -60.25 -0.000050   -1.54    -61.79   
   163. D(H  23,C   7,C   6,C   5)    -43.65  0.000229   -0.68    -44.32   
   164. D(C   8,C   7,C   6,H  22)     16.00  0.000041   -0.38     15.62   
   165. D(C   8,C   7,C   6,H  21)    -99.50  0.000128   -0.40    -99.90   
   166. D(H  23,C   7,C   6,H  21)     78.80 -0.000036   -0.77     78.03   
   167. D(C   8,C   7,C   6,C   5)    138.05  0.000394   -0.32    137.74   
   168. D(H  23,C   7,C   6,H  22)   -165.70 -0.000124   -0.74   -166.44   
   169. D(C  10,C   8,C   7,H  23)   -176.59  0.000462   -0.57   -177.15   
   170. D(C  10,C   8,C   7,C   6)      1.66  0.000289   -0.94      0.72   
   171. D(C   9,C   8,C   7,H  23)      0.89  0.000055    0.24      1.13   
   172. D(C   9,C   8,C   7,C   6)    179.14 -0.000118   -0.14    179.01   
   173. D(H  26,C   9,C   8,C  10)    -68.04 -0.000848    3.97    -64.07   
   174. D(H  26,C   9,C   8,C   7)    114.31 -0.000433    3.21    117.52   
   175. D(H  25,C   9,C   8,C  10)     50.38 -0.000457    3.32     53.70   
   176. D(H  25,C   9,C   8,C   7)   -127.27 -0.000042    2.55   -124.71   
   177. D(H  24,C   9,C   8,C   7)     -6.43 -0.000184    2.98     -3.45   
   178. D(H  24,C   9,C   8,C  10)    171.22 -0.000599    3.74    174.96   
   179. D(C  33,C  10,C   8,C   9)     85.98  0.000233    3.01     88.99   
   180. D(C  33,C  10,C   8,C   7)    -96.47 -0.000213    3.81    -92.66   
   181. D(H  32,C  10,C   8,C   9)    -36.21 -0.000312    3.58    -32.63   
   182. D(H  27,C  10,C   8,C   9)   -151.88  0.000347    2.64   -149.24   
   183. D(H  32,C  10,C   8,C   7)    141.35 -0.000758    4.37    145.72   
   184. D(H  27,C  10,C   8,C   7)     25.67 -0.000099    3.43     29.11   
   185. D(C  28,C  11,C   5,C   6)     -6.60 -0.000152    0.12     -6.48   
   186. D(C  28,C  11,C   5,C   4)    176.04 -0.000103    0.19    176.23   
   187. D(C  12,C  11,C   5,C   6)    172.83 -0.000339    0.40    173.23   
   188. D(C  12,C  11,C   5,C   4)     -4.52 -0.000290    0.47     -4.05   
   189. D(O  14,C  12,C  11,C  28)      1.72  0.000020   -0.23      1.49   
   190. D(C   1,C  12,C  11,C  28)   -177.63 -0.000084   -0.29   -177.92   
   191. D(C   1,C  12,C  11,C   5)      2.90  0.000065   -0.55      2.35   
   192. D(O  14,C  12,C   1,C   2)   -178.98  0.000023    0.04   -178.93   
   193. D(O  14,C  12,C   1,C   0)      0.11 -0.000134    0.40      0.51   
   194. D(O  14,C  12,C  11,C   5)   -177.75  0.000169   -0.50   -178.24   
   195. D(C  11,C  12,C   1,C   2)      0.42  0.000115    0.09      0.51   
   196. D(C  11,C  12,C   1,C   0)    179.51 -0.000042    0.45    179.96   
   197. D(H  47,O  14,C  12,C  11)     10.22 -0.000163    0.90     11.12   
   198. D(H  47,O  14,C  12,C   1)   -170.38 -0.000070    0.95   -169.43   
   199. D(H  29,C  28,C  11,C   5)    -18.66 -0.000125   -0.65    -19.31   
   200. D(H  31,C  28,C  11,C  12)     42.90 -0.000114   -0.93     41.97   
   201. D(H  31,C  28,C  11,C   5)   -137.66 -0.000285   -0.66   -138.31   
   202. D(H  30,C  28,C  11,C  12)    -76.91  0.000303   -0.64    -77.56   
   203. D(H  30,C  28,C  11,C   5)    102.53  0.000131   -0.37    102.16   
   204. D(H  29,C  28,C  11,C  12)    161.89  0.000047   -0.92    160.97   
   205. D(C  36,C  33,C  10,H  32)     52.69 -0.000319    3.44     56.14   
   206. D(C  36,C  33,C  10,H  27)    167.01 -0.000867    3.76    170.77   
   207. D(C  36,C  33,C  10,C   8)    -69.47 -0.000764    3.62    -65.85   
   208. D(H  35,C  33,C  10,H  32)    175.23  0.000193    2.91    178.14   
   209. D(H  35,C  33,C  10,H  27)    -70.45 -0.000354    3.22    -67.23   
   210. D(H  35,C  33,C  10,C   8)     53.07 -0.000251    3.08     56.15   
   211. D(H  34,C  33,C  10,H  32)    -70.84 -0.000084    3.21    -67.62   
   212. D(H  34,C  33,C  10,H  27)     43.48 -0.000631    3.53     47.01   
   213. D(H  34,C  33,C  10,C   8)    167.00 -0.000528    3.39    170.38   
   214. D(C  38,C  36,C  33,H  35)    141.75 -0.000390    1.59    143.34   
   215. D(C  38,C  36,C  33,H  34)     25.83  0.000328    0.87     26.71   
   216. D(C  38,C  36,C  33,C  10)    -95.94  0.000265    0.90    -95.04   
   217. D(H  37,C  36,C  33,H  35)    -38.18 -0.000282    1.35    -36.83   
   218. D(H  37,C  36,C  33,H  34)   -154.10  0.000436    0.64   -153.47   
   219. D(H  37,C  36,C  33,C  10)     84.12  0.000373    0.66     84.79   
   220. D(C  39,C  38,C  36,H  37)   -179.32  0.000162   -0.04   -179.36   
   221. D(C  39,C  38,C  36,C  33)      0.74  0.000273   -0.29      0.46   
   222. D(C  15,C  38,C  36,H  37)      0.55  0.000158    0.01      0.56   
   223. D(C  15,C  38,C  36,C  33)   -179.38  0.000269   -0.24   -179.62   
   224. D(C  39,C  38,C  15,H  19)     58.55  0.000011   -0.10     58.45   
   225. D(C  39,C  38,C  15,H  18)    -59.45 -0.000025    0.28    -59.17   
   226. D(C  39,C  38,C  15,H  17)    179.60  0.000005    0.09    179.69   
   227. D(C  36,C  38,C  15,H  19)   -121.33  0.000014   -0.14   -121.48   
   228. D(C  36,C  38,C  15,H  18)    120.66 -0.000022    0.24    120.90   
   229. D(C  36,C  38,C  15,H  17)     -0.29  0.000008    0.05     -0.24   
   230. D(H  42,C  39,C  38,C  36)    118.92 -0.000075    0.61    119.52   
   231. D(H  42,C  39,C  38,C  15)    -60.96 -0.000072    0.56    -60.40   
   232. D(H  41,C  39,C  38,C  36)     -2.03  0.000011    0.30     -1.73   
   233. D(H  41,C  39,C  38,C  15)    178.09  0.000014    0.26    178.35   
   234. D(H  40,C  39,C  38,C  36)   -123.65  0.000052    0.17   -123.48   
   235. D(H  40,C  39,C  38,C  15)     56.47  0.000055    0.13     56.60   
   236. D(H  45,C  43,C   0,H  16)      0.09  0.000041   -0.14     -0.04   
   237. D(H  45,C  43,C   0,C   1)    179.96 -0.000034    0.18    180.14   
   238. D(C  44,C  43,C   0,H  16)   -179.85  0.000071   -0.45   -180.30   
   239. D(C  44,C  43,C   0,C   1)      0.02 -0.000004   -0.14     -0.12   
   240. D(H  13,C  44,C  43,C   0)    179.48 -0.000072   -0.01    179.48   
   241. D(C   3,C  44,C  43,H  45)    179.59 -0.000038   -0.21    179.38   
   242. D(C   3,C  44,C  43,C   0)     -0.47 -0.000069    0.11     -0.36   
   243. D(C  43,C  44,C   3,H  20)    179.97 -0.000032    0.05    180.02   
   244. D(C  43,C  44,C   3,C   2)      0.18  0.000039    0.09      0.27   
   245. D(H  13,C  44,C   3,H  20)      0.02 -0.000030    0.17      0.19   
   246. D(H  13,C  44,C  43,H  45)     -0.46 -0.000041   -0.33     -0.78   
   247. D(H  13,C  44,C   3,C   2)   -179.77  0.000042    0.20   -179.57   
   248. D(H  48,O  46,C   4,C   5)     24.19 -0.000098   -1.74     22.45   
   249. D(H  48,O  46,C   4,C   2)   -157.13  0.000162   -1.92   -159.05   
    ----------------------------------------------------------------------------

         *************************************************************
         *                GEOMETRY OPTIMIZATION CYCLE  15            *
         *************************************************************
---------------------------------
CARTESIAN COORDINATES (ANGSTROEM)
---------------------------------
  C      5.068224    1.862219    0.600687
  C      3.966464    1.032876    0.260912
  C      2.649525    1.487763    0.539434
  C      2.477473    2.751837    1.164356
  C      1.544804    0.658397    0.173305
  C      1.715459   -0.569871   -0.445326
  C      0.480112   -1.327315   -0.916462
  C     -0.462269   -1.698219    0.212159
  C     -1.809694   -1.620117    0.214172
  C     -2.591089   -2.058274    1.431874
  C     -2.624379   -1.139449   -0.977880
  C      3.051054   -1.060204   -0.672116
  C      4.133282   -0.251857   -0.342356
  H      3.411259    4.497615    1.978613
  O      5.438835   -0.632265   -0.560415
  C     -5.997124    1.504595    1.235715
  H      6.071506    1.515489    0.372574
  H     -5.343845    1.706721    2.090994
  H     -6.543452    2.427291    0.992164
  H     -6.758809    0.774724    1.546247
  H      1.469563    3.090695    1.382929
  H      0.786001   -2.237820   -1.441439
  H     -0.043567   -0.717639   -1.663865
  H      0.029141   -2.100237    1.099608
  H     -1.934321   -2.470086    2.205061
  H     -3.338236   -2.817452    1.164276
  H     -3.152300   -1.221599    1.869310
  H     -2.096711   -1.364210   -1.911331
  C      3.337370   -2.425256   -1.264198
  H      2.489197   -3.108458   -1.187000
  H      3.616374   -2.368933   -2.326856
  H      4.171203   -2.907451   -0.737263
  H     -3.568519   -1.698448   -1.005400
  C     -2.965908    0.378297   -0.999404
  H     -3.393083    0.594942   -1.985447
  H     -2.023733    0.938885   -0.938214
  C     -3.885310    0.855265    0.096952
  H     -3.394955    1.102081    1.040428
  C     -5.221344    1.004015    0.040852
  C     -6.065850    0.698575   -1.172995
  H     -6.647190    1.581748   -1.473802
  H     -5.479871    0.365572   -2.033119
  H     -6.802407   -0.083540   -0.939318
  C      4.876525    3.087283    1.205376
  C      3.562876    3.536488    1.494525
  H      5.731898    3.709013    1.455902
  O      0.298328    1.174339    0.446547
  H      5.452656   -1.427557   -1.116373
  H     -0.346551    0.439464    0.480678

----------------------------
CARTESIAN COORDINATES (A.U.)
----------------------------
  NO LB      ZA    FRAG     MASS         X           Y           Z
   0 C     6.0000    0    12.011    9.577555    3.519084    1.135135
   1 C     6.0000    0    12.011    7.495531    1.951853    0.493052
   2 C     6.0000    0    12.011    5.006876    2.811465    1.019383
   3 C     6.0000    0    12.011    4.681745    5.200218    2.200314
   4 C     6.0000    0    12.011    2.919256    1.244191    0.327499
   5 C     6.0000    0    12.011    3.241747   -1.076901   -0.841544
   6 C     6.0000    0    12.011    0.907280   -2.508262   -1.731862
   7 C     6.0000    0    12.011   -0.873562   -3.209168    0.400923
   8 C     6.0000    0    12.011   -3.419827   -3.061578    0.404727
   9 C     6.0000    0    12.011   -4.896448   -3.889574    2.705849
  10 C     6.0000    0    12.011   -4.959357   -2.153247   -1.847926
  11 C     6.0000    0    12.011    5.765656   -2.003495   -1.270116
  12 C     6.0000    0    12.011    7.810771   -0.475941   -0.646959
  13 H     1.0000    0     1.008    6.446344    8.499260    3.739037
  14 O     8.0000    0    15.999   10.277908   -1.194808   -1.059030
  15 C     6.0000    0    12.011  -11.332922    2.843273    2.335163
  16 H     1.0000    0     1.008   11.473483    2.863860    0.704062
  17 H     1.0000    0     1.008  -10.098404    3.225235    3.951406
  18 H     1.0000    0     1.008  -12.365333    4.586915    1.874919
  19 H     1.0000    0     1.008  -12.772298    1.464015    2.921983
  20 H     1.0000    0     1.008    2.777072    5.840567    2.613357
  21 H     1.0000    0     1.008    1.485326   -4.228867   -2.723925
  22 H     1.0000    0     1.008   -0.082329   -1.356141   -3.144249
  23 H     1.0000    0     1.008    0.055069   -3.968872    2.077957
  24 H     1.0000    0     1.008   -3.655336   -4.667786    4.166961
  25 H     1.0000    0     1.008   -6.308351   -5.324213    2.200163
  26 H     1.0000    0     1.008   -5.956984   -2.308487    3.532485
  27 H     1.0000    0     1.008   -3.962209   -2.577982   -3.611893
  28 C     6.0000    0    12.011    6.306715   -4.583070   -2.388988
  29 H     1.0000    0     1.008    4.703900   -5.874134   -2.243104
  30 H     1.0000    0     1.008    6.833956   -4.476635   -4.397120
  31 H     1.0000    0     1.008    7.882431   -5.494286   -1.393225
  32 H     1.0000    0     1.008   -6.743523   -3.209602   -1.899931
  33 C     6.0000    0    12.011   -5.604754    0.714878   -1.888599
  34 H     1.0000    0     1.008   -6.411997    1.124277   -3.751952
  35 H     1.0000    0     1.008   -3.824301    1.774236   -1.772967
  36 C     6.0000    0    12.011   -7.342173    1.616216    0.183213
  37 H     1.0000    0     1.008   -6.415535    2.082632    1.966123
  38 C     6.0000    0    12.011   -9.866910    1.897314    0.077199
  39 C     6.0000    0    12.011  -11.462795    1.320116   -2.216639
  40 H     1.0000    0     1.008  -12.561369    2.989070   -2.785083
  41 H     1.0000    0     1.008  -10.355455    0.690831   -3.842039
  42 H     1.0000    0     1.008  -12.854687   -0.157869   -1.775054
  43 C     6.0000    0    12.011    9.215297    5.834120    2.277830
  44 C     6.0000    0    12.011    6.732859    6.682994    2.824243
  45 H     1.0000    0     1.008   10.831718    7.009019    2.751256
  46 O     8.0000    0    15.999    0.563759    2.219180    0.843852
  47 H     1.0000    0     1.008   10.304026   -2.697692   -2.109640
  48 H     1.0000    0     1.008   -0.654887    0.830466    0.908350

--------------------------------
INTERNAL COORDINATES (ANGSTROEM)
--------------------------------
 C      0   0   0     0.000000000000     0.00000000     0.00000000
 C      1   0   0     1.420257643020     0.00000000     0.00000000
 C      2   1   0     1.420854267747   119.02343826     0.00000000
 C      3   2   1     1.420567101573   118.90589952   359.24133083
 C      3   2   1     1.429093015670   118.71600442   178.90663225
 C      5   3   2     1.385810645644   122.24518497   359.85170824
 C      6   5   3     1.523736067382   118.60542972   185.61570443
 C      7   6   5     1.516389557696   113.28470005   298.21367284
 C      8   7   6     1.349688362050   127.40014790   137.73933806
 C      9   8   7     1.511738806850   120.02960965   179.01020096
 C      9   8   7     1.521755951548   123.47477316     0.71760315
 C      6   5   3     1.440720157176   119.08309670     3.00449612
 C     12   6   5     1.390462022570   119.10045187   355.94110363
 H      4   3   2     2.140726744439   147.15748499   359.94415024
 O     13  12   6     1.377217513200   122.66283479   181.75018116
 C     11   9   8     4.823524408002   100.83565476   220.08889337
 H      1   2   3     1.085740338554   118.69112633   180.86050701
 H     16  11   9     1.095048067360    92.43410644    26.14447890
 H     16  11   9     1.099617439547   134.88760783   145.26527730
 H     16  11   9     1.099685010465   104.48263270   276.46339944
 H      4   3   2     1.085578163793   118.60578607   180.53679844
 H      7   6   5     1.094617753367   109.58580990   176.12897973
 H      7   6   5     1.097522679217   108.73927484    61.16888935
 H      8   7   6     1.091177113278   114.55462960   315.67658872
 H     10   9   8     1.094875232755   111.57941822   356.54667484
 H     10   9   8     1.098266145750   110.83767164   235.28739482
 H     10   9   8     1.098332645914   111.35411098   117.51877431
 H     11   9   8     1.095573648967   110.16798531    29.10193338
 C     12   6   5     1.515224572159   122.90791676   176.22362145
 H     29  12   6     1.091843318402   112.91092681   340.69133780
 H     29  12   6     1.100116876179   112.28718250   102.16474488
 H     29  12   6     1.097929585937   110.58692817   221.68637084
 H     11   9   8     1.097559814411   108.62016148   145.71930843
 C     11   9   8     1.555847111621   115.87974706   267.34047423
 H     34  11   9     1.096218731093   106.90423062   170.38135209
 H     34  11   9     1.098042462463   107.99339528    56.15463899
 C     34  11   9     1.508242039338   115.61060187   294.14391298
 H     37  34  11     1.091564527217   115.21136247    84.78796835
 C     37  34  11     1.345458768582   127.58724074   264.96272193
 C     39  37  34     1.509936278498   124.50904116     0.45719430
 H     40  39  37     1.099288329738   110.68546955   236.52292579
 H     40  39  37     1.092738157629   113.23471983   358.27420719
 H     40  39  37     1.099466859908   110.34827811   119.52291223
 C      1   2   3     1.379557259418   121.03831707     0.67964038
 C     14   4   3     1.086781568241    33.92281946     0.68435308
 H     44   1   2     1.086726578456   119.98121296   180.13831879
 O      5   3   2     1.376429570774   115.57185469   181.35030569
 H     15  13  12     0.970448837279   109.30328000    11.12247514
 H     47   5   3     0.978302923412   108.80215855   200.95277227

---------------------------
INTERNAL COORDINATES (A.U.)
---------------------------
 C      0   0   0     0.000000000000     0.00000000     0.00000000
 C      1   0   0     2.683897984917     0.00000000     0.00000000
 C      2   1   0     2.685025442255   119.02343826     0.00000000
 C      3   2   1     2.684482776831   118.90589952   359.24133083
 C      3   2   1     2.700594419515   118.71600442   178.90663225
 C      5   3   2     2.618802593740   122.24518497   359.85170824
 C      6   5   3     2.879443867731   118.60542972   185.61570443
 C      7   6   5     2.865560976384   113.28470005   298.21367284
 C      8   7   6     2.550541370415   127.40014790   137.73933806
 C      9   8   7     2.856772330967   120.02960965   179.01020096
 C      9   8   7     2.875701991091   123.47477316     0.71760315
 C      6   5   3     2.722566532682   119.08309670     3.00449612
 C     12   6   5     2.627592422276   119.10045187   355.94110363
 H      4   3   2     4.045387274550   147.15748499   359.94415024
 O     13  12   6     2.602563926787   122.66283479   181.75018116
 C     11   9   8     9.115140131409   100.83565476   220.08889337
 H      1   2   3     2.051751892418   118.69112633   180.86050701
 H     16  11   9     2.069340950790    92.43410644    26.14447890
 H     16  11   9     2.077975812827   134.88760783   145.26527730
 H     16  11   9     2.078103503357   104.48263270   276.46339944
 H      4   3   2     2.051445426534   118.60578607   180.53679844
 H      7   6   5     2.068527775192   109.58580990   176.12897973
 H      7   6   5     2.074017289488   108.73927484    61.16888935
 H      8   7   6     2.062025907699   114.55462960   315.67658872
 H     10   9   8     2.069014340720   111.57941822   356.54667484
 H     10   9   8     2.075422237625   110.83767164   235.28739482
 H     10   9   8     2.075547904722   111.35411098   117.51877431
 H     11   9   8     2.070334156089   110.16798531    29.10193338
 C     12   6   5     2.863359472768   122.90791676   176.22362145
 H     29  12   6     2.063284852932   112.91092681   340.69133780
 H     29  12   6     2.078919611284   112.28718250   102.16474488
 H     29  12   6     2.074786231751   110.58692817   221.68637084
 H     11   9   8     2.074087464834   108.62016148   145.71930843
 C     11   9   8     2.940124947217   115.87974706   267.34047423
 H     34  11   9     2.071553184641   106.90423062   170.38135209
 H     34  11   9     2.074999537471   107.99339528    56.15463899
 C     34  11   9     2.850164398016   115.61060187   294.14391298
 H     37  34  11     2.062758013943   115.21136247    84.78796835
 C     37  34  11     2.542548597103   127.58724074   264.96272193
 C     39  37  34     2.853366046034   124.50904116     0.45719430
 H     40  39  37     2.077353885420   110.68546955   236.52292579
 H     40  39  37     2.064975854005   113.23471983   358.27420719
 H     40  39  37     2.077691258548   110.34827811   119.52291223
 C      1   2   3     2.606985406362   121.03831707     0.67964038
 C     14   4   3     2.053719531368    33.92281946     0.68435308
 H     44   1   2     2.053615615735   119.98121296   180.13831879
 O      5   3   2     2.601074931394   115.57185469   181.35030569
 H     15  13  12     1.833882529439   109.30328000    11.12247514
 H     47   5   3     1.848724601263   108.80215855   200.95277227


           ************************************************************
           *        Program running with 4 parallel MPI-processes     *
           *              working on a common directory               *
           ************************************************************
------------------------------------------------------------------------------
                   ___                                                        
                  /   \      - P O W E R E D   B Y -                         
                 /     \                                                     
                 |  |  |   _    _      __       _____    __    __             
                 |  |  |  | |  | |    /  \     |  _  \  |  |  /  |          
                  \  \/   | |  | |   /    \    | | | |  |  | /  /          
                 / \  \   | |__| |  /  /\  \   | |_| |  |  |/  /          
                |  |  |   |  __  | /  /__\  \  |    /   |      \           
                |  |  |   | |  | | |   __   |  |    \   |  |\   \          
                \     /   | |  | | |  |  |  |  | |\  \  |  | \   \       
                 \___/    |_|  |_| |__|  |__|  |_| \__\ |__|  \__/        
                                                                              
                      - O R C A' S   B I G   F R I E N D -                    
                                      &                                       
                       - I N T E G R A L  F E E D E R -                       
                                                                              
 v1 FN, 2020, v2 2021                                                         
------------------------------------------------------------------------------


Reading SHARK input file MK2_2e_2H_B3LYP_631Gd_opt.SHARKINP.tmp ... ok
----------------------
SHARK INTEGRAL PACKAGE
----------------------

Number of atoms                             ...     49
Number of basis functions                   ...    374
Number of shells                            ...    190
Maximum angular momentum                    ...      2
Integral batch strategy                     ... SHARK/LIBINT Hybrid
RI-J (if used) integral strategy            ... SPLIT-RIJ (Revised 2003 algorithm where possible)
Printlevel                                  ...      1
Contraction scheme used                     ... SEGMENTED contraction
Coulomb Range Separation                    ... NOT USED
Exchange Range Separation                   ... NOT USED
Finite Nucleus Model                        ... NOT USED
Auxiliary Coulomb fitting basis             ... AVAILABLE
   # of basis functions in Aux-J            ...   1413
   # of shells in Aux-J                     ...    475
   Maximum angular momentum in Aux-J        ...      4
Auxiliary J/K fitting basis                 ... NOT available
Auxiliary Correlation fitting basis         ... NOT available
Auxiliary 'external' fitting basis          ... NOT available
Integral threshold                          ...     2.500000e-11
Primitive cut-off                           ...     2.500000e-12
Primitive pair pre-selection threshold      ...     2.500000e-12

Calculating pre-screening integrals         ... done (  0.1 sec) Dimension = 190
Organizing shell pair data                  ... done (  0.1 sec)
Shell pair information
Total number of shell pairs                 ...     18145
Shell pairs after pre-screening             ...     11806
Total number of primitive shell pairs       ...    101586
Primitive shell pairs kept                  ...     36391
          la=0 lb=0:   4549 shell pairs
          la=1 lb=0:   3936 shell pairs
          la=1 lb=1:    865 shell pairs
          la=2 lb=0:   1576 shell pairs
          la=2 lb=1:    733 shell pairs
          la=2 lb=2:    147 shell pairs

Calculating one electron integrals          ... done (  0.0 sec)
Calculating RI/J V-Matrix + Cholesky decomp.... done (  0.1 sec)
Calculating Nuclear repulsion               ... done (  0.0 sec) ENN=   1843.675320836675 Eh

SHARK setup successfully completed in   0.4 seconds

Maximum memory used throughout the entire GTOINT-calculation: 29.2 MB
[1717798454.027836] [eu-a2p-514:119918:0]          mpool.c:38   UCX  WARN  object 0x375a4c0 was not returned to mpool ucp_requests
[1717798454.027857] [eu-a2p-514:119918:0]          mpool.c:38   UCX  WARN  object 0x375a680 was not returned to mpool ucp_requests
[1717798454.027861] [eu-a2p-514:119918:0]          mpool.c:38   UCX  WARN  object 0x375a840 was not returned to mpool ucp_requests
[1717798454.027864] [eu-a2p-514:119918:0]          mpool.c:38   UCX  WARN  object 0x375aa00 was not returned to mpool ucp_requests
[1717798454.027867] [eu-a2p-514:119918:0]          mpool.c:38   UCX  WARN  object 0x375abc0 was not returned to mpool ucp_requests
[1717798454.027869] [eu-a2p-514:119918:0]          mpool.c:38   UCX  WARN  object 0x375ad80 was not returned to mpool ucp_requests
[1717798454.027872] [eu-a2p-514:119918:0]          mpool.c:38   UCX  WARN  object 0x375af40 was not returned to mpool ucp_requests
[1717798454.027874] [eu-a2p-514:119918:0]          mpool.c:38   UCX  WARN  object 0x375b100 was not returned to mpool ucp_requests
[1717798454.027877] [eu-a2p-514:119918:0]          mpool.c:38   UCX  WARN  object 0x375b2c0 was not returned to mpool ucp_requests
[1717798454.027879] [eu-a2p-514:119918:0]          mpool.c:38   UCX  WARN  object 0x375b480 was not returned to mpool ucp_requests
[1717798454.027882] [eu-a2p-514:119918:0]          mpool.c:38   UCX  WARN  object 0x375b640 was not returned to mpool ucp_requests
[1717798454.027884] [eu-a2p-514:119918:0]          mpool.c:38   UCX  WARN  object 0x375b800 was not returned to mpool ucp_requests
[1717798454.027887] [eu-a2p-514:119918:0]          mpool.c:38   UCX  WARN  object 0x375b9c0 was not returned to mpool ucp_requests
[1717798454.027889] [eu-a2p-514:119918:0]          mpool.c:38   UCX  WARN  object 0x375bb80 was not returned to mpool ucp_requests
[1717798454.027892] [eu-a2p-514:119918:0]          mpool.c:38   UCX  WARN  object 0x375bd40 was not returned to mpool ucp_requests
[1717798454.038467] [eu-a2p-514:119919:0]          mpool.c:38   UCX  WARN  object 0x2887f00 was not returned to mpool ucp_requests
[1717798454.038490] [eu-a2p-514:119919:0]          mpool.c:38   UCX  WARN  object 0x28880c0 was not returned to mpool ucp_requests
[1717798454.038495] [eu-a2p-514:119919:0]          mpool.c:38   UCX  WARN  object 0x2888280 was not returned to mpool ucp_requests
[1717798454.038498] [eu-a2p-514:119919:0]          mpool.c:38   UCX  WARN  object 0x2888440 was not returned to mpool ucp_requests
[1717798454.038500] [eu-a2p-514:119919:0]          mpool.c:38   UCX  WARN  object 0x2888600 was not returned to mpool ucp_requests
[1717798454.038503] [eu-a2p-514:119919:0]          mpool.c:38   UCX  WARN  object 0x28887c0 was not returned to mpool ucp_requests
[1717798454.038505] [eu-a2p-514:119919:0]          mpool.c:38   UCX  WARN  object 0x2888980 was not returned to mpool ucp_requests
[1717798454.038508] [eu-a2p-514:119919:0]          mpool.c:38   UCX  WARN  object 0x2888b40 was not returned to mpool ucp_requests
[1717798454.038510] [eu-a2p-514:119919:0]          mpool.c:38   UCX  WARN  object 0x2888d00 was not returned to mpool ucp_requests
[1717798454.038513] [eu-a2p-514:119919:0]          mpool.c:38   UCX  WARN  object 0x2888ec0 was not returned to mpool ucp_requests
[1717798454.038515] [eu-a2p-514:119919:0]          mpool.c:38   UCX  WARN  object 0x2889080 was not returned to mpool ucp_requests
[1717798454.038518] [eu-a2p-514:119919:0]          mpool.c:38   UCX  WARN  object 0x2889240 was not returned to mpool ucp_requests
[1717798454.038521] [eu-a2p-514:119919:0]          mpool.c:38   UCX  WARN  object 0x2889400 was not returned to mpool ucp_requests
[1717798454.038523] [eu-a2p-514:119919:0]          mpool.c:38   UCX  WARN  object 0x28895c0 was not returned to mpool ucp_requests
[1717798454.038526] [eu-a2p-514:119919:0]          mpool.c:38   UCX  WARN  object 0x2889780 was not returned to mpool ucp_requests
[1717798454.038528] [eu-a2p-514:119919:0]          mpool.c:38   UCX  WARN  object 0x2889940 was not returned to mpool ucp_requests
[1717798454.038531] [eu-a2p-514:119919:0]          mpool.c:38   UCX  WARN  object 0x2889b00 was not returned to mpool ucp_requests
[1717798454.038533] [eu-a2p-514:119919:0]          mpool.c:38   UCX  WARN  object 0x2889cc0 was not returned to mpool ucp_requests
[1717798454.038536] [eu-a2p-514:119919:0]          mpool.c:38   UCX  WARN  object 0x2889e80 was not returned to mpool ucp_requests
[1717798454.038538] [eu-a2p-514:119919:0]          mpool.c:38   UCX  WARN  object 0x288a040 was not returned to mpool ucp_requests
[1717798454.038541] [eu-a2p-514:119919:0]          mpool.c:38   UCX  WARN  object 0x288a200 was not returned to mpool ucp_requests
[1717798454.038543] [eu-a2p-514:119919:0]          mpool.c:38   UCX  WARN  object 0x288a3c0 was not returned to mpool ucp_requests
[1717798454.040064] [eu-a2p-514:119920:0]          mpool.c:38   UCX  WARN  object 0x2984880 was not returned to mpool ucp_requests
[1717798454.040081] [eu-a2p-514:119920:0]          mpool.c:38   UCX  WARN  object 0x2984a40 was not returned to mpool ucp_requests
[1717798454.040086] [eu-a2p-514:119920:0]          mpool.c:38   UCX  WARN  object 0x2984c00 was not returned to mpool ucp_requests
[1717798454.040089] [eu-a2p-514:119920:0]          mpool.c:38   UCX  WARN  object 0x2984dc0 was not returned to mpool ucp_requests
[1717798454.040091] [eu-a2p-514:119920:0]          mpool.c:38   UCX  WARN  object 0x2984f80 was not returned to mpool ucp_requests
[1717798454.040094] [eu-a2p-514:119920:0]          mpool.c:38   UCX  WARN  object 0x2985140 was not returned to mpool ucp_requests
[1717798454.040097] [eu-a2p-514:119920:0]          mpool.c:38   UCX  WARN  object 0x2985300 was not returned to mpool ucp_requests
[1717798454.040099] [eu-a2p-514:119920:0]          mpool.c:38   UCX  WARN  object 0x29854c0 was not returned to mpool ucp_requests
[1717798454.040102] [eu-a2p-514:119920:0]          mpool.c:38   UCX  WARN  object 0x2985680 was not returned to mpool ucp_requests
[1717798454.040104] [eu-a2p-514:119920:0]          mpool.c:38   UCX  WARN  object 0x2985840 was not returned to mpool ucp_requests
[1717798454.040107] [eu-a2p-514:119920:0]          mpool.c:38   UCX  WARN  object 0x2985a00 was not returned to mpool ucp_requests
[1717798454.040109] [eu-a2p-514:119920:0]          mpool.c:38   UCX  WARN  object 0x2985bc0 was not returned to mpool ucp_requests
[1717798454.040112] [eu-a2p-514:119920:0]          mpool.c:38   UCX  WARN  object 0x2985d80 was not returned to mpool ucp_requests
[1717798454.040115] [eu-a2p-514:119920:0]          mpool.c:38   UCX  WARN  object 0x2985f40 was not returned to mpool ucp_requests
[1717798454.040117] [eu-a2p-514:119920:0]          mpool.c:38   UCX  WARN  object 0x2986100 was not returned to mpool ucp_requests
[1717798454.040120] [eu-a2p-514:119920:0]          mpool.c:38   UCX  WARN  object 0x29862c0 was not returned to mpool ucp_requests
[1717798454.040122] [eu-a2p-514:119920:0]          mpool.c:38   UCX  WARN  object 0x2986480 was not returned to mpool ucp_requests
[1717798454.040125] [eu-a2p-514:119920:0]          mpool.c:38   UCX  WARN  object 0x2986640 was not returned to mpool ucp_requests
[1717798454.040127] [eu-a2p-514:119920:0]          mpool.c:38   UCX  WARN  object 0x2986800 was not returned to mpool ucp_requests
[1717798454.040130] [eu-a2p-514:119920:0]          mpool.c:38   UCX  WARN  object 0x29869c0 was not returned to mpool ucp_requests
[1717798454.040132] [eu-a2p-514:119920:0]          mpool.c:38   UCX  WARN  object 0x2986b80 was not returned to mpool ucp_requests
[1717798454.040135] [eu-a2p-514:119920:0]          mpool.c:38   UCX  WARN  object 0x2986d40 was not returned to mpool ucp_requests


           ************************************************************
           *        Program running with 4 parallel MPI-processes     *
           *              working on a common directory               *
           ************************************************************

Diagonalization of the overlap matrix:
Smallest eigenvalue                        ... 2.599e-04
Time for diagonalization                   ...    0.019 sec
Threshold for overlap eigenvalues          ... 1.000e-08
Number of eigenvalues below threshold      ... 0
Time for construction of square roots      ...    0.009 sec
Total time needed                          ...    0.029 sec

-------------------
DFT GRID GENERATION
-------------------

General Integration Accuracy     IntAcc      ... 4.959
Radial Grid Type                 RadialGrid  ... OptM3 with GC (2021)
Angular Grid (max. ang.)         AngularGrid ... 6 (Lebedev-590)
Angular grid pruning method      GridPruning ... 4 (adaptive)
Weight generation scheme         WeightScheme... Becke
Basis function cutoff            BFCut       ... 1.0000e-11
Integration weight cutoff        WCut        ... 1.0000e-14
Angular grids for H and He will be reduced by one unit
Partially contracted basis set               ... off
Rotationally invariant grid construction     ... off

Total number of grid points                  ...   546482
Total number of batches                      ...     8563
Average number of points per batch           ...       63
Average number of grid points per atom       ...    11153
Time for grid setup =    7.219 sec

--------------------
COSX GRID GENERATION
--------------------

GRIDX 1
-------
General Integration Accuracy     IntAcc      ... 4.020
Radial Grid Type                 RadialGrid  ... OptM3 with GC (2021)
Angular Grid (max. ang.)         AngularGrid ... 2 (Lebedev-110)
Angular grid pruning method      GridPruning ... 4 (adaptive)
Weight generation scheme         WeightScheme... Becke
Basis function cutoff            BFCut       ... 1.0000e-11
Integration weight cutoff        WCut        ... 1.0000e-14
Angular grids for H and He will be reduced by one unit
Partially contracted basis set               ... on
Rotationally invariant grid construction     ... off

Total number of grid points                  ...    59320
Total number of batches                      ...      951
Average number of points per batch           ...       62
Average number of grid points per atom       ...     1211
UseSFitting                                  ... on

GRIDX 2
-------
General Integration Accuracy     IntAcc      ... 4.338
Radial Grid Type                 RadialGrid  ... OptM3 with GC (2021)
Angular Grid (max. ang.)         AngularGrid ... 3 (Lebedev-194)
Angular grid pruning method      GridPruning ... 4 (adaptive)
Weight generation scheme         WeightScheme... Becke
Basis function cutoff            BFCut       ... 1.0000e-11
Integration weight cutoff        WCut        ... 1.0000e-14
Angular grids for H and He will be reduced by one unit
Partially contracted basis set               ... on
Rotationally invariant grid construction     ... off

Total number of grid points                  ...   129075
Total number of batches                      ...     2041
Average number of points per batch           ...       63
Average number of grid points per atom       ...     2634
UseSFitting                                  ... on

GRIDX 3
-------
General Integration Accuracy     IntAcc      ... 4.871
Radial Grid Type                 RadialGrid  ... OptM3 with GC (2021)
Angular Grid (max. ang.)         AngularGrid ... 4 (Lebedev-302)
Angular grid pruning method      GridPruning ... 4 (adaptive)
Weight generation scheme         WeightScheme... Becke
Basis function cutoff            BFCut       ... 1.0000e-11
Integration weight cutoff        WCut        ... 1.0000e-14
Angular grids for H and He will be reduced by one unit
Partially contracted basis set               ... on
Rotationally invariant grid construction     ... off

Total number of grid points                  ...   246193
Total number of batches                      ...     3868
Average number of points per batch           ...       63
Average number of grid points per atom       ...     5024
UseSFitting                                  ... on

Time for X-Grid setup             =    3.754 sec


--------------------
CPCM SOLVATION MODEL
--------------------
CPCM parameters:
  Epsilon                                         ...      80.4000
  Refrac                                          ...       1.3300
  Rsolv                                           ...       1.3000
  Surface type                                    ... GAUSSIAN VDW
  Epsilon function type                           ...         CPCM
Radii:
 Radius for C  used is    3.8550 Bohr (=   2.0400 Ang.)
 Radius for H  used is    2.4944 Bohr (=   1.3200 Ang.)
 Radius for O  used is    3.4469 Bohr (=   1.8240 Ang.)
Calculating surface                               ...        done! (  0.0s)
GEPOL surface points                              ...         2602
GEPOL Volume                                      ...    2716.3757
GEPOL Surface-area                                ...    1378.4276
Calculating surface distance matrix               ...        done! (  0.0s)
Performing Cholesky decomposition & store         ...        done! (  0.2s)
Overall time for CPCM initialization              ...                 0.3s
--------------
SCF ITERATIONS
--------------
ITER       Energy         Delta-E        Max-DP      RMS-DP      [F,P]     Damp
               ***  Starting incremental Fock matrix formation  ***
  0   -965.6804529718   0.000000000000 0.00551099  0.00012259  0.0389794 0.7000
                      *** Initiating the SOSCF procedure ***
                      *** Re-Reading the Fockian *** 
                      *** Removing any level shift *** 
ITER      Energy       Delta-E        Grad      Rot      Max-DP    RMS-DP
  1   -965.68486166  -0.0044086839  0.001603  0.001603  0.016871  0.000389
               *** Restarting incremental Fock matrix formation ***
  2   -965.69686501  -0.0120033571  0.000990  0.002505  0.003489  0.000113
  3   -965.69717294  -0.0003079271  0.000453  0.001726  0.003306  0.000054
  4   -965.69715287   0.0000200702  0.000804  0.001209  0.001929  0.000030
  5   -965.69719280  -0.0000399300  0.000083  0.000272  0.000364  0.000006
  6   -965.69719240   0.0000004036  0.000125  0.000176  0.000222  0.000004
  7   -965.69719315  -0.0000007492  0.000011  0.000037  0.000049  0.000001
  8   -965.69719313   0.0000000112  0.000014  0.000027  0.000034  0.000001
                  ***Gradient check signals convergence***
              ***Rediagonalizing the Fockian in SOSCF/NRSCF***

               *****************************************************
               *                     SUCCESS                       *
               *           SCF CONVERGED AFTER   9 CYCLES          *
               *****************************************************

Old exchange energy                            =    -26.941972533 Eh
New exchange energy                            =    -26.941972951 Eh
Exchange energy change after final integration =     -0.000000418 Eh
Total energy after final integration           =   -965.697193577 Eh
Final COS-X integration done in                =    26.719 sec
Total Energy       :         -965.69719358 Eh          -26277.95658 eV
  Last Energy change         ...   -2.4998e-08  Tolerance :   1.0000e-08
  Last MAX-Density change    ...    4.4409e-15  Tolerance :   1.0000e-07
             **** THE GBW FILE WAS UPDATED (MK2_2e_2H_B3LYP_631Gd_opt.gbw) ****
             **** DENSITY MK2_2e_2H_B3LYP_631Gd_opt.scfp WAS UPDATED ****
             **** ENERGY FILE WAS UPDATED (MK2_2e_2H_B3LYP_631Gd_opt.en.tmp) ****
             **** THE GBW FILE WAS UPDATED (MK2_2e_2H_B3LYP_631Gd_opt.gbw) ****
             **** DENSITY MK2_2e_2H_B3LYP_631Gd_opt.scfp WAS UPDATED ****
Total SCF time: 0 days 0 hours 2 min 48 sec 

Maximum memory used throughout the entire SCF-calculation: 193.5 MB

-------------------------   --------------------
FINAL SINGLE POINT ENERGY      -965.697193577052
-------------------------   --------------------


           ************************************************************
           *        Program running with 4 parallel MPI-processes     *
           *              working on a common directory               *
           ************************************************************
------------------------------------------------------------------------------
                         ORCA SCF GRADIENT CALCULATION
------------------------------------------------------------------------------

 ... reading COSX grid (gridx3)
Gradient of the Kohn-Sham DFT energy:
Kohn-Sham wavefunction type      ... RKS
Hartree-Fock exchange scaling    ...    0.200
Number of operators              ...    1
Number of atoms                  ...   49
Basis set dimensions             ...  374
Integral neglect threshold       ... 2.5e-11
Integral primitive cutoff        ... 2.5e-12
SHARK Integral package           ... ON

Nuc. rep. gradient       (SHARK) ... done (  0.0 sec)
HCore & Overlap gradient (SHARK) ... done (  0.4 sec)
RI-J gradient            (SHARK) ... done (  2.0 sec)
COSX-gradient                    ... done ( 33.2 sec)
Exchange-correlation gradient    ... done

------------------
CARTESIAN GRADIENT
------------------

   1   C   :   -0.003136884   -0.000314251    0.000210059
   2   C   :   -0.003439927    0.004417576    0.002316477
   3   C   :    0.005221944    0.000981472   -0.000669301
   4   C   :    0.002262882   -0.001497869   -0.001271981
   5   C   :   -0.000332492   -0.003418308   -0.001670346
   6   C   :   -0.005459582    0.001684997    0.002249290
   7   C   :   -0.000382985    0.000105855   -0.000089744
   8   C   :    0.001966537    0.001160251    0.000317243
   9   C   :   -0.000614830   -0.000423909    0.000433703
  10   C   :    0.000663850   -0.000722665   -0.000526973
  11   C   :    0.000151990    0.000564295   -0.000762880
  12   C   :    0.000814556   -0.003242828   -0.000875102
  13   C   :    0.000531283   -0.001299675   -0.000393184
  14   H   :   -0.000092860   -0.000227556    0.000148344
  15   O   :    0.001497685    0.000329756    0.000125455
  16   C   :    0.000766873    0.000016804   -0.000376777
  17   H   :    0.000372460   -0.000055018   -0.000327488
  18   H   :    0.000176458   -0.000044391   -0.000223239
  19   H   :   -0.000301239   -0.000351615    0.000029272
  20   H   :   -0.000301700    0.000251908   -0.000266634
  21   H   :   -0.000301967    0.000065140    0.000067351
  22   H   :    0.000530444    0.000085314   -0.000048954
  23   H   :   -0.000511175   -0.000215881   -0.000299951
  24   H   :    0.000230284   -0.000519960   -0.000336166
  25   H   :    0.000205166    0.000160662   -0.000277271
  26   H   :   -0.000564956    0.000758260    0.000150069
  27   H   :   -0.000123336   -0.000058927    0.000500046
  28   H   :   -0.000182223    0.000875892   -0.000233373
  29   C   :   -0.000265333    0.000556516    0.000098006
  30   H   :   -0.000431909   -0.000431550   -0.000121964
  31   H   :    0.000582078   -0.000050231   -0.000080400
  32   H   :    0.000340711    0.000733711   -0.000037782
  33   H   :   -0.000310700    0.000548898    0.000378356
  34   C   :   -0.000344836   -0.000882461    0.000250000
  35   H   :    0.000099329   -0.000334450   -0.000206707
  36   H   :    0.000276742   -0.000708764    0.000878270
  37   C   :    0.000540316   -0.000111665   -0.000875531
  38   H   :    0.000330074    0.000050417   -0.000003919
  39   C   :   -0.001248910    0.000084685    0.000375887
  40   C   :    0.000600353   -0.000268263   -0.000156854
  41   H   :   -0.000265144   -0.000295421    0.000156838
  42   H   :    0.000219326    0.000170320    0.000254907
  43   H   :   -0.000336327    0.000346767    0.000152249
  44   C   :    0.001629955    0.000386388    0.000527515
  45   C   :   -0.000856750    0.001208025    0.000466190
  46   H   :   -0.000005778   -0.000132673   -0.000251474
  47   O   :    0.001584371    0.000000505    0.000928509
  48   H   :   -0.001150207    0.000007732    0.000115624
  49   H   :   -0.000645091    0.000045178   -0.000761177

Difference to translation invariance:
           :   -0.0000114764   -0.0000110090   -0.0000155108

Difference to rotation invariance:
           :    0.0001397589   -0.0006125835    0.0002077412

Norm of the cartesian gradient     ...    0.0136558548
RMS gradient                       ...    0.0011263159
MAX gradient                       ...    0.0054595816

-------
TIMINGS
-------

Total SCF gradient time            ...       49.338 sec

One electron gradient       ....       0.440 sec  (  0.9%)
RI-J Coulomb gradient       ....       2.043 sec  (  4.1%)
COSX gradient               ....      33.226 sec  ( 67.3%)
XC gradient                 ....      10.956 sec  ( 22.2%)
CPCM gradient               ....       1.111 sec  (  2.3%)
   A-Matrix (El+Nuc)        ....       0.266 sec  (  0.5%)
   Potential                ....       0.845 sec  (  1.7%)

Maximum memory used throughout the entire SCFGRAD-calculation: 122.1 MB
------------------------------------------------------------------------------
                         ORCA GEOMETRY RELAXATION STEP
------------------------------------------------------------------------------

Reading the OPT-File                    .... done
Getting information on internals        .... done
Copying old internal coords+grads       .... done
Making the new internal coordinates     .... (new redundants).... done
Validating the new internal coordinates .... (new redundants).... done
Calculating the B-matrix                .... done
Calculating the G,G- and P matrices     .... done
Transforming gradient to internals      .... done
Projecting the internal gradient        .... done
Number of atoms                         ....  49
Number of internal coordinates          .... 249
Current Energy                          ....  -965.697193577 Eh
Current gradient norm                   ....     0.013655855 Eh/bohr
Maximum allowed component of the step   ....  0.300
Current trust radius                    ....  0.300
Updating the Hessian (BFGS)             .... done
Forming the augmented Hessian           .... done
Diagonalizing the augmented Hessian     .... done
Last element of RFO vector              ....  0.887380782
Lowest eigenvalues of augmented Hessian:
 -0.000873579  0.001204002  0.006706097  0.008342806  0.011385182
Length of the computed step             ....  0.519548385
Warning: the length of the step is outside the trust region - taking restricted step instead
The input lambda is                     ....    -0.000874
   iter:   1  x=   -0.001446  g=  314.081394 f(x)=     0.179931
   iter:   2  x=   -0.001933  g=  129.741347 f(x)=     0.063092
   iter:   3  x=   -0.002151  g=   72.330484 f(x)=     0.015778
   iter:   4  x=   -0.002180  g=   57.589637 f(x)=     0.001690
   iter:   5  x=   -0.002181  g=   55.925696 f(x)=     0.000025
   iter:   6  x=   -0.002181  g=   55.901275 f(x)=     0.000000
   iter:   7  x=   -0.002181  g=   55.901270 f(x)=     0.000000
The output lambda is                    ....    -0.002181 (7 iterations)
The final length of the internal step   ....  0.300000000
Converting the step to cartesian space:
 Initial RMS(Int)=    0.0190117275
Transforming coordinates:
 Iter   0:  RMS(Cart)=    0.1470104545 RMS(Int)=    0.3946092907
 Iter   1:  RMS(Cart)=    0.0068840033 RMS(Int)=    0.0022125819
 Iter   2:  RMS(Cart)=    0.0005639482 RMS(Int)=    0.0000955139
 Iter   3:  RMS(Cart)=    0.0000615725 RMS(Int)=    0.0000188941
 Iter   4:  RMS(Cart)=    0.0000049961 RMS(Int)=    0.0000010220
 Iter   5:  RMS(Cart)=    0.0000005522 RMS(Int)=    0.0000001685
 Iter   6:  RMS(Cart)=    0.0000000452 RMS(Int)=    0.0000000102
done
Storing new coordinates                 .... done

                                .--------------------.
          ----------------------|Geometry convergence|-------------------------
          Item                value                   Tolerance       Converged
          ---------------------------------------------------------------------
          Energy change      -0.0002446911            0.0000002000      NO
          RMS gradient        0.0007015688            0.0000080000      NO
          MAX gradient        0.0053748322            0.0000300000      NO
          RMS step            0.0190117275            0.0001000000      NO
          MAX step            0.0643729184            0.0002000000      NO
          ........................................................
          Max(Bonds)      0.0054      Max(Angles)    0.52
          Max(Dihed)        3.69      Max(Improp)    0.00
          ---------------------------------------------------------------------

The optimization has not yet converged - more geometry cycles are needed


    ---------------------------------------------------------------------------
                         Redundant Internal Coordinates
                            (Angstroem and degrees)

        Definition                    Value    dE/dq     Step     New-Value
    ----------------------------------------------------------------------------
     1. B(C   1,C   0)                1.4203 -0.001044  0.0007    1.4209   
     2. B(C   2,C   1)                1.4209 -0.005375  0.0054    1.4263   
     3. B(C   3,C   2)                1.4206 -0.000663  0.0003    1.4209   
     4. B(C   4,C   2)                1.4291  0.002883 -0.0039    1.4251   
     5. B(C   5,C   4)                1.3858 -0.001339  0.0027    1.3885   
     6. B(C   6,C   5)                1.5237 -0.000922  0.0012    1.5249   
     7. B(C   7,C   6)                1.5164 -0.001332  0.0024    1.5188   
     8. B(C   8,C   7)                1.3497  0.000537  0.0001    1.3498   
     9. B(C   9,C   8)                1.5117 -0.000254  0.0001    1.5118   
    10. B(C  10,C   8)                1.5218  0.000513 -0.0001    1.5216   
    11. B(C  11,C   5)                1.4407  0.002372 -0.0040    1.4367   
    12. B(C  12,C  11)                1.3905  0.001586 -0.0015    1.3890   
    13. B(C  12,C   1)                1.4291  0.002224 -0.0033    1.4258   
    14. B(O  14,C  12)                1.3772  0.000198 -0.0005    1.3767   
    15. B(H  16,C   0)                1.0857  0.000432 -0.0007    1.0851   
    16. B(H  17,C  15)                1.0950 -0.000075  0.0001    1.0952   
    17. B(H  18,C  15)                1.0996 -0.000152  0.0002    1.0998   
    18. B(H  19,C  15)                1.0997 -0.000034 -0.0000    1.0997   
    19. B(H  20,C   3)                1.0856  0.000313 -0.0004    1.0851   
    20. B(H  21,C   6)                1.0946  0.000101 -0.0001    1.0945   
    21. B(H  22,C   6)                1.0975  0.000328 -0.0005    1.0970   
    22. B(H  23,C   7)                1.0912  0.000023  0.0000    1.0912   
    23. B(H  24,C   9)                1.0949 -0.000132  0.0002    1.0951   
    24. B(H  25,C   9)                1.0983 -0.000178  0.0002    1.0984   
    25. B(H  26,C   9)                1.0983  0.000218 -0.0005    1.0979   
    26. B(H  27,C  10)                1.0956 -0.000070  0.0004    1.0959   
    27. B(C  28,C  11)                1.5152 -0.000628  0.0006    1.5159   
    28. B(H  29,C  28)                1.0918  0.000598 -0.0005    1.0913   
    29. B(H  30,C  28)                1.1001  0.000223 -0.0004    1.0997   
    30. B(H  31,C  28)                1.0979 -0.000082 -0.0002    1.0977   
    31. B(H  32,C  10)                1.0976 -0.000022 -0.0002    1.0973   
    32. B(C  33,C  10)                1.5558 -0.002064  0.0009    1.5568   
    33. B(H  34,C  33)                1.0962  0.000080  0.0002    1.0964   
    34. B(H  35,C  33)                1.0980 -0.000075  0.0000    1.0980   
    35. B(C  36,C  33)                1.5082 -0.000820  0.0014    1.5096   
    36. B(H  37,C  36)                1.0916  0.000158 -0.0003    1.0913   
    37. B(C  38,C  36)                1.3455  0.000675 -0.0005    1.3449   
    38. B(C  38,C  15)                1.5100 -0.000873  0.0013    1.5113   
    39. B(C  39,C  38)                1.5099 -0.000447  0.0005    1.5105   
    40. B(H  40,C  39)                1.0993 -0.000140  0.0001    1.0994   
    41. B(H  41,C  39)                1.0927 -0.000137  0.0003    1.0930   
    42. B(H  42,C  39)                1.0995  0.000011 -0.0000    1.0995   
    43. B(C  43,C   0)                1.3796 -0.000004  0.0002    1.3798   
    44. B(C  44,C  43)                1.4181  0.000007 -0.0003    1.4178   
    45. B(C  44,H  13)                1.0868 -0.000123  0.0002    1.0870   
    46. B(C  44,C   3)                1.3794  0.000089  0.0001    1.3795   
    47. B(H  45,C  43)                1.0867 -0.000138  0.0002    1.0869   
    48. B(O  46,C   4)                1.3764 -0.000801  0.0005    1.3770   
    49. B(H  47,O  14)                0.9704 -0.000088 -0.0001    0.9703   
    50. B(H  48,O  46)                0.9783  0.000364  0.0014    0.9797   
    51. A(C   1,C   0,H  16)          118.69 -0.000715    0.19    118.88   
    52. A(H  16,C   0,C  43)          120.27 -0.000647    0.02    120.29   
    53. A(C   1,C   0,C  43)          121.04  0.001362   -0.21    120.83   
    54. A(C   0,C   1,C  12)          122.37 -0.000015   -0.05    122.32   
    55. A(C   2,C   1,C  12)          118.60 -0.000367    0.07    118.68   
    56. A(C   0,C   1,C   2)          119.02  0.000382   -0.02    119.00   
    57. A(C   1,C   2,C   4)          118.72  0.000425   -0.03    118.69   
    58. A(C   3,C   2,C   4)          122.38  0.000008   -0.07    122.31   
    59. A(C   1,C   2,C   3)          118.91 -0.000432    0.10    119.00   
    60. A(C   2,C   3,C  44)          121.07  0.001508   -0.23    120.84   
    61. A(H  20,C   3,C  44)          120.32 -0.000724    0.06    120.38   
    62. A(C   2,C   3,H  20)          118.61 -0.000785    0.17    118.78   
    63. A(C   2,C   4,C   5)          122.25  0.001546   -0.25    121.99   
    64. A(C   2,C   4,O  46)          115.57 -0.001640    0.31    115.88   
    65. A(C   5,C   4,O  46)          122.17  0.000089   -0.07    122.09   
    66. A(C   4,C   5,C   6)          118.61  0.002079   -0.39    118.21   
    67. A(C   4,C   5,C  11)          119.08 -0.001631    0.24    119.32   
    68. A(C   6,C   5,C  11)          122.26 -0.000455    0.16    122.42   
    69. A(C   7,C   6,H  22)          110.25  0.000316   -0.11    110.15   
    70. A(C   5,C   6,H  22)          108.74  0.000757   -0.34    108.40   
    71. A(C   7,C   6,H  21)          109.10  0.000430   -0.37    108.73   
    72. A(H  21,C   6,H  22)          105.59 -0.000168    0.10    105.69   
    73. A(C   5,C   6,H  21)          109.59 -0.000065    0.23    109.82   
    74. A(C   5,C   6,C   7)          113.28 -0.001201    0.48    113.76   
    75. A(C   6,C   7,H  23)          114.55  0.000056    0.12    114.68   
    76. A(C   6,C   7,C   8)          127.40 -0.000737   -0.10    127.30   
    77. A(C   8,C   7,H  23)          118.01  0.000674   -0.02    118.00   
    78. A(C   7,C   8,C   9)          120.03 -0.000051    0.08    120.11   
    79. A(C   9,C   8,C  10)          116.48  0.001146   -0.04    116.44   
    80. A(C   7,C   8,C  10)          123.47 -0.001093   -0.05    123.43   
    81. A(H  25,C   9,H  26)          106.02 -0.000602    0.24    106.26   
    82. A(H  24,C   9,H  26)          108.17 -0.000135    0.08    108.25   
    83. A(C   8,C   9,H  26)          111.35  0.000522   -0.09    111.26   
    84. A(H  24,C   9,H  25)          108.67  0.000358   -0.17    108.51   
    85. A(C   8,C   9,H  25)          110.84  0.000457   -0.16    110.68   
    86. A(C   8,C   9,H  24)          111.58 -0.000608    0.11    111.68   
    87. A(H  27,C  10,C  33)          107.10 -0.000890    0.13    107.23   
    88. A(C   8,C  10,C  33)          115.88  0.000637   -0.04    115.84   
    89. A(H  27,C  10,H  32)          106.77  0.000413   -0.12    106.65   
    90. A(H  32,C  10,C  33)          107.92 -0.000540    0.24    108.16   
    91. A(C   8,C  10,H  32)          108.62  0.000229   -0.13    108.49   
    92. A(C   8,C  10,H  27)          110.17  0.000129   -0.09    110.08   
    93. A(C  12,C  11,C  28)          117.99 -0.001055    0.17    118.16   
    94. A(C   5,C  11,C  28)          122.91  0.001729   -0.23    122.67   
    95. A(C   5,C  11,C  12)          119.10 -0.000674    0.07    119.17   
    96. A(C  11,C  12,O  14)          122.66 -0.000749    0.13    122.79   
    97. A(C   1,C  12,O  14)          115.20  0.000046   -0.03    115.17   
    98. A(C   1,C  12,C  11)          122.13  0.000704   -0.10    122.03   
    99. A(C  12,O  14,H  47)          109.30 -0.002102    0.52    109.82   
   100. A(H  19,C  15,C  38)          111.06  0.000050   -0.01    111.04   
   101. A(H  18,C  15,C  38)          110.99  0.000166   -0.05    110.94   
   102. A(H  17,C  15,C  38)          111.88 -0.000302    0.04    111.92   
   103. A(H  18,C  15,H  19)          105.98 -0.000396    0.22    106.20   
   104. A(H  17,C  15,H  19)          108.37  0.000289   -0.12    108.25   
   105. A(H  17,C  15,H  18)          108.33  0.000196   -0.07    108.26   
   106. A(H  30,C  28,H  31)          107.07 -0.000127    0.25    107.31   
   107. A(H  29,C  28,H  31)          106.33  0.000469   -0.20    106.14   
   108. A(C  11,C  28,H  31)          110.59 -0.001038    0.21    110.80   
   109. A(H  29,C  28,H  30)          107.30  0.000010   -0.08    107.22   
   110. A(C  11,C  28,H  30)          112.29  0.000171    0.01    112.30   
   111. A(C  11,C  28,H  29)          112.91  0.000525   -0.19    112.72   
   112. A(H  35,C  33,C  36)          108.73 -0.000104   -0.04    108.69   
   113. A(H  34,C  33,C  36)          110.72 -0.000247    0.05    110.77   
   114. A(C  10,C  33,C  36)          115.61  0.001187   -0.10    115.51   
   115. A(H  34,C  33,H  35)          106.47  0.000534   -0.13    106.35   
   116. A(C  10,C  33,H  35)          107.99 -0.000765    0.15    108.15   
   117. A(C  10,C  33,H  34)          106.90 -0.000652    0.05    106.96   
   118. A(H  37,C  36,C  38)          117.20  0.000400   -0.02    117.18   
   119. A(C  33,C  36,C  38)          127.59 -0.000221   -0.01    127.58   
   120. A(C  33,C  36,H  37)          115.21 -0.000179    0.03    115.24   
   121. A(C  36,C  38,C  39)          124.51 -0.000239   -0.01    124.50   
   122. A(C  15,C  38,C  39)          114.57 -0.000004    0.01    114.59   
   123. A(C  15,C  38,C  36)          120.92  0.000243   -0.00    120.92   
   124. A(H  41,C  39,H  42)          108.04  0.000378   -0.17    107.88   
   125. A(H  40,C  39,H  42)          105.99 -0.000378    0.22    106.20   
   126. A(C  38,C  39,H  42)          110.35  0.000001    0.00    110.35   
   127. A(H  40,C  39,H  41)          108.24  0.000187   -0.04    108.20   
   128. A(C  38,C  39,H  41)          113.23 -0.000390    0.03    113.26   
   129. A(C  38,C  39,H  40)          110.69  0.000207   -0.02    110.66   
   130. A(C  44,C  43,H  45)          120.06  0.000947   -0.11    119.95   
   131. A(C   0,C  43,H  45)          119.98  0.000571   -0.10    119.88   
   132. A(C   0,C  43,C  44)          119.96 -0.001518    0.20    120.16   
   133. A(H  13,C  44,C  43)          120.01  0.000775   -0.08    119.93   
   134. A(C   3,C  44,C  43)          119.99 -0.001302    0.16    120.15   
   135. A(C   3,C  44,H  13)          119.99  0.000527   -0.08    119.91   
   136. A(C   4,O  46,H  48)          108.80  0.000649   -0.07    108.74   
   137. D(C  12,C   1,C   0,H  16)      1.42  0.000125   -0.31      1.11   
   138. D(C   2,C   1,C   0,H  16)   -179.14  0.000160   -0.32   -179.46   
   139. D(C  12,C   1,C   0,C  43)   -178.77  0.000070   -0.19   -178.96   
   140. D(C   2,C   1,C   0,C  43)      0.68  0.000104   -0.20      0.48   
   141. D(C   3,C   2,C   1,C  12)    178.71  0.000031    0.11    178.82   
   142. D(C   3,C   2,C   1,C   0)     -0.76 -0.000004    0.12     -0.63   
   143. D(C   4,C   2,C   1,C  12)     -1.63  0.000099   -0.28     -1.90   
   144. D(C   4,C   2,C   1,C   0)    178.91  0.000064   -0.26    178.64   
   145. D(C  44,C   3,C   2,C   4)   -179.36 -0.000163    0.44   -178.92   
   146. D(H  20,C   3,C   2,C   1)   -179.46  0.000042   -0.19   -179.65   
   147. D(H  20,C   3,C   2,C   4)      0.88 -0.000030    0.22      1.10   
   148. D(C  44,C   3,C   2,C   1)      0.30 -0.000090    0.03      0.33   
   149. D(O  46,C   4,C   2,C   1)   -178.65  0.000029    0.95   -177.70   
   150. D(C   5,C   4,C   2,C   3)    179.50 -0.000127    0.48    179.99   
   151. D(C   5,C   4,C   2,C   1)     -0.15 -0.000197    0.88      0.74   
   152. D(O  46,C   4,C   2,C   3)      1.00  0.000098    0.54      1.55   
   153. D(C  11,C   5,C   4,O  46)   -178.59 -0.000159   -0.89   -179.49   
   154. D(C   6,C   5,C   4,O  46)      4.02  0.000006   -0.64      3.38   
   155. D(C   6,C   5,C   4,C   2)   -174.38  0.000269   -0.56   -174.94   
   156. D(C  11,C   5,C   4,C   2)      3.00  0.000105   -0.81      2.19   
   157. D(H  21,C   6,C   5,C   4)    176.13 -0.000229    3.14    179.27   
   158. D(H  22,C   6,C   5,C  11)   -116.13 -0.000212    3.35   -112.79   
   159. D(H  22,C   6,C   5,C   4)     61.17 -0.000411    3.08     64.25   
   160. D(H  21,C   6,C   5,C  11)     -1.17 -0.000030    3.40      2.23   
   161. D(C   7,C   6,C   5,C  11)    120.91 -0.000351    3.43    124.34   
   162. D(C   7,C   6,C   5,C   4)    -61.79 -0.000550    3.17    -58.62   
   163. D(H  23,C   7,C   6,C   5)    -44.32  0.000009    0.57    -43.76   
   164. D(C   8,C   7,C   6,H  22)     15.63 -0.000167    0.71     16.34   
   165. D(C   8,C   7,C   6,H  21)    -99.90 -0.000389    0.87    -99.04   
   166. D(H  23,C   7,C   6,H  21)     78.03 -0.000581    0.92     78.95   
   167. D(C   8,C   7,C   6,C   5)    137.74  0.000201    0.51    138.25   
   168. D(H  23,C   7,C   6,H  22)   -166.44 -0.000359    0.77   -165.67   
   169. D(C  10,C   8,C   7,H  23)   -177.16  0.000049   -0.26   -177.42   
   170. D(C  10,C   8,C   7,C   6)      0.72 -0.000161   -0.20      0.51   
   171. D(C   9,C   8,C   7,H  23)      1.14  0.000133   -0.31      0.83   
   172. D(C   9,C   8,C   7,C   6)    179.01 -0.000077   -0.25    178.76   
   173. D(H  26,C   9,C   8,C  10)    -64.07 -0.000345    0.62    -63.45   
   174. D(H  26,C   9,C   8,C   7)    117.52 -0.000387    0.66    118.18   
   175. D(H  25,C   9,C   8,C  10)     53.70 -0.000471    0.75     54.45   
   176. D(H  25,C   9,C   8,C   7)   -124.71 -0.000513    0.80   -123.91   
   177. D(H  24,C   9,C   8,C   7)     -3.45 -0.000156    0.55     -2.90   
   178. D(H  24,C   9,C   8,C  10)    174.96 -0.000114    0.51    175.46   
   179. D(C  33,C  10,C   8,C   9)     88.99  0.000141    3.26     92.26   
   180. D(C  33,C  10,C   8,C   7)    -92.66  0.000204    3.22    -89.44   
   181. D(H  32,C  10,C   8,C   9)    -32.63  0.000228    3.08    -29.55   
   182. D(H  27,C  10,C   8,C   9)   -149.25 -0.000475    3.33   -145.91   
   183. D(H  32,C  10,C   8,C   7)    145.72  0.000291    3.04    148.76   
   184. D(H  27,C  10,C   8,C   7)     29.10 -0.000411    3.29     32.39   
   185. D(C  28,C  11,C   5,C   6)     -6.49  0.000078   -0.49     -6.97   
   186. D(C  28,C  11,C   5,C   4)    176.22  0.000181   -0.21    176.02   
   187. D(C  12,C  11,C   5,C   6)    173.23  0.000021   -0.15    173.08   
   188. D(C  12,C  11,C   5,C   4)     -4.06  0.000124    0.12     -3.94   
   189. D(O  14,C  12,C  11,C  28)      1.48 -0.000048    0.27      1.75   
   190. D(C   1,C  12,C  11,C  28)   -177.92 -0.000157    0.78   -177.15   
   191. D(C   1,C  12,C  11,C   5)      2.34 -0.000110    0.47      2.81   
   192. D(O  14,C  12,C   1,C   2)   -178.94 -0.000057    0.08   -178.86   
   193. D(O  14,C  12,C   1,C   0)      0.51 -0.000019    0.07      0.58   
   194. D(O  14,C  12,C  11,C   5)   -178.25 -0.000002   -0.04   -178.29   
   195. D(C  11,C  12,C   1,C   2)      0.51  0.000039   -0.39      0.12   
   196. D(C  11,C  12,C   1,C   0)    179.95  0.000077   -0.40    179.55   
   197. D(H  47,O  14,C  12,C  11)     11.12 -0.000160    1.57     12.70   
   198. D(H  47,O  14,C  12,C   1)   -169.43 -0.000055    1.09   -168.34   
   199. D(H  29,C  28,C  11,C   5)    -19.31 -0.000097   -1.49    -20.80   
   200. D(H  31,C  28,C  11,C  12)     41.97 -0.000270   -1.58     40.38   
   201. D(H  31,C  28,C  11,C   5)   -138.31 -0.000325   -1.26   -139.57   
   202. D(H  30,C  28,C  11,C  12)    -77.56  0.000487   -2.05    -79.61   
   203. D(H  30,C  28,C  11,C   5)    102.16  0.000432   -1.73    100.44   
   204. D(H  29,C  28,C  11,C  12)    160.97 -0.000042   -1.82    159.15   
   205. D(C  36,C  33,C  10,H  32)     56.14 -0.000130    3.63     59.77   
   206. D(C  36,C  33,C  10,H  27)    170.76 -0.000357    3.68    174.44   
   207. D(C  36,C  33,C  10,C   8)    -65.86 -0.000447    3.64    -62.21   
   208. D(H  35,C  33,C  10,H  32)    178.15 -0.000043    3.64    181.79   
   209. D(H  35,C  33,C  10,H  27)    -67.23 -0.000270    3.69    -63.54   
   210. D(H  35,C  33,C  10,C   8)     56.15 -0.000361    3.65     59.81   
   211. D(H  34,C  33,C  10,H  32)    -67.62 -0.000115    3.60    -64.03   
   212. D(H  34,C  33,C  10,H  27)     47.00 -0.000341    3.65     50.65   
   213. D(H  34,C  33,C  10,C   8)    170.38 -0.000432    3.61    173.99   
   214. D(C  38,C  36,C  33,H  35)    143.35  0.000386    0.62    143.96   
   215. D(C  38,C  36,C  33,H  34)     26.70 -0.000058    0.76     27.46   
   216. D(C  38,C  36,C  33,C  10)    -95.04  0.000128    0.73    -94.31   
   217. D(H  37,C  36,C  33,H  35)    -36.83  0.000425    0.72    -36.11   
   218. D(H  37,C  36,C  33,H  34)   -153.47 -0.000019    0.87   -152.60   
   219. D(H  37,C  36,C  33,C  10)     84.79  0.000167    0.84     85.63   
   220. D(C  39,C  38,C  36,H  37)   -179.37  0.000203   -0.22   -179.58   
   221. D(C  39,C  38,C  36,C  33)      0.46  0.000241   -0.11      0.34   
   222. D(C  15,C  38,C  36,H  37)      0.56  0.000197   -0.30      0.26   
   223. D(C  15,C  38,C  36,C  33)   -179.62  0.000235   -0.20   -179.82   
   224. D(C  39,C  38,C  15,H  19)     58.45 -0.000187   -0.09     58.37   
   225. D(C  39,C  38,C  15,H  18)    -59.17  0.000168   -0.32    -59.49   
   226. D(C  39,C  38,C  15,H  17)    179.69  0.000009   -0.22    179.47   
   227. D(C  36,C  38,C  15,H  19)   -121.48 -0.000181   -0.01   -121.49   
   228. D(C  36,C  38,C  15,H  18)    120.90  0.000174   -0.25    120.65   
   229. D(C  36,C  38,C  15,H  17)     -0.24  0.000015   -0.15     -0.39   
   230. D(H  42,C  39,C  38,C  36)    119.52  0.000191   -1.09    118.43   
   231. D(H  42,C  39,C  38,C  15)    -60.40  0.000197   -1.01    -61.42   
   232. D(H  41,C  39,C  38,C  36)     -1.73 -0.000027   -0.89     -2.62   
   233. D(H  41,C  39,C  38,C  15)    178.35 -0.000021   -0.81    177.54   
   234. D(H  40,C  39,C  38,C  36)   -123.48 -0.000146   -0.84   -124.32   
   235. D(H  40,C  39,C  38,C  15)     56.60 -0.000140   -0.76     55.83   
   236. D(H  45,C  43,C   0,H  16)     -0.05 -0.000023    0.04     -0.01   
   237. D(H  45,C  43,C   0,C   1)   -179.86  0.000033   -0.08   -179.94   
   238. D(C  44,C  43,C   0,H  16)    179.70 -0.000141    0.24    179.94   
   239. D(C  44,C  43,C   0,C   1)     -0.12 -0.000085    0.12      0.00   
   240. D(H  13,C  44,C  43,C   0)    179.47 -0.000056    0.16    179.64   
   241. D(C   3,C  44,C  43,H  45)    179.38 -0.000122    0.24    179.63   
   242. D(C   3,C  44,C  43,C   0)     -0.36 -0.000003    0.04     -0.32   
   243. D(C  43,C  44,C   3,H  20)   -179.98 -0.000034    0.10   -179.88   
   244. D(C  43,C  44,C   3,C   2)      0.27  0.000101   -0.12      0.15   
   245. D(H  13,C  44,C   3,H  20)      0.19  0.000019   -0.02      0.17   
   246. D(H  13,C  44,C  43,H  45)     -0.78 -0.000176    0.36     -0.42   
   247. D(H  13,C  44,C   3,C   2)   -179.57  0.000154   -0.24   -179.81   
   248. D(H  48,O  46,C   4,C   5)     22.45 -0.000653    1.52     23.97   
   249. D(H  48,O  46,C   4,C   2)   -159.05 -0.000854    1.44   -157.60   
    ----------------------------------------------------------------------------

         *************************************************************
         *                GEOMETRY OPTIMIZATION CYCLE  16            *
         *************************************************************
---------------------------------
CARTESIAN COORDINATES (ANGSTROEM)
---------------------------------
  C      4.997722    1.902981    0.608004
  C      3.910840    1.052870    0.268822
  C      2.583679    1.466807    0.587490
  C      2.389462    2.710463    1.246643
  C      1.496508    0.622619    0.218122
  C      1.693658   -0.591450   -0.426119
  C      0.466382   -1.370770   -0.886474
  C     -0.491283   -1.724242    0.238095
  C     -1.839571   -1.665635    0.212966
  C     -2.639599   -2.085180    1.425201
  C     -2.636990   -1.226514   -1.006304
  C      3.033312   -1.038229   -0.690430
  C      4.099594   -0.207891   -0.369747
  H      3.296851    4.461393    2.077863
  O      5.410100   -0.546144   -0.621875
  C     -5.787665    1.657547    1.226283
  H      6.005907    1.590261    0.356748
  H     -5.077127    1.899483    2.023803
  H     -6.325384    2.577221    0.953214
  H     -6.542794    0.970300    1.634596
  H      1.378627    3.019118    1.492527
  H      0.778465   -2.293556   -1.385455
  H     -0.051676   -0.780056   -1.652094
  H     -0.011422   -2.092833    1.146147
  H     -1.993861   -2.460325    2.226159
  H     -3.360180   -2.871100    1.161319
  H     -3.229019   -1.248395    1.822279
  H     -2.114128   -1.520010   -1.923654
  C      3.338721   -2.388264   -1.308467
  H      2.518554   -3.099172   -1.194649
  H      3.559123   -2.314918   -2.383363
  H      4.210895   -2.849098   -0.826916
  H     -3.595533   -1.760639   -1.006083
  C     -2.931410    0.298561   -1.111149
  H     -3.410241    0.465663   -2.083230
  H     -1.971544    0.830817   -1.143833
  C     -3.767934    0.877454    0.004217
  H     -3.212451    1.181005    0.893153
  C     -5.100872    1.055708    0.022122
  C     -6.028609    0.686876   -1.111357
  H     -6.620301    1.557867   -1.427415
  H     -5.505463    0.293611   -1.986809
  H     -6.752296   -0.072234   -0.781465
  C      4.781205    3.107644    1.244949
  C      3.462659    3.514349    1.570788
  H      5.623924    3.746401    1.496441
  O      0.238424    1.100628    0.509213
  H      5.443600   -1.315251   -1.212578
  H     -0.382247    0.344193    0.557368

----------------------------
CARTESIAN COORDINATES (A.U.)
----------------------------
  NO LB      ZA    FRAG     MASS         X           Y           Z
   0 C     6.0000    0    12.011    9.444326    3.596112    1.148961
   1 C     6.0000    0    12.011    7.390416    1.989635    0.508000
   2 C     6.0000    0    12.011    4.882446    2.771863    1.110196
   3 C     6.0000    0    12.011    4.515430    5.122033    2.355815
   4 C     6.0000    0    12.011    2.827991    1.176579    0.412191
   5 C     6.0000    0    12.011    3.200549   -1.117679   -0.805247
   6 C     6.0000    0    12.011    0.881335   -2.590380   -1.675193
   7 C     6.0000    0    12.011   -0.928391   -3.258346    0.449935
   8 C     6.0000    0    12.011   -3.476285   -3.147593    0.402448
   9 C     6.0000    0    12.011   -4.988119   -3.940419    2.693239
  10 C     6.0000    0    12.011   -4.983189   -2.317775   -1.901639
  11 C     6.0000    0    12.011    5.732128   -1.961968   -1.304723
  12 C     6.0000    0    12.011    7.747109   -0.392857   -0.698720
  13 H     1.0000    0     1.008    6.230145    8.430811    3.926592
  14 O     8.0000    0    15.999   10.223608   -1.032062   -1.175174
  15 C     6.0000    0    12.011  -10.937101    3.132310    2.317339
  16 H     1.0000    0     1.008   11.349519    3.005158    0.674156
  17 H     1.0000    0     1.008   -9.594379    3.589502    3.824433
  18 H     1.0000    0     1.008  -11.953243    4.870242    1.801314
  19 H     1.0000    0     1.008  -12.364088    1.833601    3.088939
  20 H     1.0000    0     1.008    2.605228    5.705307    2.820467
  21 H     1.0000    0     1.008    1.471085   -4.334193   -2.618131
  22 H     1.0000    0     1.008   -0.097654   -1.474092   -3.122005
  23 H     1.0000    0     1.008   -0.021585   -3.954882    2.165905
  24 H     1.0000    0     1.008   -3.767852   -4.649341    4.206831
  25 H     1.0000    0     1.008   -6.349821   -5.425593    2.194575
  26 H     1.0000    0     1.008   -6.101962   -2.359125    3.443608
  27 H     1.0000    0     1.008   -3.995124   -2.872404   -3.635178
  28 C     6.0000    0    12.011    6.309268   -4.513165   -2.472643
  29 H     1.0000    0     1.008    4.759377   -5.856586   -2.257559
  30 H     1.0000    0     1.008    6.725768   -4.374560   -4.503903
  31 H     1.0000    0     1.008    7.957438   -5.384014   -1.562645
  32 H     1.0000    0     1.008   -6.794573   -3.327126   -1.901221
  33 C     6.0000    0    12.011   -5.539562    0.564198   -2.099766
  34 H     1.0000    0     1.008   -6.444422    0.879975   -3.936733
  35 H     1.0000    0     1.008   -3.725677    1.570017   -2.161531
  36 C     6.0000    0    12.011   -7.120364    1.658147    0.007969
  37 H     1.0000    0     1.008   -6.070652    2.231776    1.687815
  38 C     6.0000    0    12.011   -9.639251    1.994998    0.041804
  39 C     6.0000    0    12.011  -11.392419    1.298008   -2.100160
  40 H     1.0000    0     1.008  -12.510556    2.943942   -2.697423
  41 H     1.0000    0     1.008  -10.403818    0.554844   -3.754525
  42 H     1.0000    0     1.008  -12.759990   -0.136502   -1.476755
  43 C     6.0000    0    12.011    9.035169    5.872595    2.352613
  44 C     6.0000    0    12.011    6.543477    6.641157    2.968360
  45 H     1.0000    0     1.008   10.627676    7.079673    2.827863
  46 O     8.0000    0    15.999    0.450555    2.079885    0.962273
  47 H     1.0000    0     1.008   10.286913   -2.485464   -2.291440
  48 H     1.0000    0     1.008   -0.722342    0.650431    1.053272

--------------------------------
INTERNAL COORDINATES (ANGSTROEM)
--------------------------------
 C      0   0   0     0.000000000000     0.00000000     0.00000000
 C      1   0   0     1.420931840071     0.00000000     0.00000000
 C      2   1   0     1.426270805833   118.99860927     0.00000000
 C      3   2   1     1.420874528753   119.00361656   359.36769213
 C      3   2   1     1.425141024305   118.68661153   178.64528247
 C      5   3   2     1.388480381603   121.99780984     0.73521573
 C      6   5   3     1.524949392103   118.20644676   185.05638093
 C      7   6   5     1.518789702009   113.75792509   301.38130194
 C      8   7   6     1.349794800169   127.29732747   138.25151094
 C      9   8   7     1.511811955364   120.10701322   178.76196663
 C      9   8   7     1.521619009790   123.43032694     0.51480860
 C      6   5   3     1.436712988707   119.31870537     2.19284594
 C     12   6   5     1.388976385496   119.17233984   356.06420335
 H      4   3   2     2.140101373114   146.96484437     0.17148745
 O     13  12   6     1.376739158003   122.79166544   181.70708045
 C     11   9   8     4.819647992324    98.28477424   224.30932383
 H      1   2   3     1.085061642915   118.88243504   180.53968133
 H     16  11   9     1.095186989312    92.60184112    28.79624341
 H     16  11   9     1.099776456692   134.83022342   147.96487784
```
