## Supplementary material for "A novel quinone biosynthetic pathway illuminates the evolution of aerobic metabolism": MK2_2e_2H_B3LYP_631Gd_opt.out (part 2 of 3)

```
 H     16  11   9     1.099658316421   104.29563877   279.21722423
 H      4   3   2     1.085133326322   118.77754360   180.35204217
 H      7   6   5     1.094491204024   109.81731773   179.26873359
 H      7   6   5     1.097042223511   108.39431199    64.25668740
 H      8   7   6     1.091184867053   114.67658852   316.24374876
 H     10   9   8     1.095100466564   111.68449289   357.09651148
 H     10   9   8     1.098426926796   110.67573167   236.08705216
 H     10   9   8     1.097859583294   111.26024428   118.18198193
 H     11   9   8     1.095926325284   110.08521675    32.39746157
 C     12   6   5     1.515862785344   122.67171181   176.01725486
 H     29  12   6     1.091337965902   112.71912643   339.20008946
 H     29  12   6     1.099708443036   112.30230165   100.43797189
 H     29  12   6     1.097700487136   110.80038902   220.42777642
 H     11   9   8     1.097312627339   108.49073734   148.75810158
 C     11   9   8     1.556768370157   115.83554647   270.56336528
 H     34  11   9     1.096423323490   106.95419115   173.98842233
 H     34  11   9     1.098047333492   108.15224508    59.80551552
 C     34  11   9     1.509612578715   115.51223314   297.78609013
 H     37  34  11     1.091289701563   115.24220267    85.62285824
 C     37  34  11     1.344922781787   127.57897903   265.69306588
 C     39  37  34     1.510465397956   124.49807534     0.34469004
 H     40  39  37     1.099371335690   110.66179137   235.68297693
 H     40  39  37     1.093048343088   113.26083539   357.38459330
 H     40  39  37     1.099454869177   110.34774657   118.43200215
 C      1   2   3     1.379779552292   120.83103357     0.47498401
 C     14   4   3     1.086972236867    33.96861382     0.30599383
 H     44   1   2     1.086937985902   119.88290632   180.05639412
 O      5   3   2     1.376954609217   115.88518793   182.30629510
 H     15  13  12     0.970349203001   109.82101211    12.69387880
 H     47   5   3     0.979665423502   108.73579210   202.39878920

---------------------------
INTERNAL COORDINATES (A.U.)
---------------------------
 C      0   0   0     0.000000000000     0.00000000     0.00000000
 C      1   0   0     2.685172032702     0.00000000     0.00000000
 C      2   1   0     2.695261215832   118.99860927     0.00000000
 C      3   2   1     2.685063730007   119.00361656   359.36769213
 C      3   2   1     2.693126238152   118.68661153   178.64528247
 C      5   3   2     2.623847663552   121.99780984     0.73521573
 C      6   5   3     2.881736719163   118.20644676   185.05638093
 C      7   6   5     2.870096591816   113.75792509   301.38130194
 C      8   7   6     2.550742509311   127.29732747   138.25151094
 C      9   8   7     2.856910561626   120.10701322   178.76196663
 C      9   8   7     2.875443208672   123.43032694     0.51480860
 C      6   5   3     2.714994081703   119.31870537     2.19284594
 C     12   6   5     2.624784975072   119.17233984   356.06420335
 H      4   3   2     4.044205494014   146.96484437     0.17148745
 O     13  12   6     2.601659966472   122.79166544   181.70708045
 C     11   9   8     9.107814767396    98.28477424   224.30932383
 H      1   2   3     2.050469343533   118.88243504   180.53968133
 H     16  11   9     2.069603475234    92.60184112    28.79624341
 H     16  11   9     2.078276311683   134.83022342   147.96487784
 H     16  11   9     2.078053058925   104.29563877   279.21722423
 H      4   3   2     2.050604805539   118.77754360   180.35204217
 H      7   6   5     2.068288631591   109.81731773   179.26873359
 H      7   6   5     2.073109359783   108.39431199    64.25668740
 H      8   7   6     2.062040560210   114.67658852   316.24374876
 H     10   9   8     2.069439970935   111.68449289   357.09651148
 H     10   9   8     2.075726069770   110.67573167   236.08705216
 H     10   9   8     2.074653945926   111.26024428   118.18198193
 H     11   9   8     2.071000617742   110.08521675    32.39746157
 C     12   6   5     2.864565520903   122.67171181   176.01725486
 H     29  12   6     2.062329875105   112.71912643   339.20008946
 H     29  12   6     2.078147784499   112.30230165   100.43797189
 H     29  12   6     2.074353297759   110.80038902   220.42777642
 H     11   9   8     2.073620348964   108.49073734   148.75810158
 C     11   9   8     2.941865873548   115.83554647   270.56336528
 H     34  11   9     2.071939808239   106.95419115   173.98842233
 H     34  11   9     2.075008742383   108.15224508    59.80551552
 C     34  11   9     2.852754342094   115.51223314   297.78609013
 H     37  34  11     2.062238668723   115.24220267    85.62285824
 C     37  34  11     2.541535728849   127.57897903   265.69306588
 C     39  37  34     2.854365936901   124.49807534     0.34469004
 H     40  39  37     2.077510743937   110.66179137   235.68297693
 H     40  39  37     2.065562019572   113.26083539   357.38459330
 H     40  39  37     2.077668599350   110.34774657   118.43200215
 C      1   2   3     2.607405479016   120.83103357     0.47498401
 C     14   4   3     2.054079842854    33.96861382     0.30599383
 H     44   1   2     2.054015117911   119.88290632   180.05639412
 O      5   3   2     2.602067110262   115.88518793   182.30629510
 H     15  13  12     1.833694247941   109.82101211    12.69387880
 H     47   5   3     1.851299353291   108.73579210   202.39878920


           ************************************************************
           *        Program running with 4 parallel MPI-processes     *
           *              working on a common directory               *
           ************************************************************
------------------------------------------------------------------------------
                   ___                                                        
                  /   \      - P O W E R E D   B Y -                         
                 /     \                                                     
                 |  |  |   _    _      __       _____    __    __             
                 |  |  |  | |  | |    /  \     |  _  \  |  |  /  |          
                  \  \/   | |  | |   /    \    | | | |  |  | /  /          
                 / \  \   | |__| |  /  /\  \   | |_| |  |  |/  /          
                |  |  |   |  __  | /  /__\  \  |    /   |      \           
                |  |  |   | |  | | |   __   |  |    \   |  |\   \          
                \     /   | |  | | |  |  |  |  | |\  \  |  | \   \       
                 \___/    |_|  |_| |__|  |__|  |_| \__\ |__|  \__/        
                                                                              
                      - O R C A' S   B I G   F R I E N D -                    
                                      &                                       
                       - I N T E G R A L  F E E D E R -                       
                                                                              
 v1 FN, 2020, v2 2021                                                         
------------------------------------------------------------------------------


Reading SHARK input file MK2_2e_2H_B3LYP_631Gd_opt.SHARKINP.tmp ... ok
----------------------
SHARK INTEGRAL PACKAGE
----------------------

Number of atoms                             ...     49
Number of basis functions                   ...    374
Number of shells                            ...    190
Maximum angular momentum                    ...      2
Integral batch strategy                     ... SHARK/LIBINT Hybrid
RI-J (if used) integral strategy            ... SPLIT-RIJ (Revised 2003 algorithm where possible)
Printlevel                                  ...      1
Contraction scheme used                     ... SEGMENTED contraction
Coulomb Range Separation                    ... NOT USED
Exchange Range Separation                   ... NOT USED
Finite Nucleus Model                        ... NOT USED
Auxiliary Coulomb fitting basis             ... AVAILABLE
   # of basis functions in Aux-J            ...   1413
   # of shells in Aux-J                     ...    475
   Maximum angular momentum in Aux-J        ...      4
Auxiliary J/K fitting basis                 ... NOT available
Auxiliary Correlation fitting basis         ... NOT available
Auxiliary 'external' fitting basis          ... NOT available
Integral threshold                          ...     2.500000e-11
Primitive cut-off                           ...     2.500000e-12
Primitive pair pre-selection threshold      ...     2.500000e-12

Calculating pre-screening integrals         ... done (  0.1 sec) Dimension = 190
Organizing shell pair data                  ... done (  0.1 sec)
Shell pair information
Total number of shell pairs                 ...     18145
Shell pairs after pre-screening             ...     11893
Total number of primitive shell pairs       ...    101586
Primitive shell pairs kept                  ...     36581
          la=0 lb=0:   4579 shell pairs
          la=1 lb=0:   3971 shell pairs
          la=1 lb=1:    872 shell pairs
          la=2 lb=0:   1585 shell pairs
          la=2 lb=1:    739 shell pairs
          la=2 lb=2:    147 shell pairs

Calculating one electron integrals          ... done (  0.0 sec)
Calculating RI/J V-Matrix + Cholesky decomp.... done (  0.1 sec)
Calculating Nuclear repulsion               ... done (  0.0 sec) ENN=   1849.155566135403 Eh

SHARK setup successfully completed in   0.4 seconds

Maximum memory used throughout the entire GTOINT-calculation: 29.3 MB
[1717798675.086959] [eu-a2p-514:120703:0]          mpool.c:38   UCX  WARN  object 0x456c880 was not returned to mpool ucp_requests
[1717798675.086979] [eu-a2p-514:120703:0]          mpool.c:38   UCX  WARN  object 0x456ca40 was not returned to mpool ucp_requests
[1717798675.086984] [eu-a2p-514:120703:0]          mpool.c:38   UCX  WARN  object 0x456cc00 was not returned to mpool ucp_requests
[1717798675.086987] [eu-a2p-514:120703:0]          mpool.c:38   UCX  WARN  object 0x456cdc0 was not returned to mpool ucp_requests
[1717798675.086989] [eu-a2p-514:120703:0]          mpool.c:38   UCX  WARN  object 0x456cf80 was not returned to mpool ucp_requests
[1717798675.086992] [eu-a2p-514:120703:0]          mpool.c:38   UCX  WARN  object 0x456d140 was not returned to mpool ucp_requests
[1717798675.086994] [eu-a2p-514:120703:0]          mpool.c:38   UCX  WARN  object 0x456d300 was not returned to mpool ucp_requests
[1717798675.086997] [eu-a2p-514:120703:0]          mpool.c:38   UCX  WARN  object 0x456d4c0 was not returned to mpool ucp_requests
[1717798675.087000] [eu-a2p-514:120703:0]          mpool.c:38   UCX  WARN  object 0x456d680 was not returned to mpool ucp_requests
[1717798675.087002] [eu-a2p-514:120703:0]          mpool.c:38   UCX  WARN  object 0x456d840 was not returned to mpool ucp_requests
[1717798675.087005] [eu-a2p-514:120703:0]          mpool.c:38   UCX  WARN  object 0x456da00 was not returned to mpool ucp_requests
[1717798675.087007] [eu-a2p-514:120703:0]          mpool.c:38   UCX  WARN  object 0x456dbc0 was not returned to mpool ucp_requests
[1717798675.087010] [eu-a2p-514:120703:0]          mpool.c:38   UCX  WARN  object 0x456dd80 was not returned to mpool ucp_requests
[1717798675.087012] [eu-a2p-514:120703:0]          mpool.c:38   UCX  WARN  object 0x456df40 was not returned to mpool ucp_requests
[1717798675.087015] [eu-a2p-514:120703:0]          mpool.c:38   UCX  WARN  object 0x456e100 was not returned to mpool ucp_requests
[1717798675.087018] [eu-a2p-514:120703:0]          mpool.c:38   UCX  WARN  object 0x456e2c0 was not returned to mpool ucp_requests
[1717798675.087020] [eu-a2p-514:120703:0]          mpool.c:38   UCX  WARN  object 0x456e480 was not returned to mpool ucp_requests
[1717798675.087023] [eu-a2p-514:120703:0]          mpool.c:38   UCX  WARN  object 0x456e640 was not returned to mpool ucp_requests
[1717798675.087025] [eu-a2p-514:120703:0]          mpool.c:38   UCX  WARN  object 0x456e800 was not returned to mpool ucp_requests
[1717798675.087028] [eu-a2p-514:120703:0]          mpool.c:38   UCX  WARN  object 0x456e9c0 was not returned to mpool ucp_requests
[1717798675.087031] [eu-a2p-514:120703:0]          mpool.c:38   UCX  WARN  object 0x456eb80 was not returned to mpool ucp_requests
[1717798675.087033] [eu-a2p-514:120703:0]          mpool.c:38   UCX  WARN  object 0x456ed40 was not returned to mpool ucp_requests
[1717798675.097532] [eu-a2p-514:120702:0]          mpool.c:38   UCX  WARN  object 0x337ed00 was not returned to mpool ucp_requests
[1717798675.097554] [eu-a2p-514:120702:0]          mpool.c:38   UCX  WARN  object 0x337eec0 was not returned to mpool ucp_requests
[1717798675.097558] [eu-a2p-514:120702:0]          mpool.c:38   UCX  WARN  object 0x337f080 was not returned to mpool ucp_requests
[1717798675.097561] [eu-a2p-514:120702:0]          mpool.c:38   UCX  WARN  object 0x337f240 was not returned to mpool ucp_requests
[1717798675.097563] [eu-a2p-514:120702:0]          mpool.c:38   UCX  WARN  object 0x337f400 was not returned to mpool ucp_requests
[1717798675.097566] [eu-a2p-514:120702:0]          mpool.c:38   UCX  WARN  object 0x337f5c0 was not returned to mpool ucp_requests
[1717798675.097569] [eu-a2p-514:120702:0]          mpool.c:38   UCX  WARN  object 0x337f780 was not returned to mpool ucp_requests
[1717798675.097571] [eu-a2p-514:120702:0]          mpool.c:38   UCX  WARN  object 0x337f940 was not returned to mpool ucp_requests
[1717798675.097574] [eu-a2p-514:120702:0]          mpool.c:38   UCX  WARN  object 0x337fb00 was not returned to mpool ucp_requests
[1717798675.097576] [eu-a2p-514:120702:0]          mpool.c:38   UCX  WARN  object 0x337fcc0 was not returned to mpool ucp_requests
[1717798675.097579] [eu-a2p-514:120702:0]          mpool.c:38   UCX  WARN  object 0x337fe80 was not returned to mpool ucp_requests
[1717798675.097582] [eu-a2p-514:120702:0]          mpool.c:38   UCX  WARN  object 0x3380200 was not returned to mpool ucp_requests
[1717798675.097584] [eu-a2p-514:120702:0]          mpool.c:38   UCX  WARN  object 0x33803c0 was not returned to mpool ucp_requests
[1717798675.099923] [eu-a2p-514:120704:0]          mpool.c:38   UCX  WARN  object 0x3546880 was not returned to mpool ucp_requests
[1717798675.099941] [eu-a2p-514:120704:0]          mpool.c:38   UCX  WARN  object 0x3546a40 was not returned to mpool ucp_requests
[1717798675.099945] [eu-a2p-514:120704:0]          mpool.c:38   UCX  WARN  object 0x3546c00 was not returned to mpool ucp_requests
[1717798675.099948] [eu-a2p-514:120704:0]          mpool.c:38   UCX  WARN  object 0x3546dc0 was not returned to mpool ucp_requests
[1717798675.099951] [eu-a2p-514:120704:0]          mpool.c:38   UCX  WARN  object 0x3546f80 was not returned to mpool ucp_requests
[1717798675.099953] [eu-a2p-514:120704:0]          mpool.c:38   UCX  WARN  object 0x3547140 was not returned to mpool ucp_requests
[1717798675.099956] [eu-a2p-514:120704:0]          mpool.c:38   UCX  WARN  object 0x3547300 was not returned to mpool ucp_requests
[1717798675.099958] [eu-a2p-514:120704:0]          mpool.c:38   UCX  WARN  object 0x35474c0 was not returned to mpool ucp_requests
[1717798675.099961] [eu-a2p-514:120704:0]          mpool.c:38   UCX  WARN  object 0x3547680 was not returned to mpool ucp_requests
[1717798675.099963] [eu-a2p-514:120704:0]          mpool.c:38   UCX  WARN  object 0x3547840 was not returned to mpool ucp_requests
[1717798675.099966] [eu-a2p-514:120704:0]          mpool.c:38   UCX  WARN  object 0x3547a00 was not returned to mpool ucp_requests
[1717798675.099969] [eu-a2p-514:120704:0]          mpool.c:38   UCX  WARN  object 0x3547bc0 was not returned to mpool ucp_requests
[1717798675.099971] [eu-a2p-514:120704:0]          mpool.c:38   UCX  WARN  object 0x3547d80 was not returned to mpool ucp_requests
[1717798675.099974] [eu-a2p-514:120704:0]          mpool.c:38   UCX  WARN  object 0x3547f40 was not returned to mpool ucp_requests
[1717798675.099976] [eu-a2p-514:120704:0]          mpool.c:38   UCX  WARN  object 0x3548100 was not returned to mpool ucp_requests
[1717798675.099979] [eu-a2p-514:120704:0]          mpool.c:38   UCX  WARN  object 0x35482c0 was not returned to mpool ucp_requests
[1717798675.099981] [eu-a2p-514:120704:0]          mpool.c:38   UCX  WARN  object 0x3548480 was not returned to mpool ucp_requests
[1717798675.099984] [eu-a2p-514:120704:0]          mpool.c:38   UCX  WARN  object 0x3548640 was not returned to mpool ucp_requests
[1717798675.099986] [eu-a2p-514:120704:0]          mpool.c:38   UCX  WARN  object 0x3548800 was not returned to mpool ucp_requests
[1717798675.099989] [eu-a2p-514:120704:0]          mpool.c:38   UCX  WARN  object 0x35489c0 was not returned to mpool ucp_requests
[1717798675.099991] [eu-a2p-514:120704:0]          mpool.c:38   UCX  WARN  object 0x3548b80 was not returned to mpool ucp_requests
[1717798675.099994] [eu-a2p-514:120704:0]          mpool.c:38   UCX  WARN  object 0x3548d40 was not returned to mpool ucp_requests


           ************************************************************
           *        Program running with 4 parallel MPI-processes     *
           *              working on a common directory               *
           ************************************************************

Diagonalization of the overlap matrix:
Smallest eigenvalue                        ... 2.589e-04
Time for diagonalization                   ...    0.019 sec
Threshold for overlap eigenvalues          ... 1.000e-08
Number of eigenvalues below threshold      ... 0
Time for construction of square roots      ...    0.009 sec
Total time needed                          ...    0.029 sec

-------------------
DFT GRID GENERATION
-------------------

General Integration Accuracy     IntAcc      ... 4.959
Radial Grid Type                 RadialGrid  ... OptM3 with GC (2021)
Angular Grid (max. ang.)         AngularGrid ... 6 (Lebedev-590)
Angular grid pruning method      GridPruning ... 4 (adaptive)
Weight generation scheme         WeightScheme... Becke
Basis function cutoff            BFCut       ... 1.0000e-11
Integration weight cutoff        WCut        ... 1.0000e-14
Angular grids for H and He will be reduced by one unit
Partially contracted basis set               ... off
Rotationally invariant grid construction     ... off

Total number of grid points                  ...   546372
Total number of batches                      ...     8562
Average number of points per batch           ...       63
Average number of grid points per atom       ...    11150
Time for grid setup =    7.214 sec

--------------------
COSX GRID GENERATION
--------------------

GRIDX 1
-------
General Integration Accuracy     IntAcc      ... 4.020
Radial Grid Type                 RadialGrid  ... OptM3 with GC (2021)
Angular Grid (max. ang.)         AngularGrid ... 2 (Lebedev-110)
Angular grid pruning method      GridPruning ... 4 (adaptive)
Weight generation scheme         WeightScheme... Becke
Basis function cutoff            BFCut       ... 1.0000e-11
Integration weight cutoff        WCut        ... 1.0000e-14
Angular grids for H and He will be reduced by one unit
Partially contracted basis set               ... on
Rotationally invariant grid construction     ... off

Total number of grid points                  ...    59295
Total number of batches                      ...      947
Average number of points per batch           ...       62
Average number of grid points per atom       ...     1210
UseSFitting                                  ... on

GRIDX 2
-------
General Integration Accuracy     IntAcc      ... 4.338
Radial Grid Type                 RadialGrid  ... OptM3 with GC (2021)
Angular Grid (max. ang.)         AngularGrid ... 3 (Lebedev-194)
Angular grid pruning method      GridPruning ... 4 (adaptive)
Weight generation scheme         WeightScheme... Becke
Basis function cutoff            BFCut       ... 1.0000e-11
Integration weight cutoff        WCut        ... 1.0000e-14
Angular grids for H and He will be reduced by one unit
Partially contracted basis set               ... on
Rotationally invariant grid construction     ... off

Total number of grid points                  ...   129046
Total number of batches                      ...     2042
Average number of points per batch           ...       63
Average number of grid points per atom       ...     2634
UseSFitting                                  ... on

GRIDX 3
-------
General Integration Accuracy     IntAcc      ... 4.871
Radial Grid Type                 RadialGrid  ... OptM3 with GC (2021)
Angular Grid (max. ang.)         AngularGrid ... 4 (Lebedev-302)
Angular grid pruning method      GridPruning ... 4 (adaptive)
Weight generation scheme         WeightScheme... Becke
Basis function cutoff            BFCut       ... 1.0000e-11
Integration weight cutoff        WCut        ... 1.0000e-14
Angular grids for H and He will be reduced by one unit
Partially contracted basis set               ... on
Rotationally invariant grid construction     ... off

Total number of grid points                  ...   246117
Total number of batches                      ...     3869
Average number of points per batch           ...       63
Average number of grid points per atom       ...     5023
UseSFitting                                  ... on

Time for X-Grid setup             =    3.745 sec


--------------------
CPCM SOLVATION MODEL
--------------------
CPCM parameters:
  Epsilon                                         ...      80.4000
  Refrac                                          ...       1.3300
  Rsolv                                           ...       1.3000
  Surface type                                    ... GAUSSIAN VDW
  Epsilon function type                           ...         CPCM
Radii:
 Radius for C  used is    3.8550 Bohr (=   2.0400 Ang.)
 Radius for H  used is    2.4944 Bohr (=   1.3200 Ang.)
 Radius for O  used is    3.4469 Bohr (=   1.8240 Ang.)
Calculating surface                               ...        done! (  0.0s)
GEPOL surface points                              ...         2589
GEPOL Volume                                      ...    2713.5117
GEPOL Surface-area                                ...    1378.2759
Calculating surface distance matrix               ...        done! (  0.0s)
Performing Cholesky decomposition & store         ...        done! (  0.2s)
Overall time for CPCM initialization              ...                 0.3s
--------------
SCF ITERATIONS
--------------
ITER       Energy         Delta-E        Max-DP      RMS-DP      [F,P]     Damp
               ***  Starting incremental Fock matrix formation  ***
  0   -965.6773551639   0.000000000000 0.00608201  0.00013585  0.0333053 0.7000
                      *** Initiating the SOSCF procedure ***
                      *** Re-Reading the Fockian *** 
                      *** Removing any level shift *** 
ITER      Energy       Delta-E        Grad      Rot      Max-DP    RMS-DP
  1   -965.68261894  -0.0052637787  0.002441  0.002441  0.019018  0.000435
               *** Restarting incremental Fock matrix formation ***
  2   -965.69709871  -0.0144797647  0.001709  0.005045  0.005078  0.000132
  3   -965.69753246  -0.0004337496  0.000288  0.001441  0.002180  0.000045
  4   -965.69752412   0.0000083418  0.000494  0.001128  0.001409  0.000023
  5   -965.69754868  -0.0000245694  0.000071  0.000372  0.000347  0.000006
  6   -965.69754840   0.0000002870  0.000093  0.000229  0.000246  0.000004
  7   -965.69754905  -0.0000006496  0.000011  0.000044  0.000056  0.000001
  8   -965.69754904   0.0000000107  0.000017  0.000029  0.000029  0.000001
                  ***Gradient check signals convergence***
              ***Rediagonalizing the Fockian in SOSCF/NRSCF***

               *****************************************************
               *                     SUCCESS                       *
               *           SCF CONVERGED AFTER   9 CYCLES          *
               *****************************************************

Old exchange energy                            =    -26.941850200 Eh
New exchange energy                            =    -26.941849966 Eh
Exchange energy change after final integration =      0.000000234 Eh
Total energy after final integration           =   -965.697548827 Eh
Final COS-X integration done in                =    26.343 sec
Total Energy       :         -965.69754883 Eh          -26277.96625 eV
  Last Energy change         ...   -2.4783e-08  Tolerance :   1.0000e-08
  Last MAX-Density change    ...    3.1086e-15  Tolerance :   1.0000e-07
             **** THE GBW FILE WAS UPDATED (MK2_2e_2H_B3LYP_631Gd_opt.gbw) ****
             **** DENSITY MK2_2e_2H_B3LYP_631Gd_opt.scfp WAS UPDATED ****
             **** ENERGY FILE WAS UPDATED (MK2_2e_2H_B3LYP_631Gd_opt.en.tmp) ****
             **** THE GBW FILE WAS UPDATED (MK2_2e_2H_B3LYP_631Gd_opt.gbw) ****
             **** DENSITY MK2_2e_2H_B3LYP_631Gd_opt.scfp WAS UPDATED ****
Total SCF time: 0 days 0 hours 2 min 49 sec 

Maximum memory used throughout the entire SCF-calculation: 192.9 MB

-------------------------   --------------------
FINAL SINGLE POINT ENERGY      -965.697548827450
-------------------------   --------------------


           ************************************************************
           *        Program running with 4 parallel MPI-processes     *
           *              working on a common directory               *
           ************************************************************
------------------------------------------------------------------------------
                         ORCA SCF GRADIENT CALCULATION
------------------------------------------------------------------------------

 ... reading COSX grid (gridx3)
Gradient of the Kohn-Sham DFT energy:
Kohn-Sham wavefunction type      ... RKS
Hartree-Fock exchange scaling    ...    0.200
Number of operators              ...    1
Number of atoms                  ...   49
Basis set dimensions             ...  374
Integral neglect threshold       ... 2.5e-11
Integral primitive cutoff        ... 2.5e-12
SHARK Integral package           ... ON

Nuc. rep. gradient       (SHARK) ... done (  0.0 sec)
HCore & Overlap gradient (SHARK) ... done (  0.4 sec)
RI-J gradient            (SHARK) ... done (  2.0 sec)
COSX-gradient                    ... done ( 32.9 sec)
Exchange-correlation gradient    ... done

------------------
CARTESIAN GRADIENT
------------------

   1   C   :   -0.001277621   -0.000971871   -0.000299336
   2   C   :   -0.001113329    0.001341575    0.000878282
   3   C   :    0.001602603    0.000336503   -0.000086278
   4   C   :    0.000439096   -0.001246985   -0.000756362
   5   C   :    0.000471509   -0.000564756   -0.000532544
   6   C   :   -0.001423565    0.000172027    0.000841541
   7   C   :   -0.000087340    0.000629325   -0.000440981
   8   C   :    0.000854254    0.000571721    0.000406894
   9   C   :   -0.001255347   -0.000135925    0.000213562
  10   C   :    0.000171536   -0.000183971   -0.000199481
  11   C   :    0.000171141    0.000113957   -0.000716496
  12   C   :    0.000598971   -0.000427005   -0.000446116
  13   C   :   -0.000384500   -0.000506569   -0.000464441
  14   H   :   -0.000189773   -0.000119312    0.000044193
  15   O   :    0.000465177    0.000173992    0.000084101
  16   C   :    0.000285249   -0.000058610   -0.000006925
  17   H   :    0.000134900    0.000152654   -0.000023752
  18   H   :    0.000032407   -0.000022356   -0.000047739
  19   H   :   -0.000093349   -0.000061415   -0.000033653
  20   H   :   -0.000121823    0.000061043   -0.000075722
  21   H   :   -0.000031997    0.000183204    0.000051281
  22   H   :    0.000226456   -0.000009443    0.000127556
  23   H   :   -0.000000975   -0.000005824    0.000165284
  24   H   :    0.000078372   -0.000131303   -0.000196407
  25   H   :    0.000134010   -0.000084870   -0.000147379
  26   H   :   -0.000342004    0.000436667    0.000019835
  27   H   :    0.000260537   -0.000265867    0.000526151
  28   H   :   -0.000167172    0.000577177   -0.000119783
  29   C   :   -0.000182540    0.000299389    0.000180737
  30   H   :    0.000032421   -0.000276547   -0.000072484
  31   H   :    0.000197187    0.000046512   -0.000025292
  32   H   :    0.000002827    0.000171179    0.000163487
  33   H   :   -0.000001484    0.000062864    0.000251871
  34   C   :    0.000007961   -0.000618080    0.000407049
  35   H   :    0.000120457   -0.000138008   -0.000194018
  36   H   :    0.000253909   -0.000270521    0.000173024
  37   C   :   -0.000068227    0.000183940   -0.000173045
  38   H   :    0.000068899    0.000346467   -0.000293442
  39   C   :   -0.000349227   -0.000000354    0.000090280
  40   C   :    0.000230100   -0.000128091   -0.000112389
  41   H   :   -0.000136385   -0.000048121    0.000059374
  42   H   :    0.000091195    0.000025940    0.000046530
  43   H   :   -0.000041070    0.000084302    0.000068757
  44   C   :    0.000701008    0.000448048    0.000281374
  45   C   :   -0.000260247    0.000640774    0.000268804
  46   H   :    0.000094766   -0.000166099   -0.000156296
  47   O   :    0.000467103   -0.000281821    0.000280226
  48   H   :   -0.000208429    0.000095884    0.000040234
  49   H   :   -0.000406774   -0.000385633   -0.000133636

Difference to translation invariance:
           :    0.0000508719    0.0000457861   -0.0000835713

Difference to rotation invariance:
           :    0.0004616446   -0.0004090584   -0.0002886120

Norm of the cartesian gradient     ...    0.0051229858
RMS gradient                       ...    0.0004225368
MAX gradient                       ...    0.0016026030

-------
TIMINGS
-------

Total SCF gradient time            ...       49.091 sec

One electron gradient       ....       0.440 sec  (  0.9%)
RI-J Coulomb gradient       ....       2.041 sec  (  4.2%)
COSX gradient               ....      32.887 sec  ( 67.0%)
XC gradient                 ....      11.038 sec  ( 22.5%)
CPCM gradient               ....       1.105 sec  (  2.3%)
   A-Matrix (El+Nuc)        ....       0.263 sec  (  0.5%)
   Potential                ....       0.842 sec  (  1.7%)

Maximum memory used throughout the entire SCFGRAD-calculation: 122.9 MB
------------------------------------------------------------------------------
                         ORCA GEOMETRY RELAXATION STEP
------------------------------------------------------------------------------

Reading the OPT-File                    .... done
Getting information on internals        .... done
Copying old internal coords+grads       .... done
Making the new internal coordinates     .... (new redundants).... done
Validating the new internal coordinates .... (new redundants).... done
Calculating the B-matrix                .... done
Calculating the G,G- and P matrices     .... done
Transforming gradient to internals      .... done
Projecting the internal gradient        .... done
Number of atoms                         ....  49
Number of internal coordinates          .... 249
Current Energy                          ....  -965.697548827 Eh
Current gradient norm                   ....     0.005122986 Eh/bohr
Maximum allowed component of the step   ....  0.300
Current trust radius                    ....  0.300
Updating the Hessian (BFGS)             .... done
Forming the augmented Hessian           .... done
Diagonalizing the augmented Hessian     .... done
Last element of RFO vector              ....  0.986875186
Lowest eigenvalues of augmented Hessian:
 -0.000315919  0.001621352  0.006578545  0.008279237  0.011383638
Length of the computed step             ....  0.163632531
The final length of the internal step   ....  0.163632531
Converting the step to cartesian space:
 Initial RMS(Int)=    0.0103697903
Transforming coordinates:
 Iter   0:  RMS(Cart)=    0.0706510624 RMS(Int)=    0.7960875840
 Iter   1:  RMS(Cart)=    0.0013000494 RMS(Int)=    0.0004827023
 Iter   2:  RMS(Cart)=    0.0000491144 RMS(Int)=    0.0000118999
 Iter   3:  RMS(Cart)=    0.0000024610 RMS(Int)=    0.0000009589
 Iter   4:  RMS(Cart)=    0.0000001048 RMS(Int)=    0.0000000266
 Iter   5:  RMS(Cart)=    0.0000000052 RMS(Int)=    0.0000000020
done
Storing new coordinates                 .... done

                                .--------------------.
          ----------------------|Geometry convergence|-------------------------
          Item                value                   Tolerance       Converged
          ---------------------------------------------------------------------
          Energy change      -0.0003552504            0.0000002000      NO
          RMS gradient        0.0003567350            0.0000080000      NO
          MAX gradient        0.0019505555            0.0000300000      NO
          RMS step            0.0103697903            0.0001000000      NO
          MAX step            0.0422022213            0.0002000000      NO
          ........................................................
          Max(Bonds)      0.0038      Max(Angles)    0.31
          Max(Dihed)        2.42      Max(Improp)    0.00
          ---------------------------------------------------------------------

The optimization has not yet converged - more geometry cycles are needed


    ---------------------------------------------------------------------------
                         Redundant Internal Coordinates
                            (Angstroem and degrees)

        Definition                    Value    dE/dq     Step     New-Value
    ----------------------------------------------------------------------------
     1. B(C   1,C   0)                1.4209 -0.000816  0.0008    1.4218   
     2. B(C   2,C   1)                1.4263 -0.001951  0.0038    1.4301   
     3. B(C   3,C   2)                1.4209 -0.000745  0.0006    1.4214   
     4. B(C   4,C   2)                1.4251  0.000163 -0.0018    1.4233   
     5. B(C   5,C   4)                1.3885 -0.001114  0.0019    1.3904   
     6. B(C   6,C   5)                1.5249 -0.000655  0.0012    1.5261   
     7. B(C   7,C   6)                1.5188 -0.000157  0.0015    1.5202   
     8. B(C   8,C   7)                1.3498  0.000767 -0.0003    1.3495   
     9. B(C   9,C   8)                1.5118  0.000083 -0.0002    1.5116   
    10. B(C  10,C   8)                1.5216  0.000397 -0.0009    1.5207   
    11. B(C  11,C   5)                1.4367  0.000629 -0.0016    1.4351   
    12. B(C  12,C  11)                1.3890 -0.000014 -0.0012    1.3878   
    13. B(C  12,C   1)                1.4258  0.000387 -0.0017    1.4241   
    14. B(O  14,C  12)                1.3767  0.000153  0.0000    1.3768   
    15. B(H  16,C   0)                1.0851  0.000086 -0.0005    1.0846   
    16. B(H  17,C  15)                1.0952 -0.000018  0.0001    1.0952   
    17. B(H  18,C  15)                1.0998  0.000002  0.0001    1.0999   
    18. B(H  19,C  15)                1.0997  0.000019  0.0000    1.0997   
    19. B(H  20,C   3)                1.0851  0.000094 -0.0004    1.0848   
    20. B(H  21,C   6)                1.0945  0.000014 -0.0001    1.0944   
    21. B(H  22,C   6)                1.0970 -0.000121 -0.0001    1.0969   
    22. B(H  23,C   7)                1.0912 -0.000082  0.0000    1.0912   
    23. B(H  24,C   9)                1.0951  0.000003  0.0000    1.0951   
    24. B(H  25,C   9)                1.0984 -0.000094  0.0004    1.0988   
    25. B(H  26,C   9)                1.0979 -0.000150 -0.0003    1.0976   
    26. B(H  27,C  10)                1.0959 -0.000137  0.0001    1.0961   
    27. B(C  28,C  11)                1.5159 -0.000305  0.0003    1.5161   
    28. B(H  29,C  28)                1.0913  0.000150 -0.0006    1.0908   
    29. B(H  30,C  28)                1.0997  0.000064 -0.0002    1.0995   
    30. B(H  31,C  28)                1.0977  0.000003  0.0001    1.0978   
    31. B(H  32,C  10)                1.0973 -0.000027  0.0001    1.0974   
    32. B(C  33,C  10)                1.5568 -0.000701  0.0031    1.5599   
    33. B(H  34,C  33)                1.0964  0.000097 -0.0003    1.0961   
    34. B(H  35,C  33)                1.0980  0.000083  0.0000    1.0981   
    35. B(C  36,C  33)                1.5096 -0.000134  0.0004    1.5101   
    36. B(H  37,C  36)                1.0913 -0.000107 -0.0002    1.0911   
    37. B(C  38,C  36)                1.3449  0.000091 -0.0002    1.3447   
    38. B(C  38,C  15)                1.5113 -0.000204  0.0008    1.5120   
    39. B(C  39,C  38)                1.5105 -0.000120  0.0003    1.5108   
    40. B(H  40,C  39)                1.0994  0.000016  0.0001    1.0994   
    41. B(H  41,C  39)                1.0930 -0.000005  0.0001    1.0931   
    42. B(H  42,C  39)                1.0995 -0.000007  0.0000    1.0995   
    43. B(C  43,C   0)                1.3798  0.000279 -0.0001    1.3797   
    44. B(C  44,C  43)                1.4178  0.000281 -0.0005    1.4173   
    45. B(C  44,H  13)                1.0870 -0.000054  0.0002    1.0871   
    46. B(C  44,C   3)                1.3795  0.000208 -0.0001    1.3794   
    47. B(H  45,C  43)                1.0869 -0.000061  0.0002    1.0871   
    48. B(O  46,C   4)                1.3770 -0.000254  0.0006    1.3776   
    49. B(H  47,O  14)                0.9703 -0.000108  0.0001    0.9704   
    50. B(H  48,O  46)                0.9797  0.000550 -0.0005    0.9792   
    51. A(C   1,C   0,H  16)          118.88 -0.000040   -0.01    118.87   
    52. A(H  16,C   0,C  43)          120.29 -0.000382    0.20    120.49   
    53. A(C   1,C   0,C  43)          120.83  0.000422   -0.19    120.65   
    54. A(C   0,C   1,C  12)          122.32 -0.000239   -0.03    122.29   
    55. A(C   2,C   1,C  12)          118.68  0.000053    0.03    118.71   
    56. A(C   0,C   1,C   2)          119.00  0.000186    0.00    119.00   
    57. A(C   1,C   2,C   4)          118.69 -0.000089   -0.03    118.66   
    58. A(C   3,C   2,C   4)          122.31 -0.000010   -0.05    122.26   
    59. A(C   1,C   2,C   3)          119.00  0.000099    0.07    119.07   
    60. A(C   2,C   3,C  44)          120.85  0.000431   -0.20    120.64   
    61. A(H  20,C   3,C  44)          120.38 -0.000383    0.20    120.58   
    62. A(C   2,C   3,H  20)          118.78 -0.000048   -0.00    118.77   
    63. A(C   2,C   4,C   5)          122.00  0.000619   -0.14    121.86   
    64. A(C   2,C   4,O  46)          115.89  0.000283    0.11    116.00   
    65. A(C   5,C   4,O  46)          122.10 -0.000899    0.04    122.14   
    66. A(C   4,C   5,C   6)          118.21 -0.000779   -0.12    118.09   
    67. A(C   4,C   5,C  11)          119.32 -0.000297    0.11    119.43   
    68. A(C   6,C   5,C  11)          122.41  0.001072    0.00    122.41   
    69. A(C   7,C   6,H  22)          110.14 -0.000105    0.01    110.15   
    70. A(C   5,C   6,H  22)          108.39  0.000175   -0.13    108.27   
    71. A(C   7,C   6,H  21)          108.73  0.000443   -0.01    108.72   
    72. A(H  21,C   6,H  22)          105.69  0.000052   -0.14    105.55   
    73. A(C   5,C   6,H  21)          109.82  0.000013    0.12    109.94   
    74. A(C   5,C   6,C   7)          113.76 -0.000539    0.11    113.87   
    75. A(C   6,C   7,H  23)          114.68  0.000070   -0.02    114.66   
    76. A(C   6,C   7,C   8)          127.30 -0.000414    0.14    127.44   
    77. A(C   8,C   7,H  23)          118.00  0.000346   -0.13    117.87   
    78. A(C   7,C   8,C   9)          120.11 -0.000426   -0.01    120.09   
    79. A(C   9,C   8,C  10)          116.44  0.001342   -0.19    116.25   
    80. A(C   7,C   8,C  10)          123.43 -0.000919    0.19    123.62   
    81. A(H  25,C   9,H  26)          106.26 -0.000311    0.11    106.37   
    82. A(H  24,C   9,H  26)          108.25 -0.000255    0.11    108.36   
    83. A(C   8,C   9,H  26)          111.26  0.000628   -0.15    111.11   
    84. A(H  24,C   9,H  25)          108.51  0.000163   -0.12    108.39   
    85. A(C   8,C   9,H  25)          110.68  0.000180   -0.08    110.60   
    86. A(C   8,C   9,H  24)          111.68 -0.000415    0.12    111.81   
    87. A(H  27,C  10,C  33)          107.23 -0.001101    0.31    107.54   
    88. A(C   8,C  10,C  33)          115.84  0.001510   -0.18    115.66   
    89. A(H  27,C  10,H  32)          106.65  0.000337   -0.11    106.54   
    90. A(H  32,C  10,C  33)          108.16 -0.000190    0.03    108.19   
    91. A(C   8,C  10,H  32)          108.49 -0.000495    0.00    108.49   
    92. A(C   8,C  10,H  27)          110.09 -0.000128   -0.04    110.05   
    93. A(C  12,C  11,C  28)          118.16 -0.000386    0.18    118.34   
    94. A(C   5,C  11,C  28)          122.67  0.000899   -0.23    122.44   
    95. A(C   5,C  11,C  12)          119.17 -0.000513    0.05    119.22   
    96. A(C  11,C  12,O  14)          122.79  0.000174   -0.01    122.78   
    97. A(C   1,C  12,O  14)          115.17 -0.000396    0.02    115.19   
    98. A(C   1,C  12,C  11)          122.03  0.000221   -0.03    122.00   
    99. A(C  12,O  14,H  47)          109.82 -0.000378    0.23    110.05   
   100. A(H  19,C  15,C  38)          111.04  0.000023   -0.01    111.03   
   101. A(H  18,C  15,C  38)          110.94 -0.000030    0.01    110.95   
   102. A(H  17,C  15,C  38)          111.92 -0.000040    0.03    111.95   
   103. A(H  18,C  15,H  19)          106.20 -0.000098    0.09    106.30   
   104. A(H  17,C  15,H  19)          108.25  0.000074   -0.08    108.17   
   105. A(H  17,C  15,H  18)          108.26  0.000073   -0.05    108.21   
   106. A(H  30,C  28,H  31)          107.31  0.000076    0.08    107.39   
   107. A(H  29,C  28,H  31)          106.13 -0.000024   -0.05    106.08   
   108. A(C  11,C  28,H  31)          110.80 -0.000461    0.20    111.00   
   109. A(H  29,C  28,H  30)          107.22 -0.000042   -0.08    107.14   
   110. A(C  11,C  28,H  30)          112.30 -0.000017   -0.00    112.30   
   111. A(C  11,C  28,H  29)          112.72  0.000465   -0.14    112.58   
   112. A(H  35,C  33,C  36)          108.69 -0.000220    0.06    108.76   
   113. A(H  34,C  33,C  36)          110.77 -0.000321    0.02    110.79   
   114. A(C  10,C  33,C  36)          115.51  0.001431   -0.29    115.22   
   115. A(H  34,C  33,H  35)          106.35  0.000265   -0.09    106.26   
   116. A(C  10,C  33,H  35)          108.15 -0.000470    0.15    108.30   
   117. A(C  10,C  33,H  34)          106.95 -0.000767    0.16    107.12   
   118. A(H  37,C  36,C  38)          117.18  0.000232   -0.14    117.03   
   119. A(C  33,C  36,C  38)          127.58 -0.000293    0.08    127.66   
   120. A(C  33,C  36,H  37)          115.24  0.000061    0.07    115.31   
   121. A(C  36,C  38,C  39)          124.50 -0.000233    0.10    124.60   
   122. A(C  15,C  38,C  39)          114.59  0.000103   -0.03    114.56   
   123. A(C  15,C  38,C  36)          120.92  0.000130   -0.08    120.84   
   124. A(H  41,C  39,H  42)          107.87  0.000116   -0.08    107.80   
   125. A(H  40,C  39,H  42)          106.20 -0.000091    0.09    106.29   
   126. A(C  38,C  39,H  42)          110.35 -0.000081    0.03    110.38   
   127. A(H  40,C  39,H  41)          108.20  0.000074   -0.06    108.15   
   128. A(C  38,C  39,H  41)          113.26 -0.000112    0.08    113.34   
   129. A(C  38,C  39,H  40)          110.66  0.000098   -0.06    110.60   
   130. A(C  44,C  43,H  45)          119.95  0.000540   -0.17    119.78   
   131. A(C   0,C  43,H  45)          119.88  0.000063    0.00    119.89   
   132. A(C   0,C  43,C  44)          120.16 -0.000603    0.17    120.33   
   133. A(H  13,C  44,C  43)          119.93  0.000481   -0.15    119.78   
   134. A(C   3,C  44,C  43)          120.15 -0.000535    0.15    120.30   
   135. A(C   3,C  44,H  13)          119.91  0.000054    0.00    119.91   
   136. A(C   4,O  46,H  48)          108.74  0.000066   -0.05    108.69   
   137. D(C  12,C   1,C   0,H  16)      1.11  0.000052   -0.22      0.88   
   138. D(C   2,C   1,C   0,H  16)   -179.46  0.000049   -0.27   -179.73   
   139. D(C  12,C   1,C   0,C  43)   -178.96  0.000026   -0.11   -179.07   
   140. D(C   2,C   1,C   0,C  43)      0.47  0.000023   -0.16      0.32   
   141. D(C   3,C   2,C   1,C  12)    178.82 -0.000016    0.03    178.86   
   142. D(C   3,C   2,C   1,C   0)     -0.63 -0.000011    0.08     -0.56   
   143. D(C   4,C   2,C   1,C  12)     -1.90 -0.000012   -0.04     -1.94   
   144. D(C   4,C   2,C   1,C   0)    178.65 -0.000007    0.00    178.65   
   145. D(C  44,C   3,C   2,C   4)   -178.92 -0.000012    0.13   -178.79   
   146. D(H  20,C   3,C   2,C   1)   -179.65 -0.000010   -0.04   -179.69   
   147. D(H  20,C   3,C   2,C   4)      1.10 -0.000013    0.04      1.14   
   148. D(C  44,C   3,C   2,C   1)      0.33 -0.000009    0.06      0.38   
   149. D(O  46,C   4,C   2,C   1)   -177.69 -0.000147    0.28   -177.41   
   150. D(C   5,C   4,C   2,C   3)    179.99 -0.000040    0.10    180.09   
   151. D(C   5,C   4,C   2,C   1)      0.74 -0.000045    0.18      0.91   
   152. D(O  46,C   4,C   2,C   3)      1.56 -0.000143    0.21      1.76   
   153. D(C  11,C   5,C   4,O  46)   -179.48  0.000239   -0.36   -179.83   
   154. D(C   6,C   5,C   4,O  46)      3.39  0.000280   -0.57      2.82   
   155. D(C   6,C   5,C   4,C   2)   -174.94  0.000150   -0.47   -175.41   
   156. D(C  11,C   5,C   4,C   2)      2.19  0.000110   -0.26      1.94   
   157. D(H  21,C   6,C   5,C   4)    179.27  0.000146   -0.94    178.32   
   158. D(H  22,C   6,C   5,C  11)   -112.79  0.000066   -1.00   -113.79   
   159. D(H  22,C   6,C   5,C   4)     64.26 -0.000020   -0.78     63.48   
   160. D(H  21,C   6,C   5,C  11)      2.23  0.000231   -1.17      1.06   
   161. D(C   7,C   6,C   5,C  11)    124.34  0.000439   -1.01    123.33   
   162. D(C   7,C   6,C   5,C   4)    -58.62  0.000353   -0.79    -59.40   
   163. D(H  23,C   7,C   6,C   5)    -43.76 -0.000061    0.60    -43.15   
   164. D(C   8,C   7,C   6,H  22)     16.34  0.000088    0.69     17.03   
   165. D(C   8,C   7,C   6,H  21)    -99.04 -0.000168    0.86    -98.18   
   166. D(H  23,C   7,C   6,H  21)     78.95 -0.000085    0.83     79.79   
   167. D(C   8,C   7,C   6,C   5)    138.25 -0.000144    0.63    138.88   
   168. D(H  23,C   7,C   6,H  22)   -165.67  0.000170    0.67   -165.01   
   169. D(C  10,C   8,C   7,H  23)   -177.42  0.000234   -0.30   -177.72   
   170. D(C  10,C   8,C   7,C   6)      0.51  0.000314   -0.33      0.19   
   171. D(C   9,C   8,C   7,H  23)      0.83  0.000135   -0.49      0.34   
   172. D(C   9,C   8,C   7,C   6)    178.76  0.000214   -0.51    178.25   
   173. D(H  26,C   9,C   8,C  10)    -63.45 -0.000519    2.27    -61.18   
   174. D(H  26,C   9,C   8,C   7)    118.18 -0.000390    2.42    120.60   
   175. D(H  25,C   9,C   8,C  10)     54.45 -0.000394    2.26     56.71   
   176. D(H  25,C   9,C   8,C   7)   -123.91 -0.000265    2.41   -121.50   
   177. D(H  24,C   9,C   8,C   7)     -2.90 -0.000215    2.29     -0.61   
   178. D(H  24,C   9,C   8,C  10)    175.46 -0.000344    2.14    177.60   
   179. D(C  33,C  10,C   8,C   9)     92.26  0.000496   -1.69     90.57   
   180. D(C  33,C  10,C   8,C   7)    -89.44  0.000373   -1.86    -91.30   
   181. D(H  32,C  10,C   8,C   9)    -29.55  0.000083   -1.60    -31.15   
   182. D(H  27,C  10,C   8,C   9)   -145.91  0.000034   -1.44   -147.35   
   183. D(H  32,C  10,C   8,C   7)    148.76 -0.000041   -1.78    146.98   
   184. D(H  27,C  10,C   8,C   7)     32.40 -0.000089   -1.62     30.78   
   185. D(C  28,C  11,C   5,C   6)     -6.97 -0.000211    0.44     -6.53   
   186. D(C  28,C  11,C   5,C   4)    176.02 -0.000111    0.22    176.24   
   187. D(C  12,C  11,C   5,C   6)    173.08 -0.000184    0.43    173.50   
   188. D(C  12,C  11,C   5,C   4)     -3.94 -0.000084    0.21     -3.73   
   189. D(O  14,C  12,C  11,C  28)      1.75  0.000055   -0.08      1.67   
   190. D(C   1,C  12,C  11,C  28)   -177.15  0.000076   -0.09   -177.23   
   191. D(C   1,C  12,C  11,C   5)      2.81  0.000052   -0.08      2.73   
   192. D(O  14,C  12,C   1,C   2)   -178.86  0.000013   -0.02   -178.88   
   193. D(O  14,C  12,C   1,C   0)      0.58  0.000011   -0.06      0.51   
   194. D(O  14,C  12,C  11,C   5)   -178.29  0.000030   -0.08   -178.37   
   195. D(C  11,C  12,C   1,C   2)      0.12 -0.000001    0.00      0.12   
   196. D(C  11,C  12,C   1,C   0)    179.55 -0.000003   -0.04    179.51   
   197. D(H  47,O  14,C  12,C  11)     12.69  0.000027   -0.01     12.69   
   198. D(H  47,O  14,C  12,C   1)   -168.34  0.000013   -0.00   -168.34   
   199. D(H  29,C  28,C  11,C   5)    -20.80 -0.000031   -0.13    -20.93   
   200. D(H  31,C  28,C  11,C  12)     40.38 -0.000018   -0.09     40.29   
   201. D(H  31,C  28,C  11,C   5)   -139.57  0.000008   -0.10   -139.68   
   202. D(H  30,C  28,C  11,C  12)    -79.61  0.000216   -0.32    -79.93   
   203. D(H  30,C  28,C  11,C   5)    100.44  0.000243   -0.33    100.10   
   204. D(H  29,C  28,C  11,C  12)    159.15 -0.000057   -0.11    159.04   
   205. D(C  36,C  33,C  10,H  32)     59.77 -0.000061    0.14     59.91   
   206. D(C  36,C  33,C  10,H  27)    174.44 -0.000318    0.18    174.62   
   207. D(C  36,C  33,C  10,C   8)    -62.21 -0.000306    0.24    -61.97   
   208. D(H  35,C  33,C  10,H  32)   -178.21  0.000272    0.13   -178.08   
   209. D(H  35,C  33,C  10,H  27)    -63.54  0.000015    0.17    -63.36   
   210. D(H  35,C  33,C  10,C   8)     59.81  0.000027    0.23     60.04   
   211. D(H  34,C  33,C  10,H  32)    -64.03 -0.000028    0.19    -63.84   
   212. D(H  34,C  33,C  10,H  27)     50.65 -0.000285    0.23     50.88   
   213. D(H  34,C  33,C  10,C   8)    173.99 -0.000273    0.29    174.28   
   214. D(C  38,C  36,C  33,H  35)    143.96  0.000147   -1.91    142.05   
   215. D(C  38,C  36,C  33,H  34)     27.47  0.000138   -1.85     25.61   
   216. D(C  38,C  36,C  33,C  10)    -94.31  0.000355   -1.88    -96.18   
   217. D(H  37,C  36,C  33,H  35)    -36.11  0.000228   -1.97    -38.08   
   218. D(H  37,C  36,C  33,H  34)   -152.60  0.000220   -1.91   -154.52   
   219. D(H  37,C  36,C  33,C  10)     85.62  0.000436   -1.94     83.69   
   220. D(C  39,C  38,C  36,H  37)   -179.58  0.000055   -0.27   -179.85   
   221. D(C  39,C  38,C  36,C  33)      0.34  0.000138   -0.33      0.02   
   222. D(C  15,C  38,C  36,H  37)      0.26  0.000012   -0.17      0.08   
   223. D(C  15,C  38,C  36,C  33)   -179.82  0.000094   -0.23   -180.05   
   224. D(C  39,C  38,C  15,H  19)     58.37 -0.000101    0.21     58.58   
   225. D(C  39,C  38,C  15,H  18)    -59.49  0.000026    0.09    -59.40   
   226. D(C  39,C  38,C  15,H  17)    179.47 -0.000019    0.12    179.59   
   227. D(C  36,C  38,C  15,H  19)   -121.49 -0.000061    0.12   -121.36   
   228. D(C  36,C  38,C  15,H  18)    120.65  0.000066    0.00    120.66   
   229. D(C  36,C  38,C  15,H  17)     -0.39  0.000022    0.04     -0.35   
   230. D(H  42,C  39,C  38,C  36)    118.43  0.000000    0.11    118.54   
   231. D(H  42,C  39,C  38,C  15)    -61.42  0.000042    0.02    -61.39   
   232. D(H  41,C  39,C  38,C  36)     -2.62 -0.000013    0.14     -2.48   
   233. D(H  41,C  39,C  38,C  15)    177.54  0.000028    0.05    177.58   
   234. D(H  40,C  39,C  38,C  36)   -124.32 -0.000102    0.20   -124.12   
   235. D(H  40,C  39,C  38,C  15)     55.83 -0.000061    0.11     55.94   
   236. D(H  45,C  43,C   0,H  16)     -0.01 -0.000005    0.04      0.03   
   237. D(H  45,C  43,C   0,C   1)   -179.94  0.000021   -0.07   -180.01   
   238. D(C  44,C  43,C   0,H  16)    179.93 -0.000039    0.21    180.15   
   239. D(C  44,C  43,C   0,C   1)     -0.00 -0.000012    0.10      0.10   
   240. D(H  13,C  44,C  43,C   0)    179.64 -0.000018    0.11    179.74   
   241. D(C   3,C  44,C  43,H  45)    179.63 -0.000038    0.21    179.83   
   242. D(C   3,C  44,C  43,C   0)     -0.32 -0.000004    0.04     -0.28   
   243. D(C  43,C  44,C   3,H  20)   -179.88  0.000019   -0.02   -179.89   
   244. D(C  43,C  44,C   3,C   2)      0.15  0.000018   -0.11      0.03   
   245. D(H  13,C  44,C   3,H  20)      0.17  0.000033   -0.08      0.09   
   246. D(H  13,C  44,C  43,H  45)     -0.42 -0.000052    0.28     -0.14   
   247. D(H  13,C  44,C   3,C   2)   -179.81  0.000032   -0.18   -179.99   
   248. D(H  48,O  46,C   4,C   5)     23.97 -0.000214    1.37     25.35   
   249. D(H  48,O  46,C   4,C   2)   -157.60 -0.000085    1.28   -156.32   
    ----------------------------------------------------------------------------

         *************************************************************
         *                GEOMETRY OPTIMIZATION CYCLE  17            *
         *************************************************************
---------------------------------
CARTESIAN COORDINATES (ANGSTROEM)
---------------------------------
  C      5.042473    1.878681    0.613929
  C      3.945852    1.041854    0.269565
  C      2.618072    1.481044    0.568181
  C      2.433588    2.735313    1.211011
  C      1.524052    0.650915    0.194099
  C      1.714256   -0.575445   -0.432794
  C      0.480123   -1.346834   -0.892034
  C     -0.483500   -1.691702    0.232088
  C     -1.831464   -1.635113    0.203381
  C     -2.633730   -2.056557    1.413230
  C     -2.630315   -1.201233   -1.015698
  C      3.048755   -1.043475   -0.676675
  C      4.122976   -0.227011   -0.352192
  H      3.362260    4.481720    2.028406
  O      5.430990   -0.588305   -0.584785
  C     -5.861320    1.569617    1.254296
  H      6.048340    1.545480    0.382463
  H     -5.162641    1.780268    2.071016
  H     -6.399556    2.498296    1.014309
  H     -6.617209    0.861459    1.623665
  H      1.424611    3.061358    1.439864
  H      0.782914   -2.272343   -1.391439
  H     -0.031260   -0.752445   -1.659112
  H     -0.007401   -2.052775    1.145161
  H     -1.988916   -2.393636    2.231720
  H     -3.322005   -2.873291    1.155260
  H     -3.256909   -1.231470    1.781398
  H     -2.092908   -1.470446   -1.932239
  C      3.335773   -2.405047   -1.278643
  H      2.501551   -3.098279   -1.163257
  H      3.562464   -2.346897   -2.352926
  H      4.195367   -2.879109   -0.787180
  H     -3.573936   -1.761287   -1.030860
  C     -2.965644    0.320018   -1.096988
  H     -3.445928    0.493186   -2.066920
  H     -2.021655    0.880605   -1.116837
  C     -3.822148    0.851143    0.027553
  H     -3.282972    1.121811    0.936730
  C     -5.155880    1.022811    0.033823
  C     -6.067584    0.702021   -1.127341
  H     -6.655716    1.585909   -1.413043
  H     -5.533040    0.348022   -2.012700
  H     -6.793855   -0.072316   -0.841317
  C      4.832665    3.093747    1.232923
  C      3.517040    3.524554    1.536739
  H      5.680221    3.723725    1.490992
  O      0.268236    1.151858    0.458176
  H      5.463421   -1.364316   -1.166599
  H     -0.359900    0.403849    0.526670

----------------------------
CARTESIAN COORDINATES (A.U.)
----------------------------
  NO LB      ZA    FRAG     MASS         X           Y           Z
   0 C     6.0000    0    12.011    9.528893    3.550193    1.160158
   1 C     6.0000    0    12.011    7.456580    1.968818    0.509405
   2 C     6.0000    0    12.011    4.947439    2.798767    1.073707
   3 C     6.0000    0    12.011    4.598815    5.168992    2.288480
   4 C     6.0000    0    12.011    2.880041    1.230052    0.366793
   5 C     6.0000    0    12.011    3.239474   -1.087433   -0.817862
   6 C     6.0000    0    12.011    0.907302   -2.545147   -1.685700
   7 C     6.0000    0    12.011   -0.913682   -3.196853    0.438583
   8 C     6.0000    0    12.011   -3.460964   -3.089915    0.384334
   9 C     6.0000    0    12.011   -4.977028   -3.886330    2.670618
  10 C     6.0000    0    12.011   -4.970575   -2.270001   -1.919391
  11 C     6.0000    0    12.011    5.761312   -1.971883   -1.278731
  12 C     6.0000    0    12.011    7.791296   -0.428989   -0.665546
  13 H     1.0000    0     1.008    6.353750    8.469224    3.833132
  14 O     8.0000    0    15.999   10.263084   -1.111735   -1.105083
  15 C     6.0000    0    12.011  -11.076289    2.966146    2.370277
  16 H     1.0000    0     1.008   11.429706    2.920534    0.722750
  17 H     1.0000    0     1.008   -9.755977    3.364220    3.913653
  18 H     1.0000    0     1.008  -12.093409    4.721096    1.916766
  19 H     1.0000    0     1.008  -12.504713    1.627921    3.068281
  20 H     1.0000    0     1.008    2.692124    5.785128    2.720948
  21 H     1.0000    0     1.008    1.479493   -4.294106   -2.629439
  22 H     1.0000    0     1.008   -0.059072   -1.421916   -3.135268
  23 H     1.0000    0     1.008   -0.013985   -3.879182    2.164040
  24 H     1.0000    0     1.008   -3.758507   -4.523317    4.217340
  25 H     1.0000    0     1.008   -6.277680   -5.429733    2.183125
  26 H     1.0000    0     1.008   -6.154666   -2.327142    3.366355
  27 H     1.0000    0     1.008   -3.955022   -2.778740   -3.651402
  28 C     6.0000    0    12.011    6.303698   -4.544879   -2.416285
  29 H     1.0000    0     1.008    4.727247   -5.854899   -2.198236
  30 H     1.0000    0     1.008    6.732081   -4.434992   -4.446386
  31 H     1.0000    0     1.008    7.928095   -5.440728   -1.487555
  32 H     1.0000    0     1.008   -6.753761   -3.328350   -1.948042
  33 C     6.0000    0    12.011   -5.604255    0.604747   -2.073007
  34 H     1.0000    0     1.008   -6.511861    0.931986   -3.905913
  35 H     1.0000    0     1.008   -3.820373    1.664102   -2.110516
  36 C     6.0000    0    12.011   -7.222812    1.608427    0.052068
  37 H     1.0000    0     1.008   -6.203918    2.119916    1.770163
  38 C     6.0000    0    12.011   -9.743201    1.932833    0.063916
  39 C     6.0000    0    12.011  -11.466072    1.326627   -2.130365
  40 H     1.0000    0     1.008  -12.577481    2.996934   -2.670265
  41 H     1.0000    0     1.008  -10.455930    0.657666   -3.803452
  42 H     1.0000    0     1.008  -12.838525   -0.136657   -1.589858
  43 C     6.0000    0    12.011    9.132412    5.846335    2.329887
  44 C     6.0000    0    12.011    6.646243    6.660443    2.904016
  45 H     1.0000    0     1.008   10.734061    7.036821    2.817566
  46 O     8.0000    0    15.999    0.506893    2.176696    0.865828
  47 H     1.0000    0     1.008   10.324370   -2.578184   -2.204552
  48 H     1.0000    0     1.008   -0.680113    0.763165    0.995261

--------------------------------
INTERNAL COORDINATES (ANGSTROEM)
--------------------------------
 C      0   0   0     0.000000000000     0.00000000     0.00000000
 C      1   0   0     1.421774937460     0.00000000     0.00000000
 C      2   1   0     1.430055708184   118.99964229     0.00000000
 C      3   2   1     1.421427139181   119.07396045   359.44414235
 C      3   2   1     1.423352148319   118.66293464   178.64975040
 C      5   3   2     1.390370557921   121.85522511     0.90963637
 C      6   5   3     1.526114421562   118.09188135   184.58230975
 C      7   6   5     1.520248059692   113.87477400   300.59657619
 C      8   7   6     1.349456560362   127.43887103   138.87684063
 C      9   8   7     1.511615822855   120.09458677   178.25265930
 C      9   8   7     1.520713032427   123.62474935     0.18465304
 C      6   5   3     1.435067779863   119.43955592     1.93241142
 C     12   6   5     1.387751583500   119.22310471   356.26990138
 H      4   3   2     2.140211349804   146.76625942     0.37714748
 O     13  12   6     1.376783333043   122.78698283   181.63674383
 C     11   9   8     4.823885644510    97.96111218   222.66094909
 H      1   2   3     1.084604972977   118.86866811   180.27051641
 H     16  11   9     1.095243043936    91.95456115    26.89277723
 H     16  11   9     1.099880983551   135.24194742   145.47839050
 H     16  11   9     1.099677043727   104.39237045   277.56777278
 H      4   3   2     1.084764548805   118.77369715   180.31234239
 H      7   6   5     1.094374424015   109.94047763   178.32331930
 H      7   6   5     1.096913581034   108.27312749    63.47800162
 H      8   7   6     1.091212513010   114.65978351   316.84432996
 H     10   9   8     1.095140583255   111.80834101   359.39328566
 H     10   9   8     1.098783687791   110.59614231   238.50279339
 H     10   9   8     1.097573822174   111.11411236   120.60462515
 H     11   9   8     1.096051679267   110.04199504    30.78152792
 C     12   6   5     1.516120351271   122.43975682   176.23577404
 H     29  12   6     1.090785048256   112.57960957   339.07361745
 H     29  12   6     1.099478751743   112.30153666   100.10313359
 H     29  12   6     1.097803575265   110.99542946   220.32511636
 H     11   9   8     1.097411002622   108.49159021   146.98424754
 C     11   9   8     1.559890767115   115.65482183   268.70294405
 H     34  11   9     1.096096770283   107.12041868   174.27654170
 H     34  11   9     1.098074550733   108.30103102    60.03944298
 C     34  11   9     1.510060882422   115.22244758   298.02620507
 H     37  34  11     1.091134294787   115.30808288    83.68922231
 C     37  34  11     1.344749194252   127.65632068   263.81803232
 C     39  37  34     1.510765496977   124.59957401     0.00000000
 H     40  39  37     1.099447143902   110.59984272   235.88161886
 H     40  39  37     1.093120868681   113.33917679   357.52124359
 H     40  39  37     1.099489073469   110.37867597   118.54466563
 C      1   2   3     1.379695250492   120.64533951     0.31843260
 C     14   4   3     1.087133715618    33.96348900     0.00000000
 H     44   1   2     1.087116720313   119.88706790   179.98487712
 O      5   3   2     1.377589533655   115.99018339   182.57845759
 H     15  13  12     0.970439511125   110.05229283    12.68508857
 H     47   5   3     0.979164557225   108.68796886   203.67526643

---------------------------
INTERNAL COORDINATES (A.U.)
---------------------------
 C      0   0   0     0.000000000000     0.00000000     0.00000000
 C      1   0   0     2.686765255872     0.00000000     0.00000000
 C      2   1   0     2.702413644718   118.99964229     0.00000000
 C      3   2   1     2.686108012375   119.07396045   359.44414235
 C      3   2   1     2.689745752452   118.66293464   178.64975040
 C      5   3   2     2.627419579138   121.85522511     0.90963637
 C      6   5   3     2.883938305780   118.09188135   184.58230975
 C      7   6   5     2.872852488442   113.87477400   300.59657619
 C      8   7   6     2.550103328707   127.43887103   138.87684063
 C      9   8   7     2.856539924897   120.09458677   178.25265930
 C      9   8   7     2.873731159572   123.62474935     0.18465304
 C      6   5   3     2.711885087555   119.43955592     1.93241142
 C     12   6   5     2.622470434731   119.22310471   356.26990138
 H      4   3   2     4.044413319839   146.76625942     0.37714748
 O     13  12   6     2.601743445200   122.78698283   181.63674383
 C     11   9   8     9.115822769478    97.96111218   222.66094909
 H      1   2   3     2.049606362415   118.86866811   180.27051641
 H     16  11   9     2.069709403122    91.95456115    26.89277723
 H     16  11   9     2.078473838820   135.24194742   145.47839050
 H     16  11   9     2.078088448403   104.39237045   277.56777278
 H      4   3   2     2.049907917028   118.77369715   180.31234239
 H      7   6   5     2.068067949357   109.94047763   178.32331930
 H      7   6   5     2.072866260734   108.27312749    63.47800162
 H      8   7   6     2.062092803498   114.65978351   316.84432996
 H     10   9   8     2.069515780495   111.80834101   359.39328566
 H     10   9   8     2.076400250344   110.59614231   238.50279339
 H     10   9   8     2.074113935670   111.11411236   120.60462515
 H     11   9   8     2.071237502439   110.04199504    30.78152792
 C     12   6   5     2.865052249966   122.43975682   176.23577404
 H     29  12   6     2.061285012180   112.57960957   339.07361745
 H     29  12   6     2.077713730859   112.30153666   100.10313359
 H     29  12   6     2.074548106090   110.99542946   220.32511636
 H     11   9   8     2.073806251307   108.49159021   146.98424754
 C     11   9   8     2.947766348680   115.65482183   268.70294405
 H     34  11   9     2.071322712110   107.12041868   174.27654170
 H     34  11   9     2.075060175513   108.30103102    60.03944298
 C     34  11   9     2.853601513325   115.22244758   298.02620507
 H     37  34  11     2.061944992477   115.30808288    83.68922231
 C     37  34  11     2.541207695948   127.65632068   263.81803232
 C     39  37  34     2.854933041864   124.59957401     0.00000000
 H     40  39  37     2.077654000698   110.59984272   235.88161886
 H     40  39  37     2.065699073081   113.33917679   357.52124359
 H     40  39  37     2.077733236096   110.37867597   118.54466563
 C      1   2   3     2.607246171701   120.64533951     0.31843260
 C     14   4   3     2.054384993470    33.96348900     0.00000000
 H     44   1   2     2.054352876998   119.88706790   179.98487712
 O      5   3   2     2.603266943563   115.99018339   182.57845759
 H     15  13  12     1.833864905563   110.05229283    12.68508857
 H     47   5   3     1.850352853198   108.68796886   203.67526643


           ************************************************************
           *        Program running with 4 parallel MPI-processes     *
           *              working on a common directory               *
           ************************************************************
------------------------------------------------------------------------------
                   ___                                                        
                  /   \      - P O W E R E D   B Y -                         
                 /     \                                                     
                 |  |  |   _    _      __       _____    __    __             
                 |  |  |  | |  | |    /  \     |  _  \  |  |  /  |          
                  \  \/   | |  | |   /    \    | | | |  |  | /  /          
                 / \  \   | |__| |  /  /\  \   | |_| |  |  |/  /          
                |  |  |   |  __  | /  /__\  \  |    /   |      \           
                |  |  |   | |  | | |   __   |  |    \   |  |\   \          
                \     /   | |  | | |  |  |  |  | |\  \  |  | \   \       
                 \___/    |_|  |_| |__|  |__|  |_| \__\ |__|  \__/        
                                                                              
                      - O R C A' S   B I G   F R I E N D -                    
                                      &                                       
                       - I N T E G R A L  F E E D E R -                       
                                                                              
 v1 FN, 2020, v2 2021                                                         
------------------------------------------------------------------------------


Reading SHARK input file MK2_2e_2H_B3LYP_631Gd_opt.SHARKINP.tmp ... ok
----------------------
SHARK INTEGRAL PACKAGE
----------------------

Number of atoms                             ...     49
Number of basis functions                   ...    374
Number of shells                            ...    190
Maximum angular momentum                    ...      2
Integral batch strategy                     ... SHARK/LIBINT Hybrid
RI-J (if used) integral strategy            ... SPLIT-RIJ (Revised 2003 algorithm where possible)
Printlevel                                  ...      1
Contraction scheme used                     ... SEGMENTED contraction
Coulomb Range Separation                    ... NOT USED
Exchange Range Separation                   ... NOT USED
Finite Nucleus Model                        ... NOT USED
Auxiliary Coulomb fitting basis             ... AVAILABLE
   # of basis functions in Aux-J            ...   1413
   # of shells in Aux-J                     ...    475
   Maximum angular momentum in Aux-J        ...      4
Auxiliary J/K fitting basis                 ... NOT available
Auxiliary Correlation fitting basis         ... NOT available
Auxiliary 'external' fitting basis          ... NOT available
Integral threshold                          ...     2.500000e-11
Primitive cut-off                           ...     2.500000e-12
Primitive pair pre-selection threshold      ...     2.500000e-12

Calculating pre-screening integrals         ... done (  0.1 sec) Dimension = 190
Organizing shell pair data                  ... done (  0.1 sec)
Shell pair information
Total number of shell pairs                 ...     18145
Shell pairs after pre-screening             ...     11833
Total number of primitive shell pairs       ...    101586
Primitive shell pairs kept                  ...     36459
          la=0 lb=0:   4555 shell pairs
          la=1 lb=0:   3949 shell pairs
          la=1 lb=1:    869 shell pairs
          la=2 lb=0:   1578 shell pairs
          la=2 lb=1:    735 shell pairs
          la=2 lb=2:    147 shell pairs

Calculating one electron integrals          ... done (  0.0 sec)
Calculating RI/J V-Matrix + Cholesky decomp.... done (  0.1 sec)
Calculating Nuclear repulsion               ... done (  0.0 sec) ENN=   1845.971976556914 Eh

SHARK setup successfully completed in   0.4 seconds

Maximum memory used throughout the entire GTOINT-calculation: 29.2 MB
[1717798896.409161] [eu-a2p-514:121465:0]          mpool.c:38   UCX  WARN  object 0x3dc1880 was not returned to mpool ucp_requests
[1717798896.409183] [eu-a2p-514:121465:0]          mpool.c:38   UCX  WARN  object 0x3dc1a40 was not returned to mpool ucp_requests
[1717798896.409187] [eu-a2p-514:121465:0]          mpool.c:38   UCX  WARN  object 0x3dc1c00 was not returned to mpool ucp_requests
[1717798896.409190] [eu-a2p-514:121465:0]          mpool.c:38   UCX  WARN  object 0x3dc1dc0 was not returned to mpool ucp_requests
[1717798896.409193] [eu-a2p-514:121465:0]          mpool.c:38   UCX  WARN  object 0x3dc1f80 was not returned to mpool ucp_requests
[1717798896.409196] [eu-a2p-514:121465:0]          mpool.c:38   UCX  WARN  object 0x3dc2140 was not returned to mpool ucp_requests
[1717798896.409198] [eu-a2p-514:121465:0]          mpool.c:38   UCX  WARN  object 0x3dc2300 was not returned to mpool ucp_requests
[1717798896.409202] [eu-a2p-514:121465:0]          mpool.c:38   UCX  WARN  object 0x3dc24c0 was not returned to mpool ucp_requests
[1717798896.409204] [eu-a2p-514:121465:0]          mpool.c:38   UCX  WARN  object 0x3dc2680 was not returned to mpool ucp_requests
[1717798896.409207] [eu-a2p-514:121465:0]          mpool.c:38   UCX  WARN  object 0x3dc2840 was not returned to mpool ucp_requests
[1717798896.409210] [eu-a2p-514:121465:0]          mpool.c:38   UCX  WARN  object 0x3dc2a00 was not returned to mpool ucp_requests
[1717798896.409213] [eu-a2p-514:121465:0]          mpool.c:38   UCX  WARN  object 0x3dc2bc0 was not returned to mpool ucp_requests
[1717798896.409215] [eu-a2p-514:121465:0]          mpool.c:38   UCX  WARN  object 0x3dc2d80 was not returned to mpool ucp_requests
[1717798896.409218] [eu-a2p-514:121465:0]          mpool.c:38   UCX  WARN  object 0x3dc2f40 was not returned to mpool ucp_requests
[1717798896.409220] [eu-a2p-514:121465:0]          mpool.c:38   UCX  WARN  object 0x3dc3100 was not returned to mpool ucp_requests
[1717798896.409223] [eu-a2p-514:121465:0]          mpool.c:38   UCX  WARN  object 0x3dc32c0 was not returned to mpool ucp_requests
[1717798896.409225] [eu-a2p-514:121465:0]          mpool.c:38   UCX  WARN  object 0x3dc3480 was not returned to mpool ucp_requests
[1717798896.409228] [eu-a2p-514:121465:0]          mpool.c:38   UCX  WARN  object 0x3dc3640 was not returned to mpool ucp_requests
[1717798896.409230] [eu-a2p-514:121465:0]          mpool.c:38   UCX  WARN  object 0x3dc3800 was not returned to mpool ucp_requests
[1717798896.409233] [eu-a2p-514:121465:0]          mpool.c:38   UCX  WARN  object 0x3dc39c0 was not returned to mpool ucp_requests
[1717798896.409236] [eu-a2p-514:121465:0]          mpool.c:38   UCX  WARN  object 0x3dc3b80 was not returned to mpool ucp_requests
[1717798896.409238] [eu-a2p-514:121465:0]          mpool.c:38   UCX  WARN  object 0x3dc3d40 was not returned to mpool ucp_requests
[1717798896.425748] [eu-a2p-514:121466:0]          mpool.c:38   UCX  WARN  object 0x2bde880 was not returned to mpool ucp_requests
[1717798896.425770] [eu-a2p-514:121466:0]          mpool.c:38   UCX  WARN  object 0x2bdea40 was not returned to mpool ucp_requests
[1717798896.425775] [eu-a2p-514:121466:0]          mpool.c:38   UCX  WARN  object 0x2bdec00 was not returned to mpool ucp_requests
[1717798896.425778] [eu-a2p-514:121466:0]          mpool.c:38   UCX  WARN  object 0x2bdedc0 was not returned to mpool ucp_requests
[1717798896.425781] [eu-a2p-514:121466:0]          mpool.c:38   UCX  WARN  object 0x2bdef80 was not returned to mpool ucp_requests
[1717798896.425783] [eu-a2p-514:121466:0]          mpool.c:38   UCX  WARN  object 0x2bdf140 was not returned to mpool ucp_requests
[1717798896.425786] [eu-a2p-514:121466:0]          mpool.c:38   UCX  WARN  object 0x2bdf300 was not returned to mpool ucp_requests
[1717798896.425788] [eu-a2p-514:121466:0]          mpool.c:38   UCX  WARN  object 0x2bdf4c0 was not returned to mpool ucp_requests
[1717798896.425791] [eu-a2p-514:121466:0]          mpool.c:38   UCX  WARN  object 0x2bdf680 was not returned to mpool ucp_requests
[1717798896.425793] [eu-a2p-514:121466:0]          mpool.c:38   UCX  WARN  object 0x2bdf840 was not returned to mpool ucp_requests
[1717798896.425796] [eu-a2p-514:121466:0]          mpool.c:38   UCX  WARN  object 0x2bdfa00 was not returned to mpool ucp_requests
[1717798896.425798] [eu-a2p-514:121466:0]          mpool.c:38   UCX  WARN  object 0x2bdfbc0 was not returned to mpool ucp_requests
[1717798896.425801] [eu-a2p-514:121466:0]          mpool.c:38   UCX  WARN  object 0x2bdfd80 was not returned to mpool ucp_requests
[1717798896.425803] [eu-a2p-514:121466:0]          mpool.c:38   UCX  WARN  object 0x2bdff40 was not returned to mpool ucp_requests
[1717798896.425806] [eu-a2p-514:121466:0]          mpool.c:38   UCX  WARN  object 0x2be0100 was not returned to mpool ucp_requests
[1717798896.425809] [eu-a2p-514:121466:0]          mpool.c:38   UCX  WARN  object 0x2be02c0 was not returned to mpool ucp_requests
[1717798896.425811] [eu-a2p-514:121466:0]          mpool.c:38   UCX  WARN  object 0x2be0480 was not returned to mpool ucp_requests
[1717798896.425814] [eu-a2p-514:121466:0]          mpool.c:38   UCX  WARN  object 0x2be0640 was not returned to mpool ucp_requests
[1717798896.425816] [eu-a2p-514:121466:0]          mpool.c:38   UCX  WARN  object 0x2be0800 was not returned to mpool ucp_requests
[1717798896.425819] [eu-a2p-514:121466:0]          mpool.c:38   UCX  WARN  object 0x2be09c0 was not returned to mpool ucp_requests
[1717798896.425822] [eu-a2p-514:121466:0]          mpool.c:38   UCX  WARN  object 0x2be0b80 was not returned to mpool ucp_requests
[1717798896.425824] [eu-a2p-514:121466:0]          mpool.c:38   UCX  WARN  object 0x2be0d40 was not returned to mpool ucp_requests
[1717798896.426837] [eu-a2p-514:121464:0]          mpool.c:38   UCX  WARN  object 0x43cc680 was not returned to mpool ucp_requests
[1717798896.426855] [eu-a2p-514:121464:0]          mpool.c:38   UCX  WARN  object 0x43cc840 was not returned to mpool ucp_requests
[1717798896.426859] [eu-a2p-514:121464:0]          mpool.c:38   UCX  WARN  object 0x43cca00 was not returned to mpool ucp_requests
[1717798896.426862] [eu-a2p-514:121464:0]          mpool.c:38   UCX  WARN  object 0x43ccbc0 was not returned to mpool ucp_requests
[1717798896.426865] [eu-a2p-514:121464:0]          mpool.c:38   UCX  WARN  object 0x43ccd80 was not returned to mpool ucp_requests
[1717798896.426867] [eu-a2p-514:121464:0]          mpool.c:38   UCX  WARN  object 0x43ccf40 was not returned to mpool ucp_requests
[1717798896.426870] [eu-a2p-514:121464:0]          mpool.c:38   UCX  WARN  object 0x43cd100 was not returned to mpool ucp_requests
[1717798896.426872] [eu-a2p-514:121464:0]          mpool.c:38   UCX  WARN  object 0x43cd2c0 was not returned to mpool ucp_requests
[1717798896.426875] [eu-a2p-514:121464:0]          mpool.c:38   UCX  WARN  object 0x43cd480 was not returned to mpool ucp_requests
[1717798896.426877] [eu-a2p-514:121464:0]          mpool.c:38   UCX  WARN  object 0x43cd640 was not returned to mpool ucp_requests
[1717798896.426880] [eu-a2p-514:121464:0]          mpool.c:38   UCX  WARN  object 0x43cd800 was not returned to mpool ucp_requests
[1717798896.426882] [eu-a2p-514:121464:0]          mpool.c:38   UCX  WARN  object 0x43cdb80 was not returned to mpool ucp_requests
[1717798896.426885] [eu-a2p-514:121464:0]          mpool.c:38   UCX  WARN  object 0x43cdd40 was not returned to mpool ucp_requests


           ************************************************************
           *        Program running with 4 parallel MPI-processes     *
           *              working on a common directory               *
           ************************************************************

Diagonalization of the overlap matrix:
Smallest eigenvalue                        ... 2.592e-04
Time for diagonalization                   ...    0.019 sec
Threshold for overlap eigenvalues          ... 1.000e-08
Number of eigenvalues below threshold      ... 0
Time for construction of square roots      ...    0.009 sec
Total time needed                          ...    0.035 sec

-------------------
DFT GRID GENERATION
-------------------

General Integration Accuracy     IntAcc      ... 4.959
Radial Grid Type                 RadialGrid  ... OptM3 with GC (2021)
Angular Grid (max. ang.)         AngularGrid ... 6 (Lebedev-590)
Angular grid pruning method      GridPruning ... 4 (adaptive)
Weight generation scheme         WeightScheme... Becke
Basis function cutoff            BFCut       ... 1.0000e-11
Integration weight cutoff        WCut        ... 1.0000e-14
Angular grids for H and He will be reduced by one unit
Partially contracted basis set               ... off
Rotationally invariant grid construction     ... off

Total number of grid points                  ...   546444
Total number of batches                      ...     8566
Average number of points per batch           ...       63
Average number of grid points per atom       ...    11152
Time for grid setup =    7.230 sec

--------------------
COSX GRID GENERATION
--------------------

GRIDX 1
-------
General Integration Accuracy     IntAcc      ... 4.020
Radial Grid Type                 RadialGrid  ... OptM3 with GC (2021)
Angular Grid (max. ang.)         AngularGrid ... 2 (Lebedev-110)
Angular grid pruning method      GridPruning ... 4 (adaptive)
Weight generation scheme         WeightScheme... Becke
Basis function cutoff            BFCut       ... 1.0000e-11
Integration weight cutoff        WCut        ... 1.0000e-14
Angular grids for H and He will be reduced by one unit
Partially contracted basis set               ... on
Rotationally invariant grid construction     ... off

Total number of grid points                  ...    59313
Total number of batches                      ...      949
Average number of points per batch           ...       62
Average number of grid points per atom       ...     1210
UseSFitting                                  ... on

GRIDX 2
-------
General Integration Accuracy     IntAcc      ... 4.338
Radial Grid Type                 RadialGrid  ... OptM3 with GC (2021)
Angular Grid (max. ang.)         AngularGrid ... 3 (Lebedev-194)
Angular grid pruning method      GridPruning ... 4 (adaptive)
Weight generation scheme         WeightScheme... Becke
Basis function cutoff            BFCut       ... 1.0000e-11
Integration weight cutoff        WCut        ... 1.0000e-14
Angular grids for H and He will be reduced by one unit
Partially contracted basis set               ... on
Rotationally invariant grid construction     ... off

Total number of grid points                  ...   129052
Total number of batches                      ...     2039
Average number of points per batch           ...       63
Average number of grid points per atom       ...     2634
UseSFitting                                  ... on

GRIDX 3
-------
General Integration Accuracy     IntAcc      ... 4.871
Radial Grid Type                 RadialGrid  ... OptM3 with GC (2021)
Angular Grid (max. ang.)         AngularGrid ... 4 (Lebedev-302)
Angular grid pruning method      GridPruning ... 4 (adaptive)
Weight generation scheme         WeightScheme... Becke
Basis function cutoff            BFCut       ... 1.0000e-11
Integration weight cutoff        WCut        ... 1.0000e-14
Angular grids for H and He will be reduced by one unit
Partially contracted basis set               ... on
Rotationally invariant grid construction     ... off

Total number of grid points                  ...   246132
Total number of batches                      ...     3865
Average number of points per batch           ...       63
Average number of grid points per atom       ...     5023
UseSFitting                                  ... on

Time for X-Grid setup             =    3.763 sec


--------------------
CPCM SOLVATION MODEL
--------------------
CPCM parameters:
  Epsilon                                         ...      80.4000
  Refrac                                          ...       1.3300
  Rsolv                                           ...       1.3000
  Surface type                                    ... GAUSSIAN VDW
  Epsilon function type                           ...         CPCM
Radii:
 Radius for C  used is    3.8550 Bohr (=   2.0400 Ang.)
 Radius for H  used is    2.4944 Bohr (=   1.3200 Ang.)
 Radius for O  used is    3.4469 Bohr (=   1.8240 Ang.)
Calculating surface                               ...        done! (  0.0s)
GEPOL surface points                              ...         2601
GEPOL Volume                                      ...    2712.3465
GEPOL Surface-area                                ...    1378.5420
Calculating surface distance matrix               ...        done! (  0.0s)
Performing Cholesky decomposition & store         ...        done! (  0.2s)
Overall time for CPCM initialization              ...                 0.3s
--------------
SCF ITERATIONS
--------------
ITER       Energy         Delta-E        Max-DP      RMS-DP      [F,P]     Damp
               ***  Starting incremental Fock matrix formation  ***
  0   -965.6928879454   0.000000000000 0.00234867  0.00006571  0.0160278 0.7000
                      *** Initiating the SOSCF procedure ***
                      *** Re-Reading the Fockian *** 
                      *** Removing any level shift *** 
ITER      Energy       Delta-E        Grad      Rot      Max-DP    RMS-DP
  1   -965.69414231  -0.0012543639  0.001237  0.001237  0.007083  0.000212
               *** Restarting incremental Fock matrix formation ***
  2   -965.69761984  -0.0034775293  0.000860  0.002537  0.002863  0.000067
  3   -965.69773363  -0.0001137910  0.000153  0.000792  0.001071  0.000023
  4   -965.69773156   0.0000020674  0.000259  0.000659  0.000693  0.000012
  5   -965.69773773  -0.0000061697  0.000039  0.000192  0.000200  0.000003
  6   -965.69773763   0.0000001060  0.000048  0.000113  0.000127  0.000002
  7   -965.69773784  -0.0000002118  0.000003  0.000014  0.000022  0.000000
  8   -965.69773783   0.0000000123  0.000006  0.000010  0.000017  0.000000
                  ***Gradient check signals convergence***
              ***Rediagonalizing the Fockian in SOSCF/NRSCF***

               *****************************************************
               *                     SUCCESS                       *
               *           SCF CONVERGED AFTER   9 CYCLES          *
               *****************************************************

Old exchange energy                            =    -26.941288616 Eh
New exchange energy                            =    -26.941288872 Eh
Exchange energy change after final integration =     -0.000000256 Eh
Total energy after final integration           =   -965.697738094 Eh
Final COS-X integration done in                =    26.372 sec
Total Energy       :         -965.69773809 Eh          -26277.97140 eV
  Last Energy change         ...   -1.2937e-08  Tolerance :   1.0000e-08
  Last MAX-Density change    ...    4.8850e-15  Tolerance :   1.0000e-07
             **** THE GBW FILE WAS UPDATED (MK2_2e_2H_B3LYP_631Gd_opt.gbw) ****
             **** DENSITY MK2_2e_2H_B3LYP_631Gd_opt.scfp WAS UPDATED ****
             **** ENERGY FILE WAS UPDATED (MK2_2e_2H_B3LYP_631Gd_opt.en.tmp) ****
             **** THE GBW FILE WAS UPDATED (MK2_2e_2H_B3LYP_631Gd_opt.gbw) ****
             **** DENSITY MK2_2e_2H_B3LYP_631Gd_opt.scfp WAS UPDATED ****
Total SCF time: 0 days 0 hours 2 min 44 sec 

Maximum memory used throughout the entire SCF-calculation: 194.0 MB

-------------------------   --------------------
FINAL SINGLE POINT ENERGY      -965.697738094236
-------------------------   --------------------


           ************************************************************
           *        Program running with 4 parallel MPI-processes     *
           *              working on a common directory               *
           ************************************************************
------------------------------------------------------------------------------
                         ORCA SCF GRADIENT CALCULATION
------------------------------------------------------------------------------

 ... reading COSX grid (gridx3)
Gradient of the Kohn-Sham DFT energy:
Kohn-Sham wavefunction type      ... RKS
Hartree-Fock exchange scaling    ...    0.200
Number of operators              ...    1
Number of atoms                  ...   49
Basis set dimensions             ...  374
Integral neglect threshold       ... 2.5e-11
Integral primitive cutoff        ... 2.5e-12
SHARK Integral package           ... ON

Nuc. rep. gradient       (SHARK) ... done (  0.0 sec)
HCore & Overlap gradient (SHARK) ... done (  0.4 sec)
RI-J gradient            (SHARK) ... done (  2.0 sec)
COSX-gradient                    ... done ( 33.1 sec)
Exchange-correlation gradient    ... done

------------------
CARTESIAN GRADIENT
------------------

   1   C   :    0.000376911   -0.000758449   -0.000414161
   2   C   :    0.000455654   -0.000434873   -0.000274809
   3   C   :   -0.000599318    0.000214427    0.000271528
   4   C   :   -0.000785585   -0.000527302   -0.000107819
   5   C   :    0.000342966    0.001095659    0.000508914
   6   C   :    0.000626995   -0.000526714    0.000029938
   7   C   :    0.000202990    0.000019357   -0.000474908
   8   C   :   -0.000064936   -0.000066048    0.000553031
   9   C   :   -0.001092361   -0.000047450    0.000048116
  10   C   :    0.000177300   -0.000175589   -0.000364051
  11   C   :   -0.000194549   -0.000673339   -0.000182474
  12   C   :    0.001286371    0.000944509   -0.000079748
  13   C   :   -0.001366397   -0.000147152   -0.000136366
  14   H   :   -0.000129369    0.000001964   -0.000030429
  15   O   :    0.000102916   -0.000037712   -0.000004223
  16   C   :    0.000147688   -0.000075731    0.000164566
  17   H   :   -0.000156526   -0.000002591    0.000068800
  18   H   :   -0.000061634    0.000008306    0.000044279
  19   H   :   -0.000013220    0.000087817   -0.000042837
  20   H   :   -0.000033431   -0.000017778    0.000043038
  21   H   :    0.000078610   -0.000007495   -0.000065365
  22   H   :    0.000065202   -0.000033474   -0.000011716
  23   H   :    0.000283808   -0.000156814    0.000105300
  24   H   :   -0.000023955   -0.000002742   -0.000075719
  25   H   :    0.000023740   -0.000110161   -0.000040819
  26   H   :   -0.000213475    0.000182958    0.000030919
  27   H   :    0.000312061    0.000109686    0.000219872
  28   H   :   -0.000040672   -0.000042098   -0.000047840
  29   C   :   -0.000412657    0.000260253    0.000051249
  30   H   :    0.000169806    0.000044609   -0.000159456
  31   H   :   -0.000023333   -0.000027759    0.000045160
  32   H   :   -0.000078659   -0.000136243    0.000198757
  33   H   :    0.000164004   -0.000140601    0.000125088
  34   C   :    0.000237037    0.000379321   -0.000093384
  35   H   :    0.000213509    0.000125527   -0.000111826
  36   H   :   -0.000127515    0.000101764   -0.000029035
  37   C   :   -0.000200160   -0.000006085    0.000366389
  38   H   :   -0.000196724    0.000378534   -0.000174161
  39   C   :    0.000030432   -0.000211977    0.000061515
  40   C   :    0.000186300    0.000012996   -0.000166445
  41   H   :   -0.000067641    0.000063560   -0.000003961
  42   H   :   -0.000013369   -0.000029310   -0.000058113
  43   H   :    0.000030932   -0.000056140    0.000022140
  44   C   :   -0.000238554    0.000313578    0.000077444
  45   C   :    0.000357069    0.000017756    0.000001645
  46   H   :    0.000079970   -0.000090564   -0.000011700
  47   O   :    0.000163113    0.000332262    0.000069401
  48   H   :    0.000250161    0.000014452   -0.000040335
  49   H   :   -0.000222061   -0.000171850    0.000032453

Difference to translation invariance:
           :    0.0000094405   -0.0000047448   -0.0000621594

Difference to rotation invariance:
           :    0.0004817325   -0.0003260412   -0.0002206238

Norm of the cartesian gradient     ...    0.0037850601
RMS gradient                       ...    0.0003121865
MAX gradient                       ...    0.0013663966

-------
TIMINGS
-------

Total SCF gradient time            ...       49.241 sec

One electron gradient       ....       0.443 sec  (  0.9%)
RI-J Coulomb gradient       ....       2.044 sec  (  4.2%)
COSX gradient               ....      33.056 sec  ( 67.1%)
XC gradient                 ....      11.009 sec  ( 22.4%)
CPCM gradient               ....       1.107 sec  (  2.2%)
   A-Matrix (El+Nuc)        ....       0.266 sec  (  0.5%)
   Potential                ....       0.841 sec  (  1.7%)

Maximum memory used throughout the entire SCFGRAD-calculation: 122.5 MB
------------------------------------------------------------------------------
                         ORCA GEOMETRY RELAXATION STEP
------------------------------------------------------------------------------

Reading the OPT-File                    .... done
Getting information on internals        .... done
Copying old internal coords+grads       .... done
Making the new internal coordinates     .... (new redundants).... done
Validating the new internal coordinates .... (new redundants).... done
Calculating the B-matrix                .... done
Calculating the G,G- and P matrices     .... done
Transforming gradient to internals      .... done
Projecting the internal gradient        .... done
Number of atoms                         ....  49
Number of internal coordinates          .... 249
Current Energy                          ....  -965.697738094 Eh
Current gradient norm                   ....     0.003785060 Eh/bohr
Maximum allowed component of the step   ....  0.300
Current trust radius                    ....  0.300
Updating the Hessian (BFGS)             .... done
Forming the augmented Hessian           .... done
Diagonalizing the augmented Hessian     .... done
Last element of RFO vector              ....  0.972446884
Lowest eigenvalues of augmented Hessian:
 -0.000207283  0.001853514  0.004330418  0.007213536  0.011510781
Length of the computed step             ....  0.239729858
The final length of the internal step   ....  0.239729858
Converting the step to cartesian space:
 Initial RMS(Int)=    0.0151922624
Transforming coordinates:
 Iter   0:  RMS(Cart)=    0.0914637572 RMS(Int)=    0.3943962379
 Iter   1:  RMS(Cart)=    0.0025617362 RMS(Int)=    0.0009208814
 Iter   2:  RMS(Cart)=    0.0001271489 RMS(Int)=    0.0000457219
 Iter   3:  RMS(Cart)=    0.0000087951 RMS(Int)=    0.0000050545
 Iter   4:  RMS(Cart)=    0.0000006051 RMS(Int)=    0.0000003133
 Iter   5:  RMS(Cart)=    0.0000000477 RMS(Int)=    0.0000000332
done
Storing new coordinates                 .... done

                                .--------------------.
          ----------------------|Geometry convergence|-------------------------
          Item                value                   Tolerance       Converged
          ---------------------------------------------------------------------
          Energy change      -0.0001892668            0.0000002000      NO
          RMS gradient        0.0002238212            0.0000080000      NO
          MAX gradient        0.0013699614            0.0000300000      NO
          RMS step            0.0151922624            0.0001000000      NO
          MAX step            0.0686772204            0.0002000000      NO
          ........................................................
          Max(Bonds)      0.0010      Max(Angles)    0.33
          Max(Dihed)        3.93      Max(Improp)    0.00
          ---------------------------------------------------------------------

The optimization has not yet converged - more geometry cycles are needed


    ---------------------------------------------------------------------------
                         Redundant Internal Coordinates
                            (Angstroem and degrees)

        Definition                    Value    dE/dq     Step     New-Value
    ----------------------------------------------------------------------------
     1. B(C   1,C   0)                1.4218 -0.000430  0.0005    1.4223   
     2. B(C   2,C   1)                1.4301  0.000461  0.0001    1.4302   
     3. B(C   3,C   2)                1.4214 -0.000576  0.0005    1.4219   
     4. B(C   4,C   2)                1.4234 -0.000852  0.0010    1.4244   
     5. B(C   5,C   4)                1.3904  0.000763 -0.0007    1.3897   
     6. B(C   6,C   5)                1.5261  0.000426 -0.0003    1.5258   
     7. B(C   7,C   6)                1.5202  0.000822 -0.0006    1.5196   
     8. B(C   8,C   7)                1.3495  0.000732 -0.0008    1.3487   
     9. B(C   9,C   8)                1.5116 -0.000274 -0.0002    1.5114   
    10. B(C  10,C   8)                1.5207 -0.000015 -0.0000    1.5207   
    11. B(C  11,C   5)                1.4351 -0.000108  0.0009    1.4360   
    12. B(C  12,C  11)                1.3878 -0.001370  0.0008    1.3885   
    13. B(C  12,C   1)                1.4241 -0.000677  0.0009    1.4249   
    14. B(O  14,C  12)                1.3768  0.000348  0.0004    1.3772   
    15. B(H  16,C   0)                1.0846 -0.000159  0.0001    1.0847   
    16. B(H  17,C  15)                1.0952 -0.000004 -0.0000    1.0952   
    17. B(H  18,C  15)                1.0999  0.000090 -0.0001    1.0998   
    18. B(H  19,C  15)                1.0997  0.000049 -0.0000    1.0996   
    19. B(H  20,C   3)                1.0848 -0.000089  0.0000    1.0848   
    20. B(H  21,C   6)                1.0944  0.000051 -0.0002    1.0942   
    21. B(H  22,C   6)                1.0969 -0.000293  0.0006    1.0975   
    22. B(H  23,C   7)                1.0912 -0.000070  0.0001    1.0913   
    23. B(H  24,C   9)                1.0951  0.000020 -0.0001    1.0951   
    24. B(H  25,C   9)                1.0988 -0.000012  0.0003    1.0991   
    25. B(H  26,C   9)                1.0976 -0.000019 -0.0001    1.0975   
    26. B(H  27,C  10)                1.0961  0.000028  0.0002    1.0963   
    27. B(C  28,C  11)                1.5161 -0.000248  0.0001    1.5163   
    28. B(H  29,C  28)                1.0908 -0.000174  0.0000    1.0908   
    29. B(H  30,C  28)                1.0995 -0.000054  0.0000    1.0995   
    30. B(H  31,C  28)                1.0978  0.000088 -0.0001    1.0977   
    31. B(H  32,C  10)                1.0974 -0.000070 -0.0001    1.0973   
    32. B(C  33,C  10)                1.5599  0.000703  0.0002    1.5601   
    33. B(H  34,C  33)                1.0961  0.000024 -0.0001    1.0960   
    34. B(H  35,C  33)                1.0981 -0.000058 -0.0000    1.0980   
    35. B(C  36,C  33)                1.5101  0.000363 -0.0005    1.5096   
    36. B(H  37,C  36)                1.0911 -0.000148  0.0002    1.0913   
    37. B(C  38,C  36)                1.3447 -0.000230  0.0002    1.3450   
    38. B(C  38,C  15)                1.5120  0.000155 -0.0002    1.5118   
    39. B(C  39,C  38)                1.5108  0.000076 -0.0001    1.5106   
    40. B(H  40,C  39)                1.0994  0.000087 -0.0001    1.0994   
    41. B(H  41,C  39)                1.0931  0.000049 -0.0001    1.0930   
    42. B(H  42,C  39)                1.0995  0.000027  0.0000    1.0995   
    43. B(C  43,C   0)                1.3797  0.000350 -0.0003    1.3794   
    44. B(C  44,C  43)                1.4173  0.000195 -0.0004    1.4169   
    45. B(C  44,H  13)                1.0871  0.000007  0.0000    1.0872   
    46. B(C  44,C   3)                1.3794  0.000282 -0.0002    1.3793   
    47. B(H  45,C  43)                1.0871  0.000007  0.0000    1.0872   
    48. B(O  46,C   4)                1.3776  0.000133  0.0004    1.3780   
    49. B(H  47,O  14)                0.9704  0.000020  0.0000    0.9705   
    50. B(H  48,O  46)                0.9792  0.000276 -0.0005    0.9787   
    51. A(C   1,C   0,H  16)          118.87  0.000117   -0.12    118.75   
    52. A(H  16,C   0,C  43)          120.49  0.000183    0.15    120.64   
    53. A(C   1,C   0,C  43)          120.65 -0.000300   -0.03    120.61   
    54. A(C   0,C   1,C  12)          122.29 -0.000367    0.02    122.31   
    55. A(C   2,C   1,C  12)          118.70  0.000252   -0.02    118.68   
    56. A(C   0,C   1,C   2)          119.00  0.000115    0.00    119.00   
    57. A(C   1,C   2,C   4)          118.66 -0.000104   -0.01    118.66   
    58. A(C   3,C   2,C   4)          122.26 -0.000210    0.01    122.27   
    59. A(C   1,C   2,C   3)          119.07  0.000313   -0.00    119.07   
    60. A(C   2,C   3,C  44)          120.64 -0.000334   -0.03    120.61   
    61. A(H  20,C   3,C  44)          120.58  0.000170    0.13    120.71   
    62. A(C   2,C   3,H  20)          118.77  0.000164   -0.10    118.68   
    63. A(C   2,C   4,C   5)          121.86 -0.000377    0.05    121.90   
    64. A(C   2,C   4,O  46)          115.99 -0.000058   -0.02    115.97   
    65. A(C   5,C   4,O  46)          122.13  0.000435   -0.03    122.11   
    66. A(C   4,C   5,C   6)          118.09  0.000424    0.01    118.10   
    67. A(C   4,C   5,C  11)          119.44  0.000042    0.00    119.44   
    68. A(C   6,C   5,C  11)          122.41 -0.000469    0.01    122.42   
    69. A(C   7,C   6,H  22)          110.15 -0.000092   -0.03    110.12   
    70. A(C   5,C   6,H  22)          108.27 -0.000253    0.06    108.33   
    71. A(C   7,C   6,H  21)          108.72 -0.000104    0.10    108.83   
    72. A(H  21,C   6,H  22)          105.55  0.000041   -0.09    105.47   
    73. A(C   5,C   6,H  21)          109.94 -0.000233    0.05    110.00   
    74. A(C   5,C   6,C   7)          113.87  0.000599   -0.10    113.78   
    75. A(C   6,C   7,H  23)          114.66 -0.000149    0.09    114.75   
    76. A(C   6,C   7,C   8)          127.44  0.000280   -0.12    127.32   
    77. A(C   8,C   7,H  23)          117.87 -0.000131    0.03    117.90   
    78. A(C   7,C   8,C   9)          120.09 -0.000435    0.14    120.23   
    79. A(C   9,C   8,C  10)          116.25  0.000319   -0.21    116.05   
    80. A(C   7,C   8,C  10)          123.62  0.000115    0.08    123.70   
    81. A(H  25,C   9,H  26)          106.37  0.000003   -0.07    106.30   
    82. A(H  24,C   9,H  26)          108.36 -0.000081    0.21    108.57   
    83. A(C   8,C   9,H  26)          111.11 -0.000068   -0.13    110.98   
    84. A(H  24,C   9,H  25)          108.39  0.000011   -0.04    108.35   
    85. A(C   8,C   9,H  25)          110.60  0.000217   -0.10    110.50   
    86. A(C   8,C   9,H  24)          111.81 -0.000082    0.13    111.94   
    87. A(H  27,C  10,C  33)          107.54 -0.000056    0.12    107.66   
    88. A(C   8,C  10,C  33)          115.65  0.000395   -0.33    115.33   
    89. A(H  27,C  10,H  32)          106.54  0.000021    0.07    106.61   
    90. A(H  32,C  10,C  33)          108.19  0.000006   -0.07    108.12   
    91. A(C   8,C  10,H  32)          108.49 -0.000240    0.17    108.66   
    92. A(C   8,C  10,H  27)          110.04 -0.000148    0.07    110.11   
    93. A(C  12,C  11,C  28)          118.34  0.000304    0.14    118.47   
    94. A(C   5,C  11,C  28)          122.44 -0.000473   -0.10    122.34   
    95. A(C   5,C  11,C  12)          119.22  0.000169   -0.03    119.19   
    96. A(C  11,C  12,O  14)          122.79  0.000309   -0.03    122.75   
    97. A(C   1,C  12,O  14)          115.20 -0.000330    0.02    115.22   
    98. A(C   1,C  12,C  11)          122.01  0.000020    0.03    122.03   
    99. A(C  12,O  14,H  47)          110.05  0.000456   -0.09    109.96   
   100. A(H  19,C  15,C  38)          111.03  0.000034    0.00    111.04   
   101. A(H  18,C  15,C  38)          110.95 -0.000072    0.04    110.99   
   102. A(H  17,C  15,C  38)          111.95  0.000108   -0.01    111.95   
   103. A(H  18,C  15,H  19)          106.30  0.000012   -0.04    106.26   
   104. A(H  17,C  15,H  19)          108.17 -0.000062   -0.01    108.17   
   105. A(H  17,C  15,H  18)          108.21 -0.000027    0.01    108.22   
   106. A(H  30,C  28,H  31)          107.39  0.000077   -0.05    107.34   
   107. A(H  29,C  28,H  31)          106.08 -0.000117    0.00    106.08   
   108. A(C  11,C  28,H  31)          111.00 -0.000030    0.08    111.07   
   109. A(H  29,C  28,H  30)          107.14 -0.000116   -0.01    107.13   
   110. A(C  11,C  28,H  30)          112.30  0.000029    0.05    112.35   
   111. A(C  11,C  28,H  29)          112.58  0.000145   -0.08    112.50   
   112. A(H  35,C  33,C  36)          108.75 -0.000013   -0.02    108.73   
   113. A(H  34,C  33,C  36)          110.79  0.000070    0.16    110.94   
   114. A(C  10,C  33,C  36)          115.22 -0.000128   -0.24    114.98   
   115. A(H  34,C  33,H  35)          106.26 -0.000125    0.09    106.35   
   116. A(C  10,C  33,H  35)          108.30  0.000312   -0.12    108.19   
   117. A(C  10,C  33,H  34)          107.12 -0.000113    0.16    107.28   
   118. A(H  37,C  36,C  38)          117.04 -0.000052   -0.04    116.99   
   119. A(C  33,C  36,C  38)          127.66 -0.000305    0.10    127.76   
   120. A(C  33,C  36,H  37)          115.31  0.000356   -0.06    115.25   
   121. A(C  36,C  38,C  39)          124.60 -0.000258    0.02    124.62   
   122. A(C  15,C  38,C  39)          114.56  0.000256    0.00    114.56   
   123. A(C  15,C  38,C  36)          120.84  0.000002   -0.02    120.82   
   124. A(H  41,C  39,H  42)          107.80 -0.000024    0.02    107.82   
   125. A(H  40,C  39,H  42)          106.29  0.000026   -0.04    106.25   
   126. A(C  38,C  39,H  42)          110.38 -0.000077    0.04    110.42   
   127. A(H  40,C  39,H  41)          108.15 -0.000007   -0.01    108.14   
   128. A(C  38,C  39,H  41)          113.34  0.000071    0.01    113.35   
   129. A(C  38,C  39,H  40)          110.60  0.000009   -0.03    110.57   
   130. A(C  44,C  43,H  45)          119.78  0.000069   -0.09    119.69   
   131. A(C   0,C  43,H  45)          119.89 -0.000168    0.06    119.95   
   132. A(C   0,C  43,C  44)          120.33  0.000099    0.03    120.36   
   133. A(H  13,C  44,C  43)          119.78  0.000078   -0.09    119.70   
   134. A(C   3,C  44,C  43)          120.30  0.000107    0.03    120.33   
   135. A(C   3,C  44,H  13)          119.91 -0.000185    0.05    119.97   
   136. A(C   4,O  46,H  48)          108.69  0.000114   -0.04    108.65   
   137. D(C  12,C   1,C   0,H  16)      0.88 -0.000044    0.04      0.92   
   138. D(C   2,C   1,C   0,H  16)   -179.73 -0.000035   -0.01   -179.74   
   139. D(C  12,C   1,C   0,C  43)   -179.07 -0.000048    0.09   -178.98   
   140. D(C   2,C   1,C   0,C  43)      0.32 -0.000039    0.04      0.36   
   141. D(C   3,C   2,C   1,C  12)    178.85  0.000030   -0.10    178.76   
   142. D(C   3,C   2,C   1,C   0)     -0.56  0.000025   -0.05     -0.61   
   143. D(C   4,C   2,C   1,C  12)     -1.94 -0.000005   -0.05     -1.99   
   144. D(C   4,C   2,C   1,C   0)    178.65 -0.000010    0.00    178.65   
   145. D(C  44,C   3,C   2,C   4)   -178.79  0.000038   -0.03   -178.82   
   146. D(H  20,C   3,C   2,C   1)   -179.69 -0.000044    0.09   -179.60   
   147. D(H  20,C   3,C   2,C   4)      1.14 -0.000009    0.03      1.17   
   148. D(C  44,C   3,C   2,C   1)      0.39  0.000004    0.02      0.41   
   149. D(O  46,C   4,C   2,C   1)   -177.42  0.000007    0.09   -177.33   
   150. D(C   5,C   4,C   2,C   3)   -179.91 -0.000017    0.12   -179.79   
   151. D(C   5,C   4,C   2,C   1)      0.91  0.000015    0.06      0.97   
   152. D(O  46,C   4,C   2,C   3)      1.76 -0.000024    0.15      1.90   
   153. D(C  11,C   5,C   4,O  46)   -179.84 -0.000049   -0.03   -179.87   
   154. D(C   6,C   5,C   4,O  46)      2.81  0.000037   -0.41      2.40   
   155. D(C   6,C   5,C   4,C   2)   -175.42  0.000038   -0.36   -175.78   
   156. D(C  11,C   5,C   4,C   2)      1.93 -0.000048    0.02      1.96   
   157. D(H  21,C   6,C   5,C   4)    178.32 -0.000060   -0.12    178.21   
   158. D(H  22,C   6,C   5,C  11)   -113.79  0.000229   -0.48   -114.27   
   159. D(H  22,C   6,C   5,C   4)     63.48  0.000155   -0.08     63.40   
   160. D(H  21,C   6,C   5,C  11)      1.06  0.000014   -0.52      0.54   
   161. D(C   7,C   6,C   5,C  11)    123.33  0.000128   -0.41    122.92   
   162. D(C   7,C   6,C   5,C   4)    -59.40  0.000054   -0.01    -59.41   
   163. D(H  23,C   7,C   6,C   5)    -43.16  0.000004    0.36    -42.79   
   164. D(C   8,C   7,C   6,H  22)     17.03 -0.000006    0.49     17.52   
   165. D(C   8,C   7,C   6,H  21)    -98.18  0.000054    0.55    -97.63   
   166. D(H  23,C   7,C   6,H  21)     79.79  0.000039    0.45     80.23   
   167. D(C   8,C   7,C   6,C   5)    138.88  0.000019    0.46    139.34   
   168. D(H  23,C   7,C   6,H  22)   -165.00 -0.000021    0.39   -164.62   
   169. D(C  10,C   8,C   7,H  23)   -177.73  0.000045   -0.44   -178.17   
   170. D(C  10,C   8,C   7,C   6)      0.18  0.000030   -0.54     -0.36   
   171. D(C   9,C   8,C   7,H  23)      0.34  0.000024   -0.39     -0.04   
   172. D(C   9,C   8,C   7,C   6)    178.25  0.000008   -0.49    177.77   
   173. D(H  26,C   9,C   8,C  10)    -61.19 -0.000364    3.93    -57.25   
   174. D(H  26,C   9,C   8,C   7)    120.60 -0.000342    3.88    124.48   
   175. D(H  25,C   9,C   8,C  10)     56.71 -0.000265    3.69     60.40   
   176. D(H  25,C   9,C   8,C   7)   -121.50 -0.000243    3.64   -117.86   
   177. D(H  24,C   9,C   8,C   7)     -0.61 -0.000133    3.61      3.00   
   178. D(H  24,C   9,C   8,C  10)    177.60 -0.000156    3.67    181.27   
   179. D(C  33,C  10,C   8,C   9)     90.57 -0.000064    1.69     92.25   
   180. D(C  33,C  10,C   8,C   7)    -91.30 -0.000098    1.75    -89.55   
   181. D(H  32,C  10,C   8,C   9)    -31.15 -0.000161    1.88    -29.27   
   182. D(H  27,C  10,C   8,C   9)   -147.35  0.000033    1.67   -145.69   
   183. D(H  32,C  10,C   8,C   7)    146.98 -0.000195    1.94    148.93   
   184. D(H  27,C  10,C   8,C   7)     30.78 -0.000001    1.73     32.51   
   185. D(C  28,C  11,C   5,C   6)     -6.53 -0.000074    0.41     -6.12   
   186. D(C  28,C  11,C   5,C   4)    176.24 -0.000009    0.01    176.24   
   187. D(C  12,C  11,C   5,C   6)    173.50 -0.000033    0.29    173.79   
   188. D(C  12,C  11,C   5,C   4)     -3.73  0.000032   -0.11     -3.84   
   189. D(O  14,C  12,C  11,C  28)      1.67  0.000015   -0.05      1.61   
   190. D(C   1,C  12,C  11,C  28)   -177.24  0.000022    0.03   -177.22   
   191. D(C   1,C  12,C  11,C   5)      2.73 -0.000018    0.14      2.87   
   192. D(O  14,C  12,C   1,C   2)   -178.87  0.000002    0.03   -178.84   
   193. D(O  14,C  12,C   1,C   0)      0.52  0.000011   -0.02      0.50   
   194. D(O  14,C  12,C  11,C   5)   -178.36 -0.000025    0.06   -178.30   
   195. D(C  11,C  12,C   1,C   2)      0.12  0.000003   -0.05      0.06   
   196. D(C  11,C  12,C   1,C   0)    179.51  0.000011   -0.10    179.40   
   197. D(H  47,O  14,C  12,C  11)     12.69  0.000041    0.56     13.24   
   198. D(H  47,O  14,C  12,C   1)   -168.34  0.000037    0.49   -167.85   
   199. D(H  29,C  28,C  11,C   5)    -20.93  0.000104   -1.54    -22.47   
   200. D(H  31,C  28,C  11,C  12)     40.29  0.000136   -1.43     38.86   
   201. D(H  31,C  28,C  11,C   5)   -139.67  0.000177   -1.55   -141.22   
   202. D(H  30,C  28,C  11,C  12)    -79.93  0.000039   -1.45    -81.38   
   203. D(H  30,C  28,C  11,C   5)    100.10  0.000079   -1.57     98.53   
   204. D(H  29,C  28,C  11,C  12)    159.04  0.000063   -1.43    157.61   
   205. D(C  36,C  33,C  10,H  32)     59.91 -0.000151    2.61     62.52   
   206. D(C  36,C  33,C  10,H  27)    174.62 -0.000152    2.72    177.34   
   207. D(C  36,C  33,C  10,C   8)    -61.97 -0.000115    2.67    -59.30   
   208. D(H  35,C  33,C  10,H  32)   -178.08 -0.000018    2.33   -175.75   
   209. D(H  35,C  33,C  10,H  27)    -63.36 -0.000019    2.44    -60.93   
   210. D(H  35,C  33,C  10,C   8)     60.04  0.000019    2.39     62.43   
   211. D(H  34,C  33,C  10,H  32)    -63.84 -0.000067    2.46    -61.39   
   212. D(H  34,C  33,C  10,H  27)     50.87 -0.000068    2.56     53.43   
   213. D(H  34,C  33,C  10,C   8)    174.28 -0.000031    2.52    176.80   
   214. D(C  38,C  36,C  33,H  35)    142.05  0.000016   -1.01    141.04   
   215. D(C  38,C  36,C  33,H  34)     25.61  0.000135   -1.19     24.42   
   216. D(C  38,C  36,C  33,C  10)    -96.18  0.000324   -1.34    -97.52   
   217. D(H  37,C  36,C  33,H  35)    -38.08  0.000047   -1.18    -39.26   
   218. D(H  37,C  36,C  33,H  34)   -154.52  0.000166   -1.36   -155.88   
   219. D(H  37,C  36,C  33,C  10)     83.69  0.000355   -1.51     82.18   
   220. D(C  39,C  38,C  36,H  37)   -179.85 -0.000076   -0.01   -179.86   
   221. D(C  39,C  38,C  36,C  33)      0.02 -0.000043   -0.18     -0.16   
   222. D(C  15,C  38,C  36,H  37)      0.08 -0.000079    0.07      0.15   
   223. D(C  15,C  38,C  36,C  33)    179.95 -0.000047   -0.10    179.85   
   224. D(C  39,C  38,C  15,H  19)     58.58 -0.000021    0.12     58.70   
   225. D(C  39,C  38,C  15,H  18)    -59.40 -0.000012    0.14    -59.26   
   226. D(C  39,C  38,C  15,H  17)    179.59 -0.000001    0.11    179.71   
   227. D(C  36,C  38,C  15,H  19)   -121.36 -0.000017    0.05   -121.31   
   228. D(C  36,C  38,C  15,H  18)    120.65 -0.000008    0.07    120.73   
   229. D(C  36,C  38,C  15,H  17)     -0.35  0.000002    0.04     -0.31   
   230. D(H  42,C  39,C  38,C  36)    118.54 -0.000034    0.04    118.59   
   231. D(H  42,C  39,C  38,C  15)    -61.39 -0.000030   -0.03    -61.43   
   232. D(H  41,C  39,C  38,C  36)     -2.48  0.000004   -0.03     -2.50   
   233. D(H  41,C  39,C  38,C  15)    177.58  0.000007   -0.10    177.48   
   234. D(H  40,C  39,C  38,C  36)   -124.12 -0.000044    0.00   -124.11   
   235. D(H  40,C  39,C  38,C  15)     55.94 -0.000041   -0.07     55.87   
   236. D(H  45,C  43,C   0,H  16)      0.03  0.000001    0.01      0.05   
   237. D(H  45,C  43,C   0,C   1)    179.98  0.000005   -0.04    179.95   
   238. D(C  44,C  43,C   0,H  16)   -179.85  0.000014    0.05   -179.80   
   239. D(C  44,C  43,C   0,C   1)      0.10  0.000019   -0.00      0.10   
   240. D(H  13,C  44,C  43,C   0)    179.74  0.000021   -0.02    179.73   
   241. D(C   3,C  44,C  43,H  45)    179.83  0.000026    0.01    179.84   
   242. D(C   3,C  44,C  43,C   0)     -0.28  0.000012   -0.03     -0.31   
   243. D(C  43,C  44,C   3,H  20)   -179.89  0.000025   -0.05   -179.94   
   244. D(C  43,C  44,C   3,C   2)      0.03 -0.000024    0.02      0.05   
   245. D(H  13,C  44,C   3,H  20)      0.08  0.000016   -0.06      0.02   
   246. D(H  13,C  44,C  43,H  45)     -0.14  0.000035    0.02     -0.13   
   247. D(H  13,C  44,C   3,C   2)   -179.99 -0.000032    0.01   -179.98   
   248. D(H  48,O  46,C   4,C   5)     25.35  0.000006    0.36     25.71   
   249. D(H  48,O  46,C   4,C   2)   -156.32 -0.000001    0.33   -156.00   
    ----------------------------------------------------------------------------

         *************************************************************
         *                GEOMETRY OPTIMIZATION CYCLE  18            *
         *************************************************************
---------------------------------
CARTESIAN COORDINATES (ANGSTROEM)
---------------------------------
  C      4.993784    1.903375    0.638481
  C      3.907114    1.057258    0.283389
  C      2.572416    1.488643    0.562520
  C      2.370858    2.744378    1.198405
  C      1.488508    0.648590    0.177472
  C      1.694502   -0.579275   -0.439901
  C      0.471312   -1.364518   -0.903931
  C     -0.496014   -1.709977    0.215955
  C     -1.843504   -1.672949    0.172928
  C     -2.655208   -2.100783    1.373927
  C     -2.637280   -1.254142   -1.054660
  C      3.035881   -1.040925   -0.662910
  C      4.100661   -0.214369   -0.329716
  H      3.278785    4.499678    2.021168
  O      5.414212   -0.568729   -0.543508
  C     -5.714617    1.622835    1.296918
  H      6.004076    1.574007    0.420957
  H     -4.977419    1.815444    2.083664
  H     -6.233663    2.566429    1.073674
  H     -6.476475    0.940323    1.700611
  H      1.356156    3.062236    1.413025
  H      0.785392   -2.289395   -1.397050
  H     -0.041098   -0.779428   -1.678229
  H     -0.023827   -2.054731    1.137391
  H     -2.018661   -2.366190    2.224537
  H     -3.281130   -2.969500    1.125732
  H     -3.343061   -1.304930    1.687021
  H     -2.102574   -1.544846   -1.966485
  C      3.336616   -2.404509   -1.253854
  H      2.513359   -3.107784   -1.121308
  H      3.550278   -2.355324   -2.331260
  H      4.208318   -2.861650   -0.768002
  H     -3.588553   -1.801119   -1.061042
  C     -2.953475    0.270198   -1.156873
  H     -3.472744    0.431848   -2.108378
  H     -2.001929    0.813548   -1.227812
  C     -3.749482    0.834744   -0.005107
  H     -3.167324    1.091549    0.881560
  C     -5.076103    1.048561    0.052654
  C     -6.042733    0.753336   -1.070067
  H     -6.613112    1.654864   -1.335740
  H     -5.555372    0.380246   -1.974495
  H     -6.782024    0.003939   -0.752683
  C      4.766918    3.118947    1.249814
  C      3.444891    3.541559    1.535001
  H      5.605632    3.756820    1.517359
  O      0.225618    1.143248    0.420943
  H      5.457756   -1.342958   -1.127031
  H     -0.397051    0.391358    0.490010

----------------------------
CARTESIAN COORDINATES (A.U.)
----------------------------
  NO LB      ZA    FRAG     MASS         X           Y           Z
   0 C     6.0000    0    12.011    9.436884    3.596858    1.206554
   1 C     6.0000    0    12.011    7.383376    1.997929    0.535527
   2 C     6.0000    0    12.011    4.861163    2.813128    1.063008
   3 C     6.0000    0    12.011    4.480272    5.186123    2.264657
   4 C     6.0000    0    12.011    2.812873    1.225658    0.335374
   5 C     6.0000    0    12.011    3.202144   -1.094670   -0.831292
   6 C     6.0000    0    12.011    0.890650   -2.578566   -1.708181
   7 C     6.0000    0    12.011   -0.937331   -3.231387    0.408095
   8 C     6.0000    0    12.011   -3.483718   -3.161416    0.326787
   9 C     6.0000    0    12.011   -5.017616   -3.969904    2.596345
  10 C     6.0000    0    12.011   -4.983737   -2.369984   -1.993018
  11 C     6.0000    0    12.011    5.736984   -1.967064   -1.252718
  12 C     6.0000    0    12.011    7.749126   -0.405099   -0.623073
  13 H     1.0000    0     1.008    6.196005    8.503159    3.819454
  14 O     8.0000    0    15.999   10.231377   -1.074741   -1.027082
  15 C     6.0000    0    12.011  -10.799061    3.066714    2.450820
  16 H     1.0000    0     1.008   11.346059    2.974442    0.795493
  17 H     1.0000    0     1.008   -9.405959    3.430692    3.937555
  18 H     1.0000    0     1.008  -11.779916    4.849849    2.028949
  19 H     1.0000    0     1.008  -12.238763    1.776953    3.213690
  20 H     1.0000    0     1.008    2.562763    5.786788    2.670230
  21 H     1.0000    0     1.008    1.484175   -4.326330   -2.640043
  22 H     1.0000    0     1.008   -0.077663   -1.472905   -3.171394
  23 H     1.0000    0     1.008   -0.045027   -3.882878    2.149357
  24 H     1.0000    0     1.008   -3.814716   -4.471450    4.203765
  25 H     1.0000    0     1.008   -6.200438   -5.611543    2.127325
  26 H     1.0000    0     1.008   -6.317469   -2.465961    3.188007
  27 H     1.0000    0     1.008   -3.973290   -2.919336   -3.716118
  28 C     6.0000    0    12.011    6.305291   -4.543863   -2.369440
  29 H     1.0000    0     1.008    4.749559   -5.872861   -2.118964
  30 H     1.0000    0     1.008    6.709053   -4.450917   -4.405444
  31 H     1.0000    0     1.008    7.952569   -5.407735   -1.451313
  32 H     1.0000    0     1.008   -6.781383   -3.403621   -2.005078
  33 C     6.0000    0    12.011   -5.581258    0.510601   -2.186173
  34 H     1.0000    0     1.008   -6.562535    0.816075   -3.984257
  35 H     1.0000    0     1.008   -3.783098    1.537384   -2.320228
  36 C     6.0000    0    12.011   -7.085494    1.577438   -0.009651
  37 H     1.0000    0     1.008   -5.985374    2.062728    1.665906
  38 C     6.0000    0    12.011   -9.592444    1.981494    0.099502
  39 C     6.0000    0    12.011  -11.419110    1.423598   -2.022134
  40 H     1.0000    0     1.008  -12.496971    3.127239   -2.524183
  41 H     1.0000    0     1.008  -10.498132    0.718560   -3.731255
  42 H     1.0000    0     1.008  -12.816167    0.007443   -1.422366
  43 C     6.0000    0    12.011    9.008170    5.893955    2.361806
  44 C     6.0000    0    12.011    6.509901    6.692577    2.900731
  45 H     1.0000    0     1.008   10.593109    7.099360    2.867393
  46 O     8.0000    0    15.999    0.426357    2.160426    0.795467
  47 H     1.0000    0     1.008   10.313663   -2.537822   -2.129781
  48 H     1.0000    0     1.008   -0.750317    0.739559    0.925984

--------------------------------
INTERNAL COORDINATES (ANGSTROEM)
--------------------------------
 C      0   0   0     0.000000000000     0.00000000     0.00000000
 C      1   0   0     1.422270873212     0.00000000     0.00000000
 C      2   1   0     1.430183835047   119.00323875     0.00000000
 C      3   2   1     1.421916023923   119.07445877   359.39274455
 C      3   2   1     1.424362247231   118.65390659   178.65083518
 C      5   3   2     1.389688759712   121.89691591     0.97056774
 C      6   5   3     1.525819659852   118.09825208   184.21347724
 C      7   6   5     1.519606410442   113.77713501   300.58774991
 C      8   7   6     1.348685371483   127.31863396   139.34186739
 C      9   8   7     1.511390955977   120.22912911   177.76696424
 C      9   8   7     1.520674910971   123.69981243   359.64164314
 C      6   5   3     1.436019698260   119.43898776     1.95337081
 C     12   6   5     1.388513403861   119.18779011   356.15317446
 H      4   3   2     2.140642432430   146.71138058     0.39432424
 O     13  12   6     1.377204627006   122.75081932   181.69185131
 C     10   9   8     4.819880031136    96.28713406   134.38918479
 H      1   2   3     1.084661369624   118.74641534   180.26296304
 H     16  10   9     1.095229896709    72.37037681   258.26254012
 H     16  10   9     1.099825867456   164.93125117   352.92490672
 H     16  10   9     1.099644789130    87.38660546   148.26453271
 H      4   3   2     1.084765349135   118.67556647   180.40090705
 H      7   6   5     1.094171177603   109.99603611   178.20521298
 H      7   6   5     1.097466716526   108.33032188    63.40003999
 H      8   7   6     1.091265495444   114.74930034   317.20955008
 H     10   9   8     1.095066497068   111.94183816     3.00387534
 H     10   9   8     1.099113046640   110.49585292   242.14074272
 H     10   9   8     1.097520105711   110.97822874   124.48212632
 H     11   9   8     1.096286796855   110.10901413    32.51045983
 C     12   6   5     1.516250517719   122.33751529   176.23720825
 H     29  12   6     1.090833671556   112.50432940   337.52998222
 H     29  12   6     1.099488969444   112.34765474    98.53162835
 H     29  12   6     1.097676827642   111.07155571   218.77847685
 H     11   9   8     1.097335447846   108.65831472   148.92571377
 C     11   9   8     1.560140510734   115.32606904   270.45249572
 H     34  11   9     1.095962487374   107.27850110   176.79485655
 H     34  11   9     1.098043679585   108.18472543    62.43329880
 C     34  11   9     1.509603846238   114.97798210   300.69957250
 H     37  34  11     1.091345576186   115.25136916    82.17897184
 C     37  34  11     1.344981966215   127.75706187   262.47500030
 C     39  37  34     1.510640682559   124.62193624   359.83587255
 H     40  39  37     1.099394051992   110.56805898   235.88585990
 H     40  39  37     1.093025767986   113.35126833   357.49570819
 H     40  39  37     1.099490880076   110.42105933   118.58724999
 C      1   2   3     1.379423876051   120.61260614     0.36116489
 C     14   4   3     1.087171754214    33.92946646     0.02585927
 H     44   1   2     1.087153680371   119.94888403   179.94820384
 O      5   3   2     1.377989525560   115.97254875   182.67638810
 H     15  13  12     0.970477115889   109.96256926    13.24283093
 H     47   5   3     0.978685531349   108.64910847   204.00288649

---------------------------
INTERNAL COORDINATES (A.U.)
---------------------------
 C      0   0   0     0.000000000000     0.00000000     0.00000000
 C      1   0   0     2.687702438623     0.00000000     0.00000000
 C      2   1   0     2.702655769400   119.00323875     0.00000000
 C      3   2   1     2.687031870649   119.07445877   359.39274455
 C      3   2   1     2.691654562764   118.65390659   178.65083518
 C      5   3   2     2.626131167245   121.89691591     0.97056774
 C      6   5   3     2.883381286873   118.09825208   184.21347724
 C      7   6   5     2.871639947086   113.77713501   300.58774991
 C      8   7   6     2.548645992928   127.31863396   139.34186739
 C      9   8   7     2.856114988081   120.22912911   177.76696424
 C      9   8   7     2.873659120460   123.69981243   359.64164314
 C      6   5   3     2.713683952627   119.43898776     1.95337081
 C     12   6   5     2.623910066576   119.18779011   356.15317446
 H      4   3   2     4.045227947944   146.71138058     0.39432424
 O     13  12   6     2.602539575411   122.75081932   181.69185131
 C     10   9   8     9.108253257202    96.28713406   134.38918479
 H      1   2   3     2.049712936633   118.74641534   180.26296304
 H     16  10   9     2.069684558464    72.37037681   258.26254012
 H     16  10   9     2.078369684494   164.93125117   352.92490672
 H     16  10   9     2.078027496049    87.38660546   148.26453271
 H      4   3   2     2.049909429433   118.67556647   180.40090705
 H      7   6   5     2.067683869300   109.99603611   178.20521298
 H      7   6   5     2.073911535328   108.33032188    63.40003999
 H      8   7   6     2.062192925788   114.74930034   317.20955008
 H     10   9   8     2.069375777891   111.94183816     3.00387534
 H     10   9   8     2.077022648369   110.49585292   242.14074272
 H     10   9   8     2.074012426266   110.97822874   124.48212632
 H     11   9   8     2.071681810290   110.10901413    32.51045983
 C     12   6   5     2.865298228906   122.33751529   176.23720825
 H     29  12   6     2.061376896900   112.50432940   337.52998222
 H     29  12   6     2.077733039516   112.34765474    98.53162835
 H     29  12   6     2.074308587796   111.07155571   218.77847685
 H     11   9   8     2.073663473472   108.65831472   148.92571377
 C     11   9   8     2.948238295723   115.32606904   270.45249572
 H     34  11   9     2.071068954188   107.27850110   176.79485655
 H     34  11   9     2.075001837500   108.18472543    62.43329880
 C     34  11   9     2.852737840104   114.97798210   300.69957250
 H     37  34  11     2.062344256458   115.25136916    82.17897184
 C     37  34  11     2.541647571210   127.75706187   262.47500030
 C     39  37  34     2.854697176796   124.62193624   359.83587255
 H     40  39  37     2.077553671527   110.56805898   235.88585990
 H     40  39  37     2.065519358812   113.35126833   357.49570819
 H     40  39  37     2.077736650087   110.42105933   118.58724999
 C      1   2   3     2.606733348328   120.61260614     0.36116489
 C     14   4   3     2.054456876000    33.92946646     0.02585927
 H     44   1   2     2.054422721386   119.94888403   179.94820384
 O      5   3   2     2.604022818720   115.97254875   182.67638810
 H     15  13  12     1.833935968267   109.96256926    13.24283093
 H     47   5   3     1.849447625481   108.64910847   204.00288649


           ************************************************************
           *        Program running with 4 parallel MPI-processes     *
           *              working on a common directory               *
           ************************************************************
------------------------------------------------------------------------------
                   ___                                                        
                  /   \      - P O W E R E D   B Y -                         
                 /     \                                                     
                 |  |  |   _    _      __       _____    __    __             
                 |  |  |  | |  | |    /  \     |  _  \  |  |  /  |          
                  \  \/   | |  | |   /    \    | | | |  |  | /  /          
                 / \  \   | |__| |  /  /\  \   | |_| |  |  |/  /          
                |  |  |   |  __  | /  /__\  \  |    /   |      \           
                |  |  |   | |  | | |   __   |  |    \   |  |\   \          
                \     /   | |  | | |  |  |  |  | |\  \  |  | \   \       
                 \___/    |_|  |_| |__|  |__|  |_| \__\ |__|  \__/        
                                                                              
                      - O R C A' S   B I G   F R I E N D -                    
                                      &                                       
                       - I N T E G R A L  F E E D E R -                       
                                                                              
 v1 FN, 2020, v2 2021                                                         
------------------------------------------------------------------------------


Reading SHARK input file MK2_2e_2H_B3LYP_631Gd_opt.SHARKINP.tmp ... ok
----------------------
SHARK INTEGRAL PACKAGE
----------------------

Number of atoms                             ...     49
Number of basis functions                   ...    374
Number of shells                            ...    190
Maximum angular momentum                    ...      2
Integral batch strategy                     ... SHARK/LIBINT Hybrid
RI-J (if used) integral strategy            ... SPLIT-RIJ (Revised 2003 algorithm where possible)
Printlevel                                  ...      1
Contraction scheme used                     ... SEGMENTED contraction
Coulomb Range Separation                    ... NOT USED
Exchange Range Separation                   ... NOT USED
Finite Nucleus Model                        ... NOT USED
Auxiliary Coulomb fitting basis             ... AVAILABLE
   # of basis functions in Aux-J            ...   1413
   # of shells in Aux-J                     ...    475
   Maximum angular momentum in Aux-J        ...      4
Auxiliary J/K fitting basis                 ... NOT available
Auxiliary Correlation fitting basis         ... NOT available
Auxiliary 'external' fitting basis          ... NOT available
Integral threshold                          ...     2.500000e-11
Primitive cut-off                           ...     2.500000e-12
Primitive pair pre-selection threshold      ...     2.500000e-12

Calculating pre-screening integrals         ... done (  0.1 sec) Dimension = 190
Organizing shell pair data                  ... done (  0.1 sec)
Shell pair information
Total number of shell pairs                 ...     18145
Shell pairs after pre-screening             ...     11892
Total number of primitive shell pairs       ...    101586
Primitive shell pairs kept                  ...     36596
          la=0 lb=0:   4578 shell pairs
          la=1 lb=0:   3970 shell pairs
          la=1 lb=1:    872 shell pairs
          la=2 lb=0:   1585 shell pairs
          la=2 lb=1:    739 shell pairs
          la=2 lb=2:    148 shell pairs

Calculating one electron integrals          ... done (  0.0 sec)
Calculating RI/J V-Matrix + Cholesky decomp.... done (  0.1 sec)
Calculating Nuclear repulsion               ... done (  0.0 sec) ENN=   1849.619253878448 Eh

SHARK setup successfully completed in   0.5 seconds

Maximum memory used throughout the entire GTOINT-calculation: 29.3 MB
[1717799113.295849] [eu-a2p-514:122242:0]          mpool.c:38   UCX  WARN  object 0x3812f00 was not returned to mpool ucp_requests
[1717799113.295871] [eu-a2p-514:122242:0]          mpool.c:38   UCX  WARN  object 0x38130c0 was not returned to mpool ucp_requests
[1717799113.295876] [eu-a2p-514:122242:0]          mpool.c:38   UCX  WARN  object 0x3813280 was not returned to mpool ucp_requests
[1717799113.295879] [eu-a2p-514:122242:0]          mpool.c:38   UCX  WARN  object 0x3813440 was not returned to mpool ucp_requests
[1717799113.295881] [eu-a2p-514:122242:0]          mpool.c:38   UCX  WARN  object 0x3813600 was not returned to mpool ucp_requests
[1717799113.295884] [eu-a2p-514:122242:0]          mpool.c:38   UCX  WARN  object 0x38137c0 was not returned to mpool ucp_requests
[1717799113.295886] [eu-a2p-514:122242:0]          mpool.c:38   UCX  WARN  object 0x3813980 was not returned to mpool ucp_requests
[1717799113.295889] [eu-a2p-514:122242:0]          mpool.c:38   UCX  WARN  object 0x3813b40 was not returned to mpool ucp_requests
[1717799113.295891] [eu-a2p-514:122242:0]          mpool.c:38   UCX  WARN  object 0x3813d00 was not returned to mpool ucp_requests
[1717799113.295894] [eu-a2p-514:122242:0]          mpool.c:38   UCX  WARN  object 0x3813ec0 was not returned to mpool ucp_requests
[1717799113.295897] [eu-a2p-514:122242:0]          mpool.c:38   UCX  WARN  object 0x3814080 was not returned to mpool ucp_requests
[1717799113.295899] [eu-a2p-514:122242:0]          mpool.c:38   UCX  WARN  object 0x3814240 was not returned to mpool ucp_requests
[1717799113.295902] [eu-a2p-514:122242:0]          mpool.c:38   UCX  WARN  object 0x3814400 was not returned to mpool ucp_requests
[1717799113.295904] [eu-a2p-514:122242:0]          mpool.c:38   UCX  WARN  object 0x38145c0 was not returned to mpool ucp_requests
[1717799113.295907] [eu-a2p-514:122242:0]          mpool.c:38   UCX  WARN  object 0x3814780 was not returned to mpool ucp_requests
[1717799113.295910] [eu-a2p-514:122242:0]          mpool.c:38   UCX  WARN  object 0x3814940 was not returned to mpool ucp_requests
[1717799113.295912] [eu-a2p-514:122242:0]          mpool.c:38   UCX  WARN  object 0x3814b00 was not returned to mpool ucp_requests
[1717799113.295915] [eu-a2p-514:122242:0]          mpool.c:38   UCX  WARN  object 0x3814cc0 was not returned to mpool ucp_requests
[1717799113.295918] [eu-a2p-514:122242:0]          mpool.c:38   UCX  WARN  object 0x3814e80 was not returned to mpool ucp_requests
[1717799113.295920] [eu-a2p-514:122242:0]          mpool.c:38   UCX  WARN  object 0x3815040 was not returned to mpool ucp_requests
[1717799113.295923] [eu-a2p-514:122242:0]          mpool.c:38   UCX  WARN  object 0x3815200 was not returned to mpool ucp_requests
[1717799113.295925] [eu-a2p-514:122242:0]          mpool.c:38   UCX  WARN  object 0x38153c0 was not returned to mpool ucp_requests
[1717799113.297569] [eu-a2p-514:122241:0]          mpool.c:38   UCX  WARN  object 0x3274300 was not returned to mpool ucp_requests
[1717799113.297593] [eu-a2p-514:122241:0]          mpool.c:38   UCX  WARN  object 0x32744c0 was not returned to mpool ucp_requests
[1717799113.297597] [eu-a2p-514:122241:0]          mpool.c:38   UCX  WARN  object 0x3274680 was not returned to mpool ucp_requests
[1717799113.297600] [eu-a2p-514:122241:0]          mpool.c:38   UCX  WARN  object 0x3274840 was not returned to mpool ucp_requests
[1717799113.297602] [eu-a2p-514:122241:0]          mpool.c:38   UCX  WARN  object 0x3274a00 was not returned to mpool ucp_requests
[1717799113.297605] [eu-a2p-514:122241:0]          mpool.c:38   UCX  WARN  object 0x3274bc0 was not returned to mpool ucp_requests
[1717799113.297607] [eu-a2p-514:122241:0]          mpool.c:38   UCX  WARN  object 0x3274d80 was not returned to mpool ucp_requests
[1717799113.297610] [eu-a2p-514:122241:0]          mpool.c:38   UCX  WARN  object 0x3274f40 was not returned to mpool ucp_requests
[1717799113.297612] [eu-a2p-514:122241:0]          mpool.c:38   UCX  WARN  object 0x3275100 was not returned to mpool ucp_requests
[1717799113.297615] [eu-a2p-514:122241:0]          mpool.c:38   UCX  WARN  object 0x3275480 was not returned to mpool ucp_requests
[1717799113.297617] [eu-a2p-514:122241:0]          mpool.c:38   UCX  WARN  object 0x3275640 was not returned to mpool ucp_requests
[1717799113.297620] [eu-a2p-514:122241:0]          mpool.c:38   UCX  WARN  object 0x3275800 was not returned to mpool ucp_requests
[1717799113.297622] [eu-a2p-514:122241:0]          mpool.c:38   UCX  WARN  object 0x32759c0 was not returned to mpool ucp_requests
[1717799113.297625] [eu-a2p-514:122241:0]          mpool.c:38   UCX  WARN  object 0x3275b80 was not returned to mpool ucp_requests
[1717799113.297627] [eu-a2p-514:122241:0]          mpool.c:38   UCX  WARN  object 0x3275d40 was not returned to mpool ucp_requests
[1717799113.299947] [eu-a2p-514:122243:0]          mpool.c:38   UCX  WARN  object 0x3d87880 was not returned to mpool ucp_requests
[1717799113.299965] [eu-a2p-514:122243:0]          mpool.c:38   UCX  WARN  object 0x3d87a40 was not returned to mpool ucp_requests
[1717799113.299970] [eu-a2p-514:122243:0]          mpool.c:38   UCX  WARN  object 0x3d87c00 was not returned to mpool ucp_requests
[1717799113.299972] [eu-a2p-514:122243:0]          mpool.c:38   UCX  WARN  object 0x3d87dc0 was not returned to mpool ucp_requests
[1717799113.299975] [eu-a2p-514:122243:0]          mpool.c:38   UCX  WARN  object 0x3d87f80 was not returned to mpool ucp_requests
[1717799113.299977] [eu-a2p-514:122243:0]          mpool.c:38   UCX  WARN  object 0x3d88140 was not returned to mpool ucp_requests
[1717799113.299980] [eu-a2p-514:122243:0]          mpool.c:38   UCX  WARN  object 0x3d88300 was not returned to mpool ucp_requests
[1717799113.299982] [eu-a2p-514:122243:0]          mpool.c:38   UCX  WARN  object 0x3d884c0 was not returned to mpool ucp_requests
[1717799113.299985] [eu-a2p-514:122243:0]          mpool.c:38   UCX  WARN  object 0x3d88680 was not returned to mpool ucp_requests
[1717799113.299987] [eu-a2p-514:122243:0]          mpool.c:38   UCX  WARN  object 0x3d88840 was not returned to mpool ucp_requests
[1717799113.299990] [eu-a2p-514:122243:0]          mpool.c:38   UCX  WARN  object 0x3d88a00 was not returned to mpool ucp_requests
[1717799113.299992] [eu-a2p-514:122243:0]          mpool.c:38   UCX  WARN  object 0x3d88bc0 was not returned to mpool ucp_requests
[1717799113.299995] [eu-a2p-514:122243:0]          mpool.c:38   UCX  WARN  object 0x3d88d80 was not returned to mpool ucp_requests
[1717799113.299997] [eu-a2p-514:122243:0]          mpool.c:38   UCX  WARN  object 0x3d88f40 was not returned to mpool ucp_requests
[1717799113.300000] [eu-a2p-514:122243:0]          mpool.c:38   UCX  WARN  object 0x3d89100 was not returned to mpool ucp_requests
[1717799113.300003] [eu-a2p-514:122243:0]          mpool.c:38   UCX  WARN  object 0x3d892c0 was not returned to mpool ucp_requests
[1717799113.300005] [eu-a2p-514:122243:0]          mpool.c:38   UCX  WARN  object 0x3d89480 was not returned to mpool ucp_requests
[1717799113.300008] [eu-a2p-514:122243:0]          mpool.c:38   UCX  WARN  object 0x3d89640 was not returned to mpool ucp_requests
[1717799113.300010] [eu-a2p-514:122243:0]          mpool.c:38   UCX  WARN  object 0x3d89800 was not returned to mpool ucp_requests
[1717799113.300013] [eu-a2p-514:122243:0]          mpool.c:38   UCX  WARN  object 0x3d899c0 was not returned to mpool ucp_requests
[1717799113.300015] [eu-a2p-514:122243:0]          mpool.c:38   UCX  WARN  object 0x3d89b80 was not returned to mpool ucp_requests
[1717799113.300018] [eu-a2p-514:122243:0]          mpool.c:38   UCX  WARN  object 0x3d89d40 was not returned to mpool ucp_requests


           ************************************************************
           *        Program running with 4 parallel MPI-processes     *
           *              working on a common directory               *
           ************************************************************

Diagonalization of the overlap matrix:
Smallest eigenvalue                        ... 2.597e-04
Time for diagonalization                   ...    0.019 sec
Threshold for overlap eigenvalues          ... 1.000e-08
Number of eigenvalues below threshold      ... 0
Time for construction of square roots      ...    0.018 sec
Total time needed                          ...    0.038 sec

-------------------
DFT GRID GENERATION
-------------------

General Integration Accuracy     IntAcc      ... 4.959
Radial Grid Type                 RadialGrid  ... OptM3 with GC (2021)
Angular Grid (max. ang.)         AngularGrid ... 6 (Lebedev-590)
Angular grid pruning method      GridPruning ... 4 (adaptive)
Weight generation scheme         WeightScheme... Becke
Basis function cutoff            BFCut       ... 1.0000e-11
Integration weight cutoff        WCut        ... 1.0000e-14
Angular grids for H and He will be reduced by one unit
Partially contracted basis set               ... off
Rotationally invariant grid construction     ... off

Total number of grid points                  ...   546359
Total number of batches                      ...     8564
Average number of points per batch           ...       63
Average number of grid points per atom       ...    11150
Time for grid setup =    7.215 sec

--------------------
COSX GRID GENERATION
--------------------

GRIDX 1
-------
General Integration Accuracy     IntAcc      ... 4.020
Radial Grid Type                 RadialGrid  ... OptM3 with GC (2021)
Angular Grid (max. ang.)         AngularGrid ... 2 (Lebedev-110)
Angular grid pruning method      GridPruning ... 4 (adaptive)
Weight generation scheme         WeightScheme... Becke
Basis function cutoff            BFCut       ... 1.0000e-11
Integration weight cutoff        WCut        ... 1.0000e-14
Angular grids for H and He will be reduced by one unit
Partially contracted basis set               ... on
Rotationally invariant grid construction     ... off

Total number of grid points                  ...    59276
Total number of batches                      ...      949
Average number of points per batch           ...       62
Average number of grid points per atom       ...     1210
UseSFitting                                  ... on

GRIDX 2
-------
General Integration Accuracy     IntAcc      ... 4.338
Radial Grid Type                 RadialGrid  ... OptM3 with GC (2021)
Angular Grid (max. ang.)         AngularGrid ... 3 (Lebedev-194)
Angular grid pruning method      GridPruning ... 4 (adaptive)
Weight generation scheme         WeightScheme... Becke
Basis function cutoff            BFCut       ... 1.0000e-11
Integration weight cutoff        WCut        ... 1.0000e-14
Angular grids for H and He will be reduced by one unit
Partially contracted basis set               ... on
Rotationally invariant grid construction     ... off

Total number of grid points                  ...   129044
Total number of batches                      ...     2044
Average number of points per batch           ...       63
Average number of grid points per atom       ...     2634
UseSFitting                                  ... on

GRIDX 3
-------
General Integration Accuracy     IntAcc      ... 4.871
Radial Grid Type                 RadialGrid  ... OptM3 with GC (2021)
Angular Grid (max. ang.)         AngularGrid ... 4 (Lebedev-302)
Angular grid pruning method      GridPruning ... 4 (adaptive)
Weight generation scheme         WeightScheme... Becke
Basis function cutoff            BFCut       ... 1.0000e-11
Integration weight cutoff        WCut        ... 1.0000e-14
Angular grids for H and He will be reduced by one unit
Partially contracted basis set               ... on
Rotationally invariant grid construction     ... off

Total number of grid points                  ...   246066
Total number of batches                      ...     3868
Average number of points per batch           ...       63
Average number of grid points per atom       ...     5022
UseSFitting                                  ... on

Time for X-Grid setup             =    3.776 sec


--------------------
CPCM SOLVATION MODEL
--------------------
CPCM parameters:
  Epsilon                                         ...      80.4000
  Refrac                                          ...       1.3300
  Rsolv                                           ...       1.3000
  Surface type                                    ... GAUSSIAN VDW
  Epsilon function type                           ...         CPCM
Radii:
 Radius for C  used is    3.8550 Bohr (=   2.0400 Ang.)
 Radius for H  used is    2.4944 Bohr (=   1.3200 Ang.)
 Radius for O  used is    3.4469 Bohr (=   1.8240 Ang.)
Calculating surface                               ...        done! (  0.0s)
GEPOL surface points                              ...         2598
GEPOL Volume                                      ...    2709.2800
GEPOL Surface-area                                ...    1376.9215
Calculating surface distance matrix               ...        done! (  0.0s)
Performing Cholesky decomposition & store         ...        done! (  0.2s)
Overall time for CPCM initialization              ...                 0.3s
--------------
SCF ITERATIONS
--------------
ITER       Energy         Delta-E        Max-DP      RMS-DP      [F,P]     Damp
               ***  Starting incremental Fock matrix formation  ***
  0   -965.6916511902   0.000000000000 0.00384333  0.00007210  0.0216221 0.7000
                      *** Initiating the SOSCF procedure ***
                      *** Re-Reading the Fockian *** 
                      *** Removing any level shift *** 
ITER      Energy       Delta-E        Grad      Rot      Max-DP    RMS-DP
  1   -965.69329338  -0.0016421866  0.001066  0.001066  0.011764  0.000230
               *** Restarting incremental Fock matrix formation ***
  2   -965.69775586  -0.0044624800  0.000511  0.001200  0.003590  0.000065
  3   -965.69786326  -0.0001074021  0.000257  0.001072  0.001253  0.000024
  4   -965.69785918   0.0000040822  0.000482  0.000747  0.000795  0.000013
  5   -965.69786749  -0.0000083156  0.000046  0.000140  0.000207  0.000003
  6   -965.69786739   0.0000001003  0.000057  0.000081  0.000111  0.000002
  7   -965.69786758  -0.0000001848  0.000005  0.000017  0.000025  0.000000
  8   -965.69786757   0.0000000031  0.000008  0.000012  0.000017  0.000000
                  ***Gradient check signals convergence***
              ***Rediagonalizing the Fockian in SOSCF/NRSCF***

               *****************************************************
               *                     SUCCESS                       *
               *           SCF CONVERGED AFTER   9 CYCLES          *
               *****************************************************

Old exchange energy                            =    -26.941086494 Eh
New exchange energy                            =    -26.941089564 Eh
Exchange energy change after final integration =     -0.000003070 Eh
Total energy after final integration           =   -965.697870655 Eh
Final COS-X integration done in                =    26.405 sec
Total Energy       :         -965.69787066 Eh          -26277.97501 eV
  Last Energy change         ...   -1.1350e-08  Tolerance :   1.0000e-08
  Last MAX-Density change    ...    3.5527e-15  Tolerance :   1.0000e-07
             **** THE GBW FILE WAS UPDATED (MK2_2e_2H_B3LYP_631Gd_opt.gbw) ****
             **** DENSITY MK2_2e_2H_B3LYP_631Gd_opt.scfp WAS UPDATED ****
             **** ENERGY FILE WAS UPDATED (MK2_2e_2H_B3LYP_631Gd_opt.en.tmp) ****
             **** THE GBW FILE WAS UPDATED (MK2_2e_2H_B3LYP_631Gd_opt.gbw) ****
             **** DENSITY MK2_2e_2H_B3LYP_631Gd_opt.scfp WAS UPDATED ****
Total SCF time: 0 days 0 hours 2 min 44 sec 

Maximum memory used throughout the entire SCF-calculation: 193.5 MB

-------------------------   --------------------
FINAL SINGLE POINT ENERGY      -965.697870655084
-------------------------   --------------------


           ************************************************************
           *        Program running with 4 parallel MPI-processes     *
           *              working on a common directory               *
           ************************************************************
------------------------------------------------------------------------------
                         ORCA SCF GRADIENT CALCULATION
------------------------------------------------------------------------------

 ... reading COSX grid (gridx3)
Gradient of the Kohn-Sham DFT energy:
Kohn-Sham wavefunction type      ... RKS
Hartree-Fock exchange scaling    ...    0.200
Number of operators              ...    1
Number of atoms                  ...   49
Basis set dimensions             ...  374
Integral neglect threshold       ... 2.5e-11
Integral primitive cutoff        ... 2.5e-12
SHARK Integral package           ... ON

Nuc. rep. gradient       (SHARK) ... done (  0.0 sec)
HCore & Overlap gradient (SHARK) ... done (  0.4 sec)
RI-J gradient            (SHARK) ... done (  2.0 sec)
COSX-gradient                    ... done ( 33.9 sec)
Exchange-correlation gradient    ... done

------------------
CARTESIAN GRADIENT
------------------

   1   C   :    0.000719710   -0.000035179   -0.000112363
   2   C   :    0.000525994   -0.000157402   -0.000185191
   3   C   :   -0.000375195    0.000379826    0.000348547
   4   C   :   -0.000644909    0.000160059    0.000205968
   5   C   :    0.000090887    0.000163611    0.000229767
   6   C   :   -0.000164092    0.000026924    0.000028236
   7   C   :    0.000108856   -0.000498873   -0.000001336
   8   C   :   -0.000296670    0.000115243    0.000369165
   9   C   :   -0.000474074    0.000071351   -0.000122581
  10   C   :    0.000419064   -0.000287597   -0.000179342
  11   C   :   -0.000163488   -0.000879114    0.000067854
  12   C   :    0.001306697    0.000224411   -0.000218692
  13   C   :   -0.001041644    0.000063031   -0.000109065
  14   H   :   -0.000004502    0.000040614   -0.000035243
  15   O   :    0.000372091   -0.000162936    0.000006800
  16   C   :    0.000226758   -0.000101689    0.000027674
  17   H   :   -0.000215168   -0.000243898   -0.000025532
  18   H   :   -0.000043937   -0.000000215    0.000032973
  19   H   :   -0.000047238    0.000043075    0.000012726
  20   H   :   -0.000027947    0.000033653    0.000042334
  21   H   :   -0.000000374   -0.000210416   -0.000107419
  22   H   :   -0.000089557    0.000181383   -0.000057610
  23   H   :    0.000091444   -0.000021630   -0.000097520
  24   H   :   -0.000029479    0.000062097    0.000005686
  25   H   :    0.000003417   -0.000024565   -0.000016576
  26   H   :   -0.000206376    0.000171707    0.000085803
  27   H   :   -0.000013200    0.000128166   -0.000046464
  28   H   :    0.000145260   -0.000088645    0.000013237
  29   C   :   -0.000487130    0.000135277    0.000126967
  30   H   :    0.000251252    0.000102377   -0.000228694
  31   H   :    0.000036031   -0.000095518    0.000031540
  32   H   :    0.000010794   -0.000140130    0.000109460
  33   H   :    0.000027920    0.000047318   -0.000081450
  34   C   :    0.000063263    0.000726989   -0.000156051
  35   H   :    0.000124312    0.000137161   -0.000082461
  36   H   :   -0.000027254   -0.000104151   -0.000030600
  37   C   :    0.000318897   -0.000149283    0.000311865
  38   H   :   -0.000238565    0.000392609   -0.000038694
  39   C   :   -0.000242998   -0.000271042    0.000206791
  40   C   :    0.000282488   -0.000034227   -0.000162290
  41   H   :   -0.000062724    0.000021574    0.000035703
  42   H   :   -0.000044942    0.000013984   -0.000042888
  43   H   :   -0.000017255   -0.000023540   -0.000018287
  44   C   :   -0.000573669    0.000146835    0.000004751
  45   C   :    0.000531841   -0.000268437   -0.000111611
  46   H   :    0.000001852    0.000008789    0.000059235
  47   O   :   -0.000283645    0.000136854   -0.000009041
  48   H   :    0.000109278   -0.000067648   -0.000098899
  49   H   :    0.000054724    0.000112097   -0.000068179

Difference to translation invariance:
           :    0.0000068017   -0.0000191216   -0.0000809980

Difference to rotation invariance:
           :    0.0006026811   -0.0002637174   -0.0002055597

Norm of the cartesian gradient     ...    0.0031422203
RMS gradient                       ...    0.0002591660
MAX gradient                       ...    0.0013066971

-------
TIMINGS
-------

Total SCF gradient time            ...       49.995 sec

One electron gradient       ....       0.427 sec  (  0.9%)
RI-J Coulomb gradient       ....       2.030 sec  (  4.1%)
COSX gradient               ....      33.901 sec  ( 67.8%)
XC gradient                 ....      10.947 sec  ( 21.9%)
CPCM gradient               ....       1.120 sec  (  2.2%)
   A-Matrix (El+Nuc)        ....       0.266 sec  (  0.5%)
   Potential                ....       0.854 sec  (  1.7%)

Maximum memory used throughout the entire SCFGRAD-calculation: 122.2 MB
------------------------------------------------------------------------------
                         ORCA GEOMETRY RELAXATION STEP
------------------------------------------------------------------------------

Reading the OPT-File                    .... done
Getting information on internals        .... done
Copying old internal coords+grads       .... done
Making the new internal coordinates     .... (new redundants).... done
Validating the new internal coordinates .... (new redundants).... done
Calculating the B-matrix                .... done
Calculating the G,G- and P matrices     .... done
Transforming gradient to internals      .... done
Projecting the internal gradient        .... done
Number of atoms                         ....  49
Number of internal coordinates          .... 249
Current Energy                          ....  -965.697870655 Eh
Current gradient norm                   ....     0.003142220 Eh/bohr
Maximum allowed component of the step   ....  0.300
Current trust radius                    ....  0.300
Updating the Hessian (BFGS)             .... done
Forming the augmented Hessian           .... done
Diagonalizing the augmented Hessian     .... done
Last element of RFO vector              ....  0.986399829
Lowest eigenvalues of augmented Hessian:
 -0.000104505  0.001929019  0.002941349  0.007074723  0.011486935
Length of the computed step             ....  0.166629746
The final length of the internal step   ....  0.166629746
Converting the step to cartesian space:
 Initial RMS(Int)=    0.0105597311
Transforming coordinates:
 Iter   0:  RMS(Cart)=    0.0398216143 RMS(Int)=    0.0105573786
 Iter   1:  RMS(Cart)=    0.0007300709 RMS(Int)=    0.0003683343
 Iter   2:  RMS(Cart)=    0.0000293862 RMS(Int)=    0.0000129761
 Iter   3:  RMS(Cart)=    0.0000013882 RMS(Int)=    0.0000009495
 Iter   4:  RMS(Cart)=    0.0000000710 RMS(Int)=    0.0000000386
done
Storing new coordinates                 .... done

                                .--------------------.
          ----------------------|Geometry convergence|-------------------------
          Item                value                   Tolerance       Converged
          ---------------------------------------------------------------------
          Energy change      -0.0001325608            0.0000002000      NO
          RMS gradient        0.0001708281            0.0000080000      NO
          MAX gradient        0.0008020162            0.0000300000      NO
          RMS step            0.0105597311            0.0001000000      NO
          MAX step            0.0493347670            0.0002000000      NO
          ........................................................
          Max(Bonds)      0.0011      Max(Angles)    0.16
          Max(Dihed)        2.83      Max(Improp)    0.00
          ---------------------------------------------------------------------

The optimization has not yet converged - more geometry cycles are needed


    ---------------------------------------------------------------------------
                         Redundant Internal Coordinates
                            (Angstroem and degrees)

        Definition                    Value    dE/dq     Step     New-Value
    ----------------------------------------------------------------------------
     1. B(C   1,C   0)                1.4223 -0.000085  0.0004    1.4227   
     2. B(C   2,C   1)                1.4302  0.000656 -0.0001    1.4301   
     3. B(C   3,C   2)                1.4219 -0.000198  0.0005    1.4224   
     4. B(C   4,C   2)                1.4244 -0.000075  0.0002    1.4245   
     5. B(C   5,C   4)                1.3897  0.000385 -0.0004    1.3893   
     6. B(C   6,C   5)                1.5258  0.000305 -0.0006    1.5252   
     7. B(C   7,C   6)                1.5196  0.000424 -0.0007    1.5189   
     8. B(C   8,C   7)                1.3487 -0.000001 -0.0004    1.3483   
     9. B(C   9,C   8)                1.5114 -0.000218  0.0003    1.5117   
    10. B(C  10,C   8)                1.5207 -0.000342  0.0002    1.5208   
    11. B(C  11,C   5)                1.4360  0.000572 -0.0007    1.4353   
    12. B(C  12,C  11)                1.3885 -0.000618  0.0011    1.3896   
    13. B(C  12,C   1)                1.4249 -0.000054  0.0001    1.4251   
    14. B(O  14,C  12)                1.3772  0.000532 -0.0005    1.3767   
    15. B(H  16,C   0)                1.0847 -0.000122  0.0002    1.0848   
    16. B(H  17,C  15)                1.0952 -0.000006  0.0000    1.0952   
    17. B(H  18,C  15)                1.0998  0.000058 -0.0001    1.0997   
    18. B(H  19,C  15)                1.0996  0.000013 -0.0000    1.0996   
    19. B(H  20,C   3)                1.0848 -0.000082  0.0001    1.0849   
    20. B(H  21,C   6)                1.0942 -0.000154  0.0003    1.0945   
    21. B(H  22,C   6)                1.0975  0.000012  0.0002    1.0976   
    22. B(H  23,C   7)                1.0913 -0.000024  0.0001    1.0913   
    23. B(H  24,C   9)                1.0951 -0.000002 -0.0000    1.0950   
    24. B(H  25,C   9)                1.0991 -0.000040  0.0003    1.0994   
    25. B(H  26,C   9)                1.0975  0.000090 -0.0002    1.0973   
    26. B(H  27,C  10)                1.0963  0.000081 -0.0001    1.0962   
    27. B(C  28,C  11)                1.5163 -0.000059  0.0001    1.5164   
    28. B(H  29,C  28)                1.0908 -0.000282  0.0005    1.0914   
    29. B(H  30,C  28)                1.0995 -0.000032  0.0000    1.0995   
    30. B(H  31,C  28)                1.0977  0.000118 -0.0002    1.0974   
    31. B(H  32,C  10)                1.0973 -0.000047  0.0001    1.0974   
    32. B(C  33,C  10)                1.5601  0.000601 -0.0005    1.5597   
    33. B(H  34,C  33)                1.0960  0.000031 -0.0002    1.0958   
    34. B(H  35,C  33)                1.0980 -0.000074  0.0002    1.0982   
    35. B(C  36,C  33)                1.5096  0.000238 -0.0006    1.5090   
    36. B(H  37,C  36)                1.0913 -0.000066  0.0002    1.0916   
    37. B(C  38,C  36)                1.3450 -0.000064  0.0001    1.3451   
    38. B(C  38,C  15)                1.5118  0.000044  0.0000    1.5119   
    39. B(C  39,C  38)                1.5106  0.000041 -0.0001    1.5106   
    40. B(H  40,C  39)                1.0994  0.000040 -0.0001    1.0993   
    41. B(H  41,C  39)                1.0930  0.000010 -0.0000    1.0930   
    42. B(H  42,C  39)                1.0995  0.000024 -0.0000    1.0994   
    43. B(C  43,C   0)                1.3794  0.000211 -0.0003    1.3791   
    44. B(C  44,C  43)                1.4169 -0.000108 -0.0001    1.4168   
    45. B(C  44,H  13)                1.0872  0.000022  0.0000    1.0872   
    46. B(C  44,C   3)                1.3793  0.000186 -0.0003    1.3790   
    47. B(H  45,C  43)                1.0872  0.000022  0.0000    1.0872   
    48. B(O  46,C   4)                1.3780  0.000287 -0.0000    1.3780   
    49. B(H  47,O  14)                0.9705  0.000117 -0.0001    0.9703   
    50. B(H  48,O  46)                0.9787 -0.000126 -0.0000    0.9787   
    51. A(C   1,C   0,H  16)          118.75 -0.000124   -0.03    118.72   
    52. A(H  16,C   0,C  43)          120.64  0.000476    0.01    120.65   
    53. A(C   1,C   0,C  43)          120.61 -0.000353    0.01    120.62   
    54. A(C   0,C   1,C  12)          122.31 -0.000127    0.02    122.34   
    55. A(C   2,C   1,C  12)          118.68  0.000067   -0.01    118.67   
    56. A(C   0,C   1,C   2)          119.00  0.000060   -0.01    118.99   
    57. A(C   1,C   2,C   4)          118.65 -0.000093    0.00    118.66   
    58. A(C   3,C   2,C   4)          122.27 -0.000118    0.02    122.29   
    59. A(C   1,C   2,C   3)          119.07  0.000210   -0.02    119.05   
    60. A(C   2,C   3,C  44)          120.61 -0.000389    0.01    120.62   
    61. A(H  20,C   3,C  44)          120.71  0.000420    0.02    120.73   
    62. A(C   2,C   3,H  20)          118.68 -0.000032   -0.03    118.64   
    63. A(C   2,C   4,C   5)          121.90 -0.000124    0.01    121.91   
    64. A(C   2,C   4,O  46)          115.97 -0.000058    0.04    116.01   
    65. A(C   5,C   4,O  46)          122.11  0.000181   -0.06    122.05   
    66. A(C   4,C   5,C   6)          118.10  0.000030   -0.05    118.05   
    67. A(C   4,C   5,C  11)          119.44  0.000017    0.02    119.46   
    68. A(C   6,C   5,C  11)          122.42 -0.000047    0.04    122.46   
    69. A(C   7,C   6,H  22)          110.12 -0.000007   -0.02    110.10   
    70. A(C   5,C   6,H  22)          108.33 -0.000184    0.05    108.38   
    71. A(C   7,C   6,H  21)          108.83 -0.000031    0.05    108.88   
    72. A(H  21,C   6,H  22)          105.47 -0.000054    0.00    105.47   
    73. A(C   5,C   6,H  21)          110.00 -0.000010    0.04    110.04   
    74. A(C   5,C   6,C   7)          113.78  0.000263   -0.13    113.65   
    75. A(C   6,C   7,H  23)          114.75  0.000061    0.02    114.77   
    76. A(C   6,C   7,C   8)          127.32 -0.000083    0.00    127.32   
    77. A(C   8,C   7,H  23)          117.90  0.000021   -0.02    117.88   
    78. A(C   7,C   8,C   9)          120.23 -0.000057    0.06    120.29   
    79. A(C   9,C   8,C  10)          116.05  0.000154   -0.16    115.89   
    80. A(C   7,C   8,C  10)          123.70 -0.000094    0.08    123.78   
    81. A(H  25,C   9,H  26)          106.30 -0.000106    0.04    106.34   
    82. A(H  24,C   9,H  26)          108.57  0.000058    0.11    108.68   
    83. A(C   8,C   9,H  26)          110.98 -0.000235   -0.00    110.98   
    84. A(H  24,C   9,H  25)          108.35 -0.000008   -0.08    108.27   
    85. A(C   8,C   9,H  25)          110.50  0.000271   -0.13    110.36   
    86. A(C   8,C   9,H  24)          111.94  0.000017    0.06    112.01   
    87. A(H  27,C  10,C  33)          107.66  0.000367    0.01    107.67   
    88. A(C   8,C  10,C  33)          115.33 -0.000682   -0.02    115.31   
    89. A(H  27,C  10,H  32)          106.61 -0.000086   -0.03    106.58   
    90. A(H  32,C  10,C  33)          108.12  0.000080   -0.00    108.11   
    91. A(C   8,C  10,H  32)          108.66  0.000260    0.03    108.69   
    92. A(C   8,C  10,H  27)          110.11  0.000096    0.01    110.11   
    93. A(C  12,C  11,C  28)          118.47  0.000183    0.06    118.54   
    94. A(C   5,C  11,C  28)          122.34 -0.000200   -0.05    122.29   
    95. A(C   5,C  11,C  12)          119.19  0.000016   -0.01    119.17   
    96. A(C  11,C  12,O  14)          122.75 -0.000083   -0.01    122.74   
    97. A(C   1,C  12,O  14)          115.21 -0.000035    0.02    115.23   
    98. A(C   1,C  12,C  11)          122.03  0.000118   -0.01    122.02   
    99. A(C  12,O  14,H  47)          109.96  0.000189   -0.03    109.93   
   100. A(H  19,C  15,C  38)          111.04  0.000065   -0.02    111.02   
   101. A(H  18,C  15,C  38)          110.99  0.000013    0.01    111.00   
   102. A(H  17,C  15,C  38)          111.95  0.000059   -0.01    111.93   
   103. A(H  18,C  15,H  19)          106.26 -0.000054    0.02    106.29   
   104. A(H  17,C  15,H  19)          108.17 -0.000061   -0.01    108.16   
   105. A(H  17,C  15,H  18)          108.22 -0.000032   -0.00    108.21   
   106. A(H  30,C  28,H  31)          107.34 -0.000040    0.00    107.34   
   107. A(H  29,C  28,H  31)          106.08 -0.000108    0.02    106.10   
   108. A(C  11,C  28,H  31)          111.07  0.000012    0.07    111.14   
   109. A(H  29,C  28,H  30)          107.13 -0.000172    0.03    107.16   
   110. A(C  11,C  28,H  30)          112.35  0.000092   -0.01    112.33   
   111. A(C  11,C  28,H  29)          112.50  0.000190   -0.10    112.40   
   112. A(H  35,C  33,C  36)          108.73  0.000232   -0.05    108.69   
   113. A(H  34,C  33,C  36)          110.94  0.000306    0.01    110.95   
   114. A(C  10,C  33,C  36)          114.98 -0.000802    0.02    115.00   
   115. A(H  34,C  33,H  35)          106.35 -0.000156    0.02    106.37   
   116. A(C  10,C  33,H  35)          108.18  0.000306   -0.10    108.08   
   117. A(C  10,C  33,H  34)          107.28  0.000154    0.09    107.37   
   118. A(H  37,C  36,C  38)          116.99 -0.000182   -0.01    116.98   
   119. A(C  33,C  36,C  38)          127.76 -0.000256    0.11    127.87   
   120. A(C  33,C  36,H  37)          115.25  0.000438   -0.11    115.15   
   121. A(C  36,C  38,C  39)          124.62 -0.000218    0.09    124.71   
   122. A(C  15,C  38,C  39)          114.56  0.000304   -0.07    114.49   
   123. A(C  15,C  38,C  36)          120.82 -0.000085   -0.01    120.80   
   124. A(H  41,C  39,H  42)          107.82 -0.000038   -0.00    107.82   
   125. A(H  40,C  39,H  42)          106.25 -0.000027    0.02    106.27   
   126. A(C  38,C  39,H  42)          110.42  0.000008    0.02    110.44   
   127. A(H  40,C  39,H  41)          108.14 -0.000012   -0.02    108.12   
   128. A(C  38,C  39,H  41)          113.35  0.000093    0.00    113.35   
   129. A(C  38,C  39,H  40)          110.57 -0.000030   -0.02    110.55   
   130. A(C  44,C  43,H  45)          119.69 -0.000144   -0.05    119.64   
   131. A(C   0,C  43,H  45)          119.95 -0.000087    0.05    119.99   
   132. A(C   0,C  43,C  44)          120.36  0.000231    0.01    120.37   
   133. A(H  13,C  44,C  43)          119.70 -0.000122   -0.05    119.65   
   134. A(C   3,C  44,C  43)          120.33  0.000241    0.00    120.33   
   135. A(C   3,C  44,H  13)          119.97 -0.000119    0.05    120.02   
   136. A(C   4,O  46,H  48)          108.65  0.000037   -0.03    108.62   
   137. D(C  12,C   1,C   0,H  16)      0.92 -0.000045    0.07      0.99   
   138. D(C   2,C   1,C   0,H  16)   -179.74 -0.000048    0.10   -179.63   
   139. D(C  12,C   1,C   0,C  43)   -178.98 -0.000032    0.04   -178.94   
   140. D(C   2,C   1,C   0,C  43)      0.36 -0.000034    0.07      0.44   
   141. D(C   3,C   2,C   1,C  12)    178.76  0.000019   -0.03    178.73   
   142. D(C   3,C   2,C   1,C   0)     -0.61  0.000022   -0.06     -0.67   
   143. D(C   4,C   2,C   1,C  12)     -1.98 -0.000012    0.04     -1.95   
   144. D(C   4,C   2,C   1,C   0)    178.65 -0.000009    0.00    178.66   
   145. D(C  44,C   3,C   2,C   4)   -178.82  0.000033   -0.06   -178.88   
   146. D(H  20,C   3,C   2,C   1)   -179.60 -0.000022    0.06   -179.53   
   147. D(H  20,C   3,C   2,C   4)      1.17  0.000010   -0.00      1.17   
   148. D(C  44,C   3,C   2,C   1)      0.41  0.000001    0.01      0.41   
   149. D(O  46,C   4,C   2,C   1)   -177.32  0.000097   -0.20   -177.52   
   150. D(C   5,C   4,C   2,C   3)   -179.80  0.000010   -0.05   -179.85   
   151. D(C   5,C   4,C   2,C   1)      0.97  0.000040   -0.12      0.85   
   152. D(O  46,C   4,C   2,C   3)      1.91  0.000068   -0.13      1.78   
   153. D(C  11,C   5,C   4,O  46)   -179.86 -0.000131    0.26   -179.59   
   154. D(C   6,C   5,C   4,O  46)      2.40 -0.000126    0.02      2.42   
   155. D(C   6,C   5,C   4,C   2)   -175.79 -0.000061   -0.07   -175.86   
   156. D(C  11,C   5,C   4,C   2)      1.95 -0.000066    0.17      2.13   
   157. D(H  21,C   6,C   5,C   4)    178.21 -0.000093   -0.52    177.68   
   158. D(H  22,C   6,C   5,C  11)   -114.27  0.000082   -0.83   -115.10   
   159. D(H  22,C   6,C   5,C   4)     63.40  0.000079   -0.57     62.83   
   160. D(H  21,C   6,C   5,C  11)      0.54 -0.000090   -0.78     -0.24   
   161. D(C   7,C   6,C   5,C  11)    122.92  0.000049   -0.76    122.16   
   162. D(C   7,C   6,C   5,C   4)    -59.41  0.000045   -0.51    -59.92   
   163. D(H  23,C   7,C   6,C   5)    -42.79 -0.000111    0.51    -42.28   
   164. D(C   8,C   7,C   6,H  22)     17.51 -0.000035    0.40     17.92   
   165. D(C   8,C   7,C   6,H  21)    -97.63  0.000051    0.38    -97.25   
   166. D(H  23,C   7,C   6,H  21)     80.23  0.000035    0.53     80.76   
   167. D(C   8,C   7,C   6,C   5)    139.34 -0.000095    0.37    139.71   
   168. D(H  23,C   7,C   6,H  22)   -164.62 -0.000052    0.55   -164.07   
   169. D(C  10,C   8,C   7,H  23)   -178.17 -0.000170    0.10   -178.06   
   170. D(C  10,C   8,C   7,C   6)     -0.36 -0.000186    0.25     -0.10   
   171. D(C   9,C   8,C   7,H  23)     -0.04 -0.000067   -0.20     -0.25   
   172. D(C   9,C   8,C   7,C   6)    177.77 -0.000083   -0.05    177.71   
   173. D(H  26,C   9,C   8,C  10)    -57.25 -0.000033    2.55    -54.70   
   174. D(H  26,C   9,C   8,C   7)    124.48 -0.000124    2.83    127.31   
   175. D(H  25,C   9,C   8,C  10)     60.40 -0.000141    2.52     62.92   
   176. D(H  25,C   9,C   8,C   7)   -117.86 -0.000232    2.80   -115.06   
   177. D(H  24,C   9,C   8,C   7)      3.00 -0.000043    2.65      5.65   
   178. D(H  24,C   9,C   8,C  10)   -178.73  0.000048    2.37   -176.36   
   179. D(C  33,C  10,C   8,C   9)     92.26 -0.000196    0.62     92.88   
   180. D(C  33,C  10,C   8,C   7)    -89.55 -0.000100    0.33    -89.22   
   181. D(H  32,C  10,C   8,C   9)    -29.27 -0.000030    0.61    -28.66   
   182. D(H  27,C  10,C   8,C   9)   -145.69 -0.000130    0.62   -145.07   
   183. D(H  32,C  10,C   8,C   7)    148.93  0.000065    0.31    149.24   
   184. D(H  27,C  10,C   8,C   7)     32.51 -0.000035    0.33     32.84   
   185. D(C  28,C  11,C   5,C   6)     -6.12 -0.000006    0.32     -5.80   
   186. D(C  28,C  11,C   5,C   4)    176.24 -0.000003    0.06    176.30   
   187. D(C  12,C  11,C   5,C   6)    173.79  0.000038    0.12    173.92   
   188. D(C  12,C  11,C   5,C   4)     -3.85  0.000041   -0.13     -3.98   
   189. D(O  14,C  12,C  11,C  28)      1.61  0.000002   -0.05      1.56   
   190. D(C   1,C  12,C  11,C  28)   -177.22  0.000031   -0.13   -177.35   
   191. D(C   1,C  12,C  11,C   5)      2.86 -0.000011    0.06      2.92   
   192. D(O  14,C  12,C   1,C   2)   -178.85  0.000020   -0.08   -178.93   
   193. D(O  14,C  12,C   1,C   0)      0.49  0.000018   -0.04      0.45   
   194. D(O  14,C  12,C  11,C   5)   -178.31 -0.000039    0.13   -178.17   
   195. D(C  11,C  12,C   1,C   2)      0.06 -0.000008   -0.01      0.06   
   196. D(C  11,C  12,C   1,C   0)    179.40 -0.000010    0.03    179.43   
   197. D(H  47,O  14,C  12,C  11)     13.24  0.000046   -0.05     13.19   
   198. D(H  47,O  14,C  12,C   1)   -167.85  0.000021    0.02   -167.83   
   199. D(H  29,C  28,C  11,C   5)    -22.47  0.000119   -1.09    -23.56   
   200. D(H  31,C  28,C  11,C  12)     38.86  0.000078   -0.89     37.97   
   201. D(H  31,C  28,C  11,C   5)   -141.22  0.000121   -1.09   -142.31   
   202. D(H  30,C  28,C  11,C  12)    -81.38  0.000057   -0.93    -82.32   
   203. D(H  30,C  28,C  11,C   5)     98.53  0.000100   -1.13     97.40   
   204. D(H  29,C  28,C  11,C  12)    157.61  0.000075   -0.89    156.72   
   205. D(C  36,C  33,C  10,H  32)     62.52 -0.000043    0.66     63.18   
   206. D(C  36,C  33,C  10,H  27)    177.34  0.000084    0.63    177.97   
   207. D(C  36,C  33,C  10,C   8)    -59.30  0.000022    0.63    -58.67   
   208. D(H  35,C  33,C  10,H  32)   -175.75 -0.000054    0.54   -175.21   
   209. D(H  35,C  33,C  10,H  27)    -60.93  0.000072    0.51    -60.42   
   210. D(H  35,C  33,C  10,C   8)     62.43  0.000011    0.51     62.94   
   211. D(H  34,C  33,C  10,H  32)    -61.39 -0.000008    0.56    -60.83   
   212. D(H  34,C  33,C  10,H  27)     53.43  0.000119    0.52     53.96   
   213. D(H  34,C  33,C  10,C   8)    176.79  0.000057    0.52    177.32   
   214. D(C  38,C  36,C  33,H  35)    141.04  0.000254   -2.33    138.71   
   215. D(C  38,C  36,C  33,H  34)     24.42  0.000129   -2.34     22.08   
   216. D(C  38,C  36,C  33,C  10)    -97.52  0.000278   -2.48   -100.01   
   217. D(H  37,C  36,C  33,H  35)    -39.26  0.000205   -2.27    -41.53   
   218. D(H  37,C  36,C  33,H  34)   -155.88  0.000081   -2.28   -158.15   
   219. D(H  37,C  36,C  33,C  10)     82.18  0.000230   -2.42     79.76   
   220. D(C  39,C  38,C  36,H  37)   -179.86 -0.000064    0.04   -179.82   
   221. D(C  39,C  38,C  36,C  33)     -0.16 -0.000112    0.11     -0.05   
   222. D(C  15,C  38,C  36,H  37)      0.15 -0.000061    0.07      0.22   
   223. D(C  15,C  38,C  36,C  33)    179.85 -0.000109    0.14    179.99   
   224. D(C  39,C  38,C  15,H  19)     58.70 -0.000011    0.13     58.83   
   225. D(C  39,C  38,C  15,H  18)    -59.26  0.000007    0.10    -59.16   
   226. D(C  39,C  38,C  15,H  17)    179.71 -0.000002    0.10    179.81   
   227. D(C  36,C  38,C  15,H  19)   -121.31 -0.000014    0.10   -121.21   
   228. D(C  36,C  38,C  15,H  18)    120.73  0.000004    0.07    120.80   
   229. D(C  36,C  38,C  15,H  17)     -0.31 -0.000005    0.07     -0.23   
   230. D(H  42,C  39,C  38,C  36)    118.59 -0.000007    0.30    118.89   
   231. D(H  42,C  39,C  38,C  15)    -61.43 -0.000010    0.27    -61.15   
   232. D(H  41,C  39,C  38,C  36)     -2.50 -0.000027    0.28     -2.22   
   233. D(H  41,C  39,C  38,C  15)    177.48 -0.000030    0.25    177.74   
   234. D(H  40,C  39,C  38,C  36)   -124.11 -0.000054    0.32   -123.79   
   235. D(H  40,C  39,C  38,C  15)     55.87 -0.000057    0.30     56.17   
   236. D(H  45,C  43,C   0,H  16)      0.05  0.000006   -0.02      0.03   
   237. D(H  45,C  43,C   0,C   1)    179.95 -0.000008    0.01    179.96   
   238. D(C  44,C  43,C   0,H  16)   -179.80  0.000031   -0.07   -179.87   
   239. D(C  44,C  43,C   0,C   1)      0.10  0.000016   -0.04      0.06   
   240. D(H  13,C  44,C  43,C   0)    179.73  0.000019   -0.02    179.70   
   241. D(C   3,C  44,C  43,H  45)    179.84  0.000033   -0.06    179.78   
   242. D(C   3,C  44,C  43,C   0)     -0.31  0.000009   -0.02     -0.32   
   243. D(C  43,C  44,C   3,H  20)   -179.94  0.000005   -0.03   -179.97   
   244. D(C  43,C  44,C   3,C   2)      0.05 -0.000019    0.03      0.08   
   245. D(H  13,C  44,C   3,H  20)      0.02 -0.000006   -0.02      0.01   
   246. D(H  13,C  44,C  43,H  45)     -0.13  0.000044   -0.07     -0.20   
   247. D(H  13,C  44,C   3,C   2)   -179.98 -0.000029    0.04   -179.94   
   248. D(H  48,O  46,C   4,C   5)     25.71 -0.000023    0.56     26.27   
   249. D(H  48,O  46,C   4,C   2)   -156.00 -0.000086    0.64   -155.35   
    ----------------------------------------------------------------------------

         *************************************************************
         *                GEOMETRY OPTIMIZATION CYCLE  19            *
         *************************************************************
---------------------------------
CARTESIAN COORDINATES (ANGSTROEM)
---------------------------------
  C      4.981347    1.912861    0.646266
  C      3.897762    1.063714    0.287451
  C      2.560969    1.494011    0.557735
  C      2.354550    2.751277    1.190038
  C      1.480296    0.651131    0.169205
  C      1.691033   -0.576975   -0.445244
  C      0.470848   -1.364704   -0.911074
  C     -0.490460   -1.718724    0.210367
  C     -1.837954   -1.693509    0.170450
  C     -2.644754   -2.129664    1.372149
  C     -2.640131   -1.286975   -1.056004
  C      3.033286   -1.038436   -0.658590
  C      4.096212   -0.209360   -0.321379
  H      3.256371    4.509062    2.014934
  O      5.410728   -0.562314   -0.528429
  C     -5.680472    1.640301    1.306273
  H      5.993294    1.584745    0.433744
  H     -4.935856    1.802729    2.092869
  H     -6.172094    2.600983    1.094693
  H     -6.460705    0.975822    1.704852
  H      1.338080    3.067687    1.398849
  H      0.787318   -2.285854   -1.410280
  H     -0.046908   -0.777728   -1.680595
  H     -0.013422   -2.057247    1.131692
  H     -2.008648   -2.346375    2.236745
  H     -3.224978   -3.033121    1.135971
  H     -3.373620   -1.360154    1.656254
  H     -2.109025   -1.581776   -1.968552
  C      3.336882   -2.402407   -1.247431
  H      2.518257   -3.109497   -1.102740
  H      3.538359   -2.355877   -2.327325
  H      4.216230   -2.852860   -0.769716
  H     -3.589122   -1.838125   -1.054111
  C     -2.963389    0.234789   -1.167000
  H     -3.496778    0.387841   -2.111870
  H     -2.013832    0.779386   -1.255858
  C     -3.742621    0.807351   -0.008552
  H     -3.151667    1.035439    0.880440
  C     -5.062157    1.060744    0.054264
  C     -6.040727    0.808898   -1.068568
  H     -6.579345    1.732206   -1.325282
  H     -5.568520    0.427045   -1.977324
  H     -6.805183    0.083091   -0.756183
  C      4.749476    3.128984    1.253876
  C      3.425479    3.550275    1.531117
  H      5.585227    3.769506    1.524366
  O      0.215004    1.142019    0.407596
  H      5.457430   -1.337779   -1.109815
  H     -0.403459    0.387499    0.484797

----------------------------
CARTESIAN COORDINATES (A.U.)
----------------------------
  NO LB      ZA    FRAG     MASS         X           Y           Z
   0 C     6.0000    0    12.011    9.413382    3.614783    1.221266
   1 C     6.0000    0    12.011    7.365703    2.010127    0.543203
   2 C     6.0000    0    12.011    4.839529    2.823271    1.053966
   3 C     6.0000    0    12.011    4.449455    5.199160    2.248846
   4 C     6.0000    0    12.011    2.797354    1.230459    0.319751
   5 C     6.0000    0    12.011    3.195589   -1.090325   -0.841390
   6 C     6.0000    0    12.011    0.889773   -2.578918   -1.721680
   7 C     6.0000    0    12.011   -0.926836   -3.247919    0.397536
   8 C     6.0000    0    12.011   -3.473230   -3.200267    0.322104
   9 C     6.0000    0    12.011   -4.997861   -4.024481    2.592986
  10 C     6.0000    0    12.011   -4.989124   -2.432030   -1.995558
  11 C     6.0000    0    12.011    5.732080   -1.962361   -1.244554
  12 C     6.0000    0    12.011    7.740718   -0.395634   -0.607317
  13 H     1.0000    0     1.008    6.153649    8.520892    3.807674
  14 O     8.0000    0    15.999   10.224794   -1.062619   -0.998586
  15 C     6.0000    0    12.011  -10.734536    3.099720    2.468498
  16 H     1.0000    0     1.008   11.325685    2.994733    0.819656
  17 H     1.0000    0     1.008   -9.327416    3.406663    3.954948
  18 H     1.0000    0     1.008  -11.663567    4.915145    2.068670
  19 H     1.0000    0     1.008  -12.208964    1.844037    3.221703
  20 H     1.0000    0     1.008    2.528604    5.797089    2.643442
  21 H     1.0000    0     1.008    1.487815   -4.319639   -2.665044
  22 H     1.0000    0     1.008   -0.088644   -1.469693   -3.175864
  23 H     1.0000    0     1.008   -0.025365   -3.887634    2.138589
  24 H     1.0000    0     1.008   -3.795794   -4.434006    4.226835
  25 H     1.0000    0     1.008   -6.094326   -5.731767    2.146674
  26 H     1.0000    0     1.008   -6.375217   -2.570319    3.129866
  27 H     1.0000    0     1.008   -3.985479   -2.989123   -3.720025
  28 C     6.0000    0    12.011    6.305793   -4.539891   -2.357303
  29 H     1.0000    0     1.008    4.758816   -5.876097   -2.083876
  30 H     1.0000    0     1.008    6.686530   -4.451963   -4.398006
  31 H     1.0000    0     1.008    7.967520   -5.391124   -1.454552
  32 H     1.0000    0     1.008   -6.782458   -3.473552   -1.991981
  33 C     6.0000    0    12.011   -5.599994    0.443686   -2.205310
  34 H     1.0000    0     1.008   -6.607953    0.732913   -3.990855
  35 H     1.0000    0     1.008   -3.805592    1.472825   -2.373228
  36 C     6.0000    0    12.011   -7.072529    1.525673   -0.016160
  37 H     1.0000    0     1.008   -5.955788    1.956695    1.663791
  38 C     6.0000    0    12.011   -9.566090    2.004515    0.102544
  39 C     6.0000    0    12.011  -11.415320    1.528596   -2.019302
  40 H     1.0000    0     1.008  -12.433160    3.273395   -2.504420
  41 H     1.0000    0     1.008  -10.522978    0.806998   -3.736602
  42 H     1.0000    0     1.008  -12.859932    0.157019   -1.428979
  43 C     6.0000    0    12.011    8.975209    5.912922    2.369482
  44 C     6.0000    0    12.011    6.473216    6.709048    2.893393
  45 H     1.0000    0     1.008   10.554550    7.123335    2.880634
  46 O     8.0000    0    15.999    0.406299    2.158103    0.770244
  47 H     1.0000    0     1.008   10.313049   -2.528035   -2.097246
  48 H     1.0000    0     1.008   -0.762428    0.732267    0.916134

--------------------------------
INTERNAL COORDINATES (ANGSTROEM)
--------------------------------
 C      0   0   0     0.000000000000     0.00000000     0.00000000
 C      1   0   0     1.422657994069     0.00000000     0.00000000
 C      2   1   0     1.430114195864   118.99310943     0.00000000
 C      3   2   1     1.422369221134   119.05357744   359.33246981
 C      3   2   1     1.424519401247   118.65546026   178.65524744
 C      5   3   2     1.389317276945   121.91033131     0.85039370
 C      6   5   3     1.525242925355   118.05126048   184.13703356
 C      7   6   5     1.518905256477   113.65283741   300.07994830
 C      8   7   6     1.348320352569   127.32176128   139.71095888
 C      9   8   7     1.511700438478   120.29464509   177.71243042
 C      9   8   7     1.520837459810   123.78012256   359.89477279
 C      6   5   3     1.435307283616   119.45824997     2.12516004
 C     12   6   5     1.389564156721   119.17281884   356.01733922
 H      4   3   2     2.140921004320   146.70862240     0.36978317
 O     13  12   6     1.376735105187   122.74539676   181.82491416
 C     11   9   8     4.836627752890    95.70888135   226.45545646
 H      1   2   3     1.084833111769   118.72135124   180.36686361
 H     16  11   9     1.095247973406    90.75434465    25.31129568
 H     16  11   9     1.099712584440   135.70573205   142.76916002
 H     16  11   9     1.099619100768   104.91192796   276.27997574
 H      4   3   2     1.084863628284   118.64248358   180.46536817
 H      7   6   5     1.094475983588   110.03877347   177.68240756
 H      7   6   5     1.097622653257   108.37851116    62.82706660
 H      8   7   6     1.091330961333   114.76875456   317.72412509
 H     10   9   8     1.095043787299   112.00658671     5.65391465
 H     10   9   8     1.099397221353   110.36486734   244.93839235
 H     10   9   8     1.097317062464   110.97652492   127.31099365
 H     11   9   8     1.096232482725   110.11336276    32.83814187
 C     12   6   5     1.516350808912   122.28655725   176.29909938
 H     29  12   6     1.091356236072   112.40346999   336.44403042
 H     29  12   6     1.099512670980   112.33498954    97.40308960
 H     29  12   6     1.097439068628   111.13692872   217.69010442
 H     11   9   8     1.097430720730   108.69164344   149.24079307
 C     11   9   8     1.559673208209   115.31049775   270.77925353
 H     34  11   9     1.095768151988   107.36966111   177.31955992
 H     34  11   9     1.098243757153   108.08243183    62.93990018
 C     34  11   9     1.508984124225   114.99928663   301.32646523
 H     37  34  11     1.091584417519   115.14690814    79.75803838
 C     37  34  11     1.345112429008   127.87241039   259.98989537
 C     39  37  34     1.510556056050   124.70723892   359.94497785
 H     40  39  37     1.099321449720   110.54571985   236.20922805
 H     40  39  37     1.092990750803   113.35312104   357.77811767
 H     40  39  37     1.099442470872   110.44456785   118.88680780
 C      1   2   3     1.379097330249   120.62387450     0.43696572
 C     14   4   3     1.087174258635    33.89842654     0.08829169
 H     44   1   2     1.087159046138   119.99429706   179.95648528
 O      5   3   2     1.377956654199   116.01606065   182.47502793
 H     15  13  12     0.970327983722   109.93476294    13.18815734
 H     47   5   3     0.978650975336   108.61913912   204.64778361

---------------------------
INTERNAL COORDINATES (A.U.)
---------------------------
 C      0   0   0     0.000000000000     0.00000000     0.00000000
 C      1   0   0     2.688433991025     0.00000000     0.00000000
 C      2   1   0     2.702524170416   118.99310943     0.00000000
 C      3   2   1     2.687888289263   119.05357744   359.33246981
 C      3   2   1     2.691951540815   118.65546026   178.65524744
 C      5   3   2     2.625429166552   121.91033131     0.85039370
 C      6   5   3     2.882291416623   118.05126048   184.13703356
 C      7   6   5     2.870314958114   113.65283741   300.07994830
 C      8   7   6     2.547956207147   127.32176128   139.71095888
 C      9   8   7     2.856699825252   120.29464509   177.71243042
 C      9   8   7     2.873966293250   123.78012256   359.89477279
 C      6   5   3     2.712337684057   119.45824997     2.12516004
 C     12   6   5     2.625895701715   119.17281884   356.01733922
 H      4   3   2     4.045754372525   146.70862240     0.36978317
 O     13  12   6     2.601652307758   122.74539676   181.82491416
 C     11   9   8     9.139901864685    95.70888135   226.45545646
 H      1   2   3     2.050037482253   118.72135124   180.36686361
 H     16  11   9     2.069718718470    90.75434465    25.31129568
 H     16  11   9     2.078155610618   135.70573205   142.76916002
 H     16  11   9     2.077978952081   104.91192796   276.27997574
 H      4   3   2     2.050095150110   118.64248358   180.46536817
 H      7   6   5     2.068259869135   110.03877347   177.68240756
 H      7   6   5     2.074206213044   108.37851116    62.82706660
 H      8   7   6     2.062316638389   114.76875456   317.72412509
 H     10   9   8     2.069332862646   112.00658671     5.65391465
 H     10   9   8     2.077559660751   110.36486734   244.93839235
 H     10   9   8     2.073628730136   110.97652492   127.31099365
 H     11   9   8     2.071579171459   110.11336276    32.83814187
 C     12   6   5     2.865487751793   122.28655725   176.29909938
 H     29  12   6     2.062364400723   112.40346999   336.44403042
 H     29  12   6     2.077777828929   112.33498954    97.40308960
 H     29  12   6     2.073859288372   111.13692872   217.69010442
 H     11   9   8     2.073843513131   108.69164344   149.24079307
 C     11   9   8     2.947355221930   115.31049775   270.77925353
 H     34  11   9     2.070701713530   107.36966111   177.31955992
 H     34  11   9     2.075379929308   108.08243183    62.93990018
 C     34  11   9     2.851566735220   114.99928663   301.32646523
 H     37  34  11     2.062795601166   115.14690814    79.75803838
 C     37  34  11     2.541894110158   127.87241039   259.98989537
 C     39  37  34     2.854537255870   124.70723892   359.94497785
 H     40  39  37     2.077416473117   110.54571985   236.20922805
 H     40  39  37     2.065453185926   113.35312104   357.77811767
 H     40  39  37     2.077645169951   110.44456785   118.88680780
 C      1   2   3     2.606116266193   120.62387450     0.43696572
 C     14   4   3     2.054461608668    33.89842654     0.08829169
 H     44   1   2     2.054432861217   119.99429706   179.95648528
 O      5   3   2     2.603960700850   116.01606065   182.47502793
 H     15  13  12     1.833654149315   109.93476294    13.18815734
 H     47   5   3     1.849382324080   108.61913912   204.64778361


           ************************************************************
           *        Program running with 4 parallel MPI-processes     *
           *              working on a common directory               *
           ************************************************************
------------------------------------------------------------------------------
                   ___                                                        
                  /   \      - P O W E R E D   B Y -                         
                 /     \                                                     
                 |  |  |   _    _      __       _____    __    __             
                 |  |  |  | |  | |    /  \     |  _  \  |  |  /  |          
                  \  \/   | |  | |   /    \    | | | |  |  | /  /          
                 / \  \   | |__| |  /  /\  \   | |_| |  |  |/  /          
                |  |  |   |  __  | /  /__\  \  |    /   |      \           
                |  |  |   | |  | | |   __   |  |    \   |  |\   \          
                \     /   | |  | | |  |  |  |  | |\  \  |  | \   \       
                 \___/    |_|  |_| |__|  |__|  |_| \__\ |__|  \__/        
                                                                              
                      - O R C A' S   B I G   F R I E N D -                    
                                      &                                       
                       - I N T E G R A L  F E E D E R -                       
                                                                              
 v1 FN, 2020, v2 2021                                                         
------------------------------------------------------------------------------


Reading SHARK input file MK2_2e_2H_B3LYP_631Gd_opt.SHARKINP.tmp ... ok
----------------------
SHARK INTEGRAL PACKAGE
----------------------

Number of atoms                             ...     49
Number of basis functions                   ...    374
Number of shells                            ...    190
Maximum angular momentum                    ...      2
Integral batch strategy                     ... SHARK/LIBINT Hybrid
RI-J (if used) integral strategy            ... SPLIT-RIJ (Revised 2003 algorithm where possible)
Printlevel                                  ...      1
Contraction scheme used                     ... SEGMENTED contraction
Coulomb Range Separation                    ... NOT USED
Exchange Range Separation                   ... NOT USED
Finite Nucleus Model                        ... NOT USED
Auxiliary Coulomb fitting basis             ... AVAILABLE
   # of basis functions in Aux-J            ...   1413
   # of shells in Aux-J                     ...    475
   Maximum angular momentum in Aux-J        ...      4
Auxiliary J/K fitting basis                 ... NOT available
Auxiliary Correlation fitting basis         ... NOT available
Auxiliary 'external' fitting basis          ... NOT available
Integral threshold                          ...     2.500000e-11
Primitive cut-off                           ...     2.500000e-12
Primitive pair pre-selection threshold      ...     2.500000e-12

Calculating pre-screening integrals         ... done (  0.1 sec) Dimension = 190
Organizing shell pair data                  ... done (  0.1 sec)
Shell pair information
Total number of shell pairs                 ...     18145
Shell pairs after pre-screening             ...     11898
Total number of primitive shell pairs       ...    101586
Primitive shell pairs kept                  ...     36582
          la=0 lb=0:   4580 shell pairs
          la=1 lb=0:   3975 shell pairs
          la=1 lb=1:    872 shell pairs
          la=2 lb=0:   1585 shell pairs
          la=2 lb=1:    738 shell pairs
          la=2 lb=2:    148 shell pairs

Calculating one electron integrals          ... done (  0.0 sec)
Calculating RI/J V-Matrix + Cholesky decomp.... done (  0.1 sec)
Calculating Nuclear repulsion               ... done (  0.0 sec) ENN=   1849.753434092277 Eh

SHARK setup successfully completed in   0.5 seconds

Maximum memory used throughout the entire GTOINT-calculation: 29.3 MB
[1717799330.368088] [eu-a2p-514:122924:0]          mpool.c:38   UCX  WARN  object 0x4078f00 was not returned to mpool ucp_requests
[1717799330.368110] [eu-a2p-514:122924:0]          mpool.c:38   UCX  WARN  object 0x40790c0 was not returned to mpool ucp_requests
[1717799330.368114] [eu-a2p-514:122924:0]          mpool.c:38   UCX  WARN  object 0x4079280 was not returned to mpool ucp_requests
[1717799330.368117] [eu-a2p-514:122924:0]          mpool.c:38   UCX  WARN  object 0x4079440 was not returned to mpool ucp_requests
[1717799330.368120] [eu-a2p-514:122924:0]          mpool.c:38   UCX  WARN  object 0x4079600 was not returned to mpool ucp_requests
[1717799330.368122] [eu-a2p-514:122924:0]          mpool.c:38   UCX  WARN  object 0x40797c0 was not returned to mpool ucp_requests
[1717799330.368125] [eu-a2p-514:122924:0]          mpool.c:38   UCX  WARN  object 0x4079980 was not returned to mpool ucp_requests
[1717799330.368128] [eu-a2p-514:122924:0]          mpool.c:38   UCX  WARN  object 0x4079b40 was not returned to mpool ucp_requests
[1717799330.368130] [eu-a2p-514:122924:0]          mpool.c:38   UCX  WARN  object 0x4079d00 was not returned to mpool ucp_requests
[1717799330.368133] [eu-a2p-514:122924:0]          mpool.c:38   UCX  WARN  object 0x4079ec0 was not returned to mpool ucp_requests
[1717799330.368135] [eu-a2p-514:122924:0]          mpool.c:38   UCX  WARN  object 0x407a080 was not returned to mpool ucp_requests
[1717799330.368138] [eu-a2p-514:122924:0]          mpool.c:38   UCX  WARN  object 0x407a240 was not returned to mpool ucp_requests
[1717799330.368140] [eu-a2p-514:122924:0]          mpool.c:38   UCX  WARN  object 0x407a400 was not returned to mpool ucp_requests
[1717799330.368143] [eu-a2p-514:122924:0]          mpool.c:38   UCX  WARN  object 0x407a5c0 was not returned to mpool ucp_requests
[1717799330.368146] [eu-a2p-514:122924:0]          mpool.c:38   UCX  WARN  object 0x407a780 was not returned to mpool ucp_requests
[1717799330.368148] [eu-a2p-514:122924:0]          mpool.c:38   UCX  WARN  object 0x407a940 was not returned to mpool ucp_requests
[1717799330.368151] [eu-a2p-514:122924:0]          mpool.c:38   UCX  WARN  object 0x407ab00 was not returned to mpool ucp_requests
[1717799330.368153] [eu-a2p-514:122924:0]          mpool.c:38   UCX  WARN  object 0x407acc0 was not returned to mpool ucp_requests
[1717799330.368156] [eu-a2p-514:122924:0]          mpool.c:38   UCX  WARN  object 0x407ae80 was not returned to mpool ucp_requests
[1717799330.368158] [eu-a2p-514:122924:0]          mpool.c:38   UCX  WARN  object 0x407b040 was not returned to mpool ucp_requests
[1717799330.368161] [eu-a2p-514:122924:0]          mpool.c:38   UCX  WARN  object 0x407b200 was not returned to mpool ucp_requests
[1717799330.368163] [eu-a2p-514:122924:0]          mpool.c:38   UCX  WARN  object 0x407b3c0 was not returned to mpool ucp_requests
[1717799330.370366] [eu-a2p-514:122923:0]          mpool.c:38   UCX  WARN  object 0x2776680 was not returned to mpool ucp_requests
[1717799330.370390] [eu-a2p-514:122923:0]          mpool.c:38   UCX  WARN  object 0x2776840 was not returned to mpool ucp_requests
[1717799330.370395] [eu-a2p-514:122923:0]          mpool.c:38   UCX  WARN  object 0x2776a00 was not returned to mpool ucp_requests
[1717799330.370398] [eu-a2p-514:122923:0]          mpool.c:38   UCX  WARN  object 0x2776bc0 was not returned to mpool ucp_requests
[1717799330.370400] [eu-a2p-514:122923:0]          mpool.c:38   UCX  WARN  object 0x2776d80 was not returned to mpool ucp_requests
[1717799330.370403] [eu-a2p-514:122923:0]          mpool.c:38   UCX  WARN  object 0x2776f40 was not returned to mpool ucp_requests
[1717799330.370405] [eu-a2p-514:122923:0]          mpool.c:38   UCX  WARN  object 0x2777100 was not returned to mpool ucp_requests
[1717799330.370408] [eu-a2p-514:122923:0]          mpool.c:38   UCX  WARN  object 0x27772c0 was not returned to mpool ucp_requests
[1717799330.370410] [eu-a2p-514:122923:0]          mpool.c:38   UCX  WARN  object 0x2777480 was not returned to mpool ucp_requests
[1717799330.370413] [eu-a2p-514:122923:0]          mpool.c:38   UCX  WARN  object 0x2777640 was not returned to mpool ucp_requests
[1717799330.370415] [eu-a2p-514:122923:0]          mpool.c:38   UCX  WARN  object 0x2777800 was not returned to mpool ucp_requests
[1717799330.370417] [eu-a2p-514:122923:0]          mpool.c:38   UCX  WARN  object 0x2777b80 was not returned to mpool ucp_requests
[1717799330.370420] [eu-a2p-514:122923:0]          mpool.c:38   UCX  WARN  object 0x2777d40 was not returned to mpool ucp_requests
[1717799330.371545] [eu-a2p-514:122925:0]          mpool.c:38   UCX  WARN  object 0x43daf00 was not returned to mpool ucp_requests
[1717799330.371563] [eu-a2p-514:122925:0]          mpool.c:38   UCX  WARN  object 0x43db0c0 was not returned to mpool ucp_requests
[1717799330.371567] [eu-a2p-514:122925:0]          mpool.c:38   UCX  WARN  object 0x43db280 was not returned to mpool ucp_requests
[1717799330.371570] [eu-a2p-514:122925:0]          mpool.c:38   UCX  WARN  object 0x43db440 was not returned to mpool ucp_requests
[1717799330.371572] [eu-a2p-514:122925:0]          mpool.c:38   UCX  WARN  object 0x43db600 was not returned to mpool ucp_requests
[1717799330.371575] [eu-a2p-514:122925:0]          mpool.c:38   UCX  WARN  object 0x43db7c0 was not returned to mpool ucp_requests
[1717799330.371577] [eu-a2p-514:122925:0]          mpool.c:38   UCX  WARN  object 0x43db980 was not returned to mpool ucp_requests
[1717799330.371580] [eu-a2p-514:122925:0]          mpool.c:38   UCX  WARN  object 0x43dbb40 was not returned to mpool ucp_requests
[1717799330.371582] [eu-a2p-514:122925:0]          mpool.c:38   UCX  WARN  object 0x43dbd00 was not returned to mpool ucp_requests
[1717799330.371585] [eu-a2p-514:122925:0]          mpool.c:38   UCX  WARN  object 0x43dbec0 was not returned to mpool ucp_requests
[1717799330.371587] [eu-a2p-514:122925:0]          mpool.c:38   UCX  WARN  object 0x43dc080 was not returned to mpool ucp_requests
[1717799330.371590] [eu-a2p-514:122925:0]          mpool.c:38   UCX  WARN  object 0x43dc240 was not returned to mpool ucp_requests
[1717799330.371592] [eu-a2p-514:122925:0]          mpool.c:38   UCX  WARN  object 0x43dc400 was not returned to mpool ucp_requests
[1717799330.371595] [eu-a2p-514:122925:0]          mpool.c:38   UCX  WARN  object 0x43dc5c0 was not returned to mpool ucp_requests
[1717799330.371597] [eu-a2p-514:122925:0]          mpool.c:38   UCX  WARN  object 0x43dc780 was not returned to mpool ucp_requests
[1717799330.371600] [eu-a2p-514:122925:0]          mpool.c:38   UCX  WARN  object 0x43dc940 was not returned to mpool ucp_requests
[1717799330.371602] [eu-a2p-514:122925:0]          mpool.c:38   UCX  WARN  object 0x43dcb00 was not returned to mpool ucp_requests
[1717799330.371605] [eu-a2p-514:122925:0]          mpool.c:38   UCX  WARN  object 0x43dccc0 was not returned to mpool ucp_requests
[1717799330.371607] [eu-a2p-514:122925:0]          mpool.c:38   UCX  WARN  object 0x43dce80 was not returned to mpool ucp_requests
[1717799330.371610] [eu-a2p-514:122925:0]          mpool.c:38   UCX  WARN  object 0x43dd040 was not returned to mpool ucp_requests
[1717799330.371612] [eu-a2p-514:122925:0]          mpool.c:38   UCX  WARN  object 0x43dd200 was not returned to mpool ucp_requests
[1717799330.371615] [eu-a2p-514:122925:0]          mpool.c:38   UCX  WARN  object 0x43dd3c0 was not returned to mpool ucp_requests


           ************************************************************
           *        Program running with 4 parallel MPI-processes     *
           *              working on a common directory               *
           ************************************************************

Diagonalization of the overlap matrix:
Smallest eigenvalue                        ... 2.596e-04
Time for diagonalization                   ...    0.019 sec
Threshold for overlap eigenvalues          ... 1.000e-08
Number of eigenvalues below threshold      ... 0
Time for construction of square roots      ...    0.010 sec
Total time needed                          ...    0.029 sec

-------------------
DFT GRID GENERATION
-------------------

General Integration Accuracy     IntAcc      ... 4.959
Radial Grid Type                 RadialGrid  ... OptM3 with GC (2021)
Angular Grid (max. ang.)         AngularGrid ... 6 (Lebedev-590)
Angular grid pruning method      GridPruning ... 4 (adaptive)
Weight generation scheme         WeightScheme... Becke
Basis function cutoff            BFCut       ... 1.0000e-11
Integration weight cutoff        WCut        ... 1.0000e-14
Angular grids for H and He will be reduced by one unit
Partially contracted basis set               ... off
Rotationally invariant grid construction     ... off

Total number of grid points                  ...   546329
Total number of batches                      ...     8563
Average number of points per batch           ...       63
Average number of grid points per atom       ...    11150
Time for grid setup =    7.205 sec

--------------------
COSX GRID GENERATION
--------------------

GRIDX 1
-------
General Integration Accuracy     IntAcc      ... 4.020
Radial Grid Type                 RadialGrid  ... OptM3 with GC (2021)
Angular Grid (max. ang.)         AngularGrid ... 2 (Lebedev-110)
Angular grid pruning method      GridPruning ... 4 (adaptive)
Weight generation scheme         WeightScheme... Becke
Basis function cutoff            BFCut       ... 1.0000e-11
Integration weight cutoff        WCut        ... 1.0000e-14
Angular grids for H and He will be reduced by one unit
Partially contracted basis set               ... on
Rotationally invariant grid construction     ... off

Total number of grid points                  ...    59267
Total number of batches                      ...      948
Average number of points per batch           ...       62
Average number of grid points per atom       ...     1210
UseSFitting                                  ... on

GRIDX 2
-------
General Integration Accuracy     IntAcc      ... 4.338
Radial Grid Type                 RadialGrid  ... OptM3 with GC (2021)
Angular Grid (max. ang.)         AngularGrid ... 3 (Lebedev-194)
Angular grid pruning method      GridPruning ... 4 (adaptive)
Weight generation scheme         WeightScheme... Becke
Basis function cutoff            BFCut       ... 1.0000e-11
Integration weight cutoff        WCut        ... 1.0000e-14
Angular grids for H and He will be reduced by one unit
Partially contracted basis set               ... on
Rotationally invariant grid construction     ... off

Total number of grid points                  ...   129029
Total number of batches                      ...     2046
Average number of points per batch           ...       63
Average number of grid points per atom       ...     2633
UseSFitting                                  ... on

GRIDX 3
-------
General Integration Accuracy     IntAcc      ... 4.871
Radial Grid Type                 RadialGrid  ... OptM3 with GC (2021)
Angular Grid (max. ang.)         AngularGrid ... 4 (Lebedev-302)
Angular grid pruning method      GridPruning ... 4 (adaptive)
Weight generation scheme         WeightScheme... Becke
Basis function cutoff            BFCut       ... 1.0000e-11
Integration weight cutoff        WCut        ... 1.0000e-14
Angular grids for H and He will be reduced by one unit
Partially contracted basis set               ... on
Rotationally invariant grid construction     ... off

Total number of grid points                  ...   246087
Total number of batches                      ...     3870
Average number of points per batch           ...       63
Average number of grid points per atom       ...     5022
UseSFitting                                  ... on

Time for X-Grid setup             =    3.770 sec


--------------------
CPCM SOLVATION MODEL
--------------------
CPCM parameters:
  Epsilon                                         ...      80.4000
  Refrac                                          ...       1.3300
  Rsolv                                           ...       1.3000
  Surface type                                    ... GAUSSIAN VDW
  Epsilon function type                           ...         CPCM
Radii:
 Radius for C  used is    3.8550 Bohr (=   2.0400 Ang.)
 Radius for H  used is    2.4944 Bohr (=   1.3200 Ang.)
 Radius for O  used is    3.4469 Bohr (=   1.8240 Ang.)
Calculating surface                               ...        done! (  0.0s)
GEPOL surface points                              ...         2598
GEPOL Volume                                      ...    2709.9059
GEPOL Surface-area                                ...    1378.0004
Calculating surface distance matrix               ...        done! (  0.0s)
Performing Cholesky decomposition & store         ...        done! (  0.2s)
Overall time for CPCM initialization              ...                 0.2s
--------------
SCF ITERATIONS
--------------
ITER       Energy         Delta-E        Max-DP      RMS-DP      [F,P]     Damp
               ***  Starting incremental Fock matrix formation  ***
                      *** Initiating the SOSCF procedure ***
                      *** Re-Reading the Fockian *** 
                      *** Removing any level shift *** 
ITER      Energy       Delta-E        Grad      Rot      Max-DP    RMS-DP
  0   -965.69586162 -965.6958616245  0.002604  0.002604  0.010781  0.000137
               *** Restarting incremental Fock matrix formation ***
  1   -965.69772637  -0.0018647474  0.000923  0.002368  0.004613  0.000079
  2   -965.69793580  -0.0002094310  0.000149  0.000456  0.000737  0.000015
  3   -965.69793802  -0.0000022164  0.000164  0.000376  0.000476  0.000008
  4   -965.69793914  -0.0000011227  0.000078  0.000164  0.000191  0.000004
  5   -965.69793949  -0.0000003450  0.000022  0.000053  0.000084  0.000002
  6   -965.69793950  -0.0000000158  0.000015  0.000021  0.000055  0.000001
  7   -965.69793955  -0.0000000454  0.000003  0.000011  0.000018  0.000000
  8   -965.69793955  -0.0000000035  0.000004  0.000008  0.000012  0.000000
                  ***Gradient check signals convergence***
              ***Rediagonalizing the Fockian in SOSCF/NRSCF***

               *****************************************************
               *                     SUCCESS                       *
               *           SCF CONVERGED AFTER   9 CYCLES          *
               *****************************************************

Old exchange energy                            =    -26.941193238 Eh
New exchange energy                            =    -26.941197225 Eh
Exchange energy change after final integration =     -0.000003987 Eh
Total energy after final integration           =   -965.697943541 Eh
Final COS-X integration done in                =    26.392 sec
Total Energy       :         -965.69794354 Eh          -26277.97699 eV
  Last Energy change         ...   -1.4297e-09  Tolerance :   1.0000e-08
  Last MAX-Density change    ...    4.8850e-15  Tolerance :   1.0000e-07
             **** THE GBW FILE WAS UPDATED (MK2_2e_2H_B3LYP_631Gd_opt.gbw) ****
             **** DENSITY MK2_2e_2H_B3LYP_631Gd_opt.scfp WAS UPDATED ****
             **** ENERGY FILE WAS UPDATED (MK2_2e_2H_B3LYP_631Gd_opt.en.tmp) ****
             **** THE GBW FILE WAS UPDATED (MK2_2e_2H_B3LYP_631Gd_opt.gbw) ****
             **** DENSITY MK2_2e_2H_B3LYP_631Gd_opt.scfp WAS UPDATED ****
Total SCF time: 0 days 0 hours 2 min 45 sec 

Maximum memory used throughout the entire SCF-calculation: 193.6 MB

-------------------------   --------------------
FINAL SINGLE POINT ENERGY      -965.697943540591
-------------------------   --------------------


           ************************************************************
           *        Program running with 4 parallel MPI-processes     *
           *              working on a common directory               *
           ************************************************************
------------------------------------------------------------------------------
                         ORCA SCF GRADIENT CALCULATION
------------------------------------------------------------------------------

 ... reading COSX grid (gridx3)
Gradient of the Kohn-Sham DFT energy:
Kohn-Sham wavefunction type      ... RKS
Hartree-Fock exchange scaling    ...    0.200
Number of operators              ...    1
Number of atoms                  ...   49
Basis set dimensions             ...  374
Integral neglect threshold       ... 2.5e-11
Integral primitive cutoff        ... 2.5e-12
SHARK Integral package           ... ON

Nuc. rep. gradient       (SHARK) ... done (  0.0 sec)
HCore & Overlap gradient (SHARK) ... done (  0.4 sec)
RI-J gradient            (SHARK) ... done (  2.1 sec)
COSX-gradient                    ... done ( 32.9 sec)
Exchange-correlation gradient    ... done

------------------
CARTESIAN GRADIENT
------------------

   1   C   :    0.000637805    0.000394753    0.000119049
   2   C   :    0.000465381   -0.000166995   -0.000107809
   3   C   :   -0.000270233    0.000222265    0.000192466
   4   C   :   -0.000346806    0.000510528    0.000268480
   5   C   :   -0.000049959   -0.000196524   -0.000068790
   6   C   :   -0.000168378    0.000097053   -0.000044135
   7   C   :    0.000059919   -0.000200163    0.000416616
   8   C   :   -0.000180769   -0.000026972   -0.000066575
   9   C   :    0.000092707    0.000215820   -0.000181629
  10   C   :    0.000306844   -0.000046073    0.000077668
  11   C   :   -0.000166696   -0.000746139    0.000144757
  12   C   :    0.000337744   -0.000246894   -0.000116911
  13   C   :   -0.000271996    0.000358622    0.000064338
  14   H   :    0.000095223    0.000048399   -0.000014990
  15   O   :    0.000128136   -0.000197922   -0.000071428
  16   C   :    0.000092076   -0.000010785   -0.000091258
  17   H   :   -0.000128134   -0.000274181   -0.000094471
  18   H   :   -0.000026784   -0.000008696    0.000017628
  19   H   :   -0.000013121    0.000007821    0.000041244
  20   H   :    0.000013977    0.000009341    0.000036967
  21   H   :   -0.000057887   -0.000229023   -0.000085927
  22   H   :   -0.000134636    0.000043312   -0.000088802
  23   H   :    0.000021066    0.000027163   -0.000152219
  24   H   :   -0.000015606    0.000021021    0.000008351
  25   H   :   -0.000026136   -0.000004564   -0.000007687
  26   H   :   -0.000067019    0.000034160    0.000041420
  27   H   :   -0.000123647    0.000082336   -0.000182076
  28   H   :    0.000086288   -0.000107223    0.000092057
  29   C   :   -0.000110780    0.000128342    0.000148705
  30   H   :    0.000008870    0.000008321   -0.000194671
  31   H   :    0.000069007   -0.000056946   -0.000005987
  32   H   :    0.000003380   -0.000063251    0.000030471
  33   H   :   -0.000038195    0.000086066   -0.000203068
  34   C   :   -0.000068602    0.000533546   -0.000091038
  35   H   :    0.000053479    0.000195884   -0.000032896
  36   H   :   -0.000036186   -0.000183676   -0.000032522
  37   C   :    0.000437025   -0.000095112    0.000118470
  38   H   :   -0.000144149    0.000295614    0.000076273
  39   C   :   -0.000322972   -0.000217070    0.000162918
  40   C   :    0.000159721   -0.000020946   -0.000016250
  41   H   :   -0.000000432    0.000001487    0.000045710
  42   H   :   -0.000015441    0.000024922   -0.000018660
  43   H   :   -0.000017069   -0.000034584   -0.000066616
  44   C   :   -0.000645506   -0.000040491   -0.000013928
  45   C   :    0.000516046   -0.000368511   -0.000168418
  46   H   :   -0.000062069    0.000084977    0.000076972
  47   O   :   -0.000203430    0.000007615   -0.000042379
  48   H   :    0.000023262   -0.000007758   -0.000032734
  49   H   :    0.000116126    0.000086475    0.000040285

Difference to translation invariance:
           :    0.0000114433   -0.0000246579   -0.0000730315

Difference to rotation invariance:
           :    0.0006339495   -0.0001651163   -0.0002467715

Norm of the cartesian gradient     ...    0.0023198641
RMS gradient                       ...    0.0001913392
MAX gradient                       ...    0.0007461392

-------
TIMINGS
-------

Total SCF gradient time            ...       49.115 sec

One electron gradient       ....       0.419 sec  (  0.9%)
RI-J Coulomb gradient       ....       2.054 sec  (  4.2%)
COSX gradient               ....      32.945 sec  ( 67.1%)
XC gradient                 ....      11.001 sec  ( 22.4%)
CPCM gradient               ....       1.110 sec  (  2.3%)
   A-Matrix (El+Nuc)        ....       0.265 sec  (  0.5%)
   Potential                ....       0.845 sec  (  1.7%)

Maximum memory used throughout the entire SCFGRAD-calculation: 121.8 MB
------------------------------------------------------------------------------
                         ORCA GEOMETRY RELAXATION STEP
------------------------------------------------------------------------------

Reading the OPT-File                    .... done
Getting information on internals        .... done
Copying old internal coords+grads       .... done
Making the new internal coordinates     .... (new redundants).... done
Validating the new internal coordinates .... (new redundants).... done
Calculating the B-matrix                .... done
Calculating the G,G- and P matrices     .... done
Transforming gradient to internals      .... done
Projecting the internal gradient        .... done
Number of atoms                         ....  49
Number of internal coordinates          .... 249
Current Energy                          ....  -965.697943541 Eh
Current gradient norm                   ....     0.002319864 Eh/bohr
Maximum allowed component of the step   ....  0.300
Current trust radius                    ....  0.300
Updating the Hessian (BFGS)             .... done
Forming the augmented Hessian           .... done
Diagonalizing the augmented Hessian     .... done
Last element of RFO vector              ....  0.990794756
Lowest eigenvalues of augmented Hessian:
 -0.000067296  0.001785995  0.002411064  0.007037217  0.010516265
Length of the computed step             ....  0.136630352
The final length of the internal step   ....  0.136630352
Converting the step to cartesian space:
 Initial RMS(Int)=    0.0086585968
Transforming coordinates:
 Iter   0:  RMS(Cart)=    0.0362871733 RMS(Int)=    0.3979766125
 Iter   1:  RMS(Cart)=    0.0006166205 RMS(Int)=    0.0002546803
 Iter   2:  RMS(Cart)=    0.0000191571 RMS(Int)=    0.0000045755
 Iter   3:  RMS(Cart)=    0.0000007007 RMS(Int)=    0.0000002956
 Iter   4:  RMS(Cart)=    0.0000000223 RMS(Int)=    0.0000000056
done
Storing new coordinates                 .... done

                                .--------------------.
          ----------------------|Geometry convergence|-------------------------
          Item                value                   Tolerance       Converged
          ---------------------------------------------------------------------
          Energy change      -0.0000728855            0.0000002000      NO
          RMS gradient        0.0001337283            0.0000080000      NO
          MAX gradient        0.0007334213            0.0000300000      NO
          RMS step            0.0086585968            0.0001000000      NO
          MAX step            0.0463550994            0.0002000000      NO
          ........................................................
          Max(Bonds)      0.0012      Max(Angles)    0.16
          Max(Dihed)        2.66      Max(Improp)    0.00
          ---------------------------------------------------------------------

The optimization has not yet converged - more geometry cycles are needed


    ---------------------------------------------------------------------------
                         Redundant Internal Coordinates
                            (Angstroem and degrees)

        Definition                    Value    dE/dq     Step     New-Value
    ----------------------------------------------------------------------------
     1. B(C   1,C   0)                1.4227  0.000146  0.0002    1.4229   
     2. B(C   2,C   1)                1.4301  0.000538 -0.0004    1.4297   
     3. B(C   3,C   2)                1.4224  0.000096  0.0003    1.4227   
     4. B(C   4,C   2)                1.4245  0.000212 -0.0002    1.4243   
     5. B(C   5,C   4)                1.3893  0.000070 -0.0002    1.3891   
     6. B(C   6,C   5)                1.5252  0.000095 -0.0004    1.5249   
     7. B(C   7,C   6)                1.5189 -0.000042 -0.0004    1.5185   
     8. B(C   8,C   7)                1.3483 -0.000170 -0.0002    1.3481   
     9. B(C   9,C   8)                1.5117 -0.000111  0.0005    1.5122   
    10. B(C  10,C   8)                1.5208 -0.000232  0.0003    1.5212   
    11. B(C  11,C   5)                1.4353  0.000274 -0.0007    1.4346   
    12. B(C  12,C  11)                1.3896  0.000094  0.0006    1.3901   
    13. B(C  12,C   1)                1.4251  0.000053  0.0000    1.4251   
    14. B(O  14,C  12)                1.3767  0.000212 -0.0006    1.3762   
    15. B(H  16,C   0)                1.0848 -0.000019  0.0001    1.0850   
    16. B(H  17,C  15)                1.0952 -0.000007  0.0000    1.0953   
    17. B(H  18,C  15)                1.0997  0.000006 -0.0001    1.0996   
    18. B(H  19,C  15)                1.0996 -0.000003 -0.0000    1.0996   
    19. B(H  20,C   3)                1.0849 -0.000028  0.0001    1.0850   
    20. B(H  21,C   6)                1.0945 -0.000036  0.0002    1.0947   
    21. B(H  22,C   6)                1.0976  0.000109 -0.0001    1.0975   
    22. B(H  23,C   7)                1.0913 -0.000003  0.0001    1.0914   
    23. B(H  24,C   9)                1.0950 -0.000017  0.0000    1.0951   
    24. B(H  25,C   9)                1.0994 -0.000004  0.0002    1.0995   
    25. B(H  26,C   9)                1.0973  0.000095 -0.0002    1.0971   
    26. B(H  27,C  10)                1.0962 -0.000009  0.0000    1.0963   
    27. B(C  28,C  11)                1.5164 -0.000017  0.0003    1.5166   
    28. B(H  29,C  28)                1.0914 -0.000037  0.0003    1.0916   
    29. B(H  30,C  28)                1.0995  0.000012 -0.0000    1.0995   
    30. B(H  31,C  28)                1.0974  0.000044 -0.0002    1.0972   
    31. B(H  32,C  10)                1.0974 -0.000010  0.0001    1.0975   
    32. B(C  33,C  10)                1.5597  0.000447 -0.0012    1.5585   
    33. B(H  34,C  33)                1.0958  0.000028 -0.0002    1.0956   
    34. B(H  35,C  33)                1.0982 -0.000121  0.0004    1.0986   
    35. B(C  36,C  33)                1.5090  0.000138 -0.0006    1.5084   
    36. B(H  37,C  36)                1.0916  0.000046  0.0001    1.0917   
    37. B(C  38,C  36)                1.3451  0.000089 -0.0000    1.3451   
    38. B(C  38,C  15)                1.5119 -0.000022  0.0001    1.5120   
    39. B(C  39,C  38)                1.5106 -0.000036  0.0001    1.5106   
    40. B(H  40,C  39)                1.0993 -0.000011 -0.0000    1.0993   
    41. B(H  41,C  39)                1.0930 -0.000000 -0.0000    1.0930   
    42. B(H  42,C  39)                1.0994  0.000017 -0.0001    1.0994   
    43. B(C  43,C   0)                1.3791  0.000027 -0.0003    1.3788   
    44. B(C  44,C  43)                1.4168 -0.000339  0.0004    1.4172   
    45. B(C  44,H  13)                1.0872  0.000023 -0.0000    1.0871   
    46. B(C  44,C   3)                1.3790  0.000064 -0.0003    1.3787   
    47. B(H  45,C  43)                1.0872  0.000022 -0.0000    1.0871   
    48. B(O  46,C   4)                1.3780  0.000115 -0.0001    1.3779   
    49. B(H  47,O  14)                0.9703  0.000025 -0.0001    0.9703   
    50. B(H  48,O  46)                0.9787 -0.000137  0.0000    0.9787   
    51. A(C   1,C   0,H  16)          118.72 -0.000176    0.04    118.76   
    52. A(H  16,C   0,C  43)          120.65  0.000468   -0.10    120.55   
    53. A(C   1,C   0,C  43)          120.62 -0.000292    0.06    120.69   
    54. A(C   0,C   1,C  12)          122.34  0.000098    0.01    122.34   
    55. A(C   2,C   1,C  12)          118.67 -0.000121    0.02    118.68   
    56. A(C   0,C   1,C   2)          118.99  0.000024   -0.03    118.97   
    57. A(C   1,C   2,C   4)          118.66 -0.000049    0.02    118.67   
    58. A(C   3,C   2,C   4)          122.29 -0.000013    0.02    122.31   
    59. A(C   1,C   2,C   3)          119.05  0.000062   -0.04    119.02   
    60. A(C   2,C   3,C  44)          120.62 -0.000306    0.07    120.69   
    61. A(H  20,C   3,C  44)          120.73  0.000407   -0.09    120.65   
    62. A(C   2,C   3,H  20)          118.64 -0.000101    0.02    118.66   
    63. A(C   2,C   4,C   5)          121.91  0.000063   -0.02    121.89   
    64. A(C   2,C   4,O  46)          116.02 -0.000075    0.04    116.06   
    65. A(C   5,C   4,O  46)          122.05  0.000011   -0.02    122.04   
    66. A(C   4,C   5,C   6)          118.05 -0.000086   -0.01    118.04   
    67. A(C   4,C   5,C  11)          119.46 -0.000018    0.03    119.48   
    68. A(C   6,C   5,C  11)          122.46  0.000104   -0.02    122.44   
    69. A(C   7,C   6,H  22)          110.10  0.000035   -0.01    110.10   
    70. A(C   5,C   6,H  22)          108.38 -0.000094    0.06    108.44   
    71. A(C   7,C   6,H  21)          108.88 -0.000051    0.01    108.90   
    72. A(H  21,C   6,H  22)          105.47 -0.000070    0.06    105.53   
    73. A(C   5,C   6,H  21)          110.04  0.000092   -0.03    110.01   
    74. A(C   5,C   6,C   7)          113.65  0.000078   -0.09    113.56   
    75. A(C   6,C   7,H  23)          114.77 -0.000007    0.01    114.78   
    76. A(C   6,C   7,C   8)          127.32  0.000047   -0.00    127.32   
    77. A(C   8,C   7,H  23)          117.88 -0.000040   -0.01    117.88   
    78. A(C   7,C   8,C   9)          120.29  0.000000    0.05    120.35   
    79. A(C   9,C   8,C  10)          115.89 -0.000171   -0.07    115.82   
    80. A(C   7,C   8,C  10)          123.78  0.000173    0.01    123.79   
    81. A(H  25,C   9,H  26)          106.34 -0.000040    0.07    106.41   
    82. A(H  24,C   9,H  26)          108.68  0.000117    0.02    108.69   
    83. A(C   8,C   9,H  26)          110.98 -0.000254    0.07    111.05   
    84. A(H  24,C   9,H  25)          108.27 -0.000025   -0.06    108.21   
    85. A(C   8,C   9,H  25)          110.36  0.000109   -0.10    110.26   
    86. A(C   8,C   9,H  24)          112.01  0.000091    0.01    112.01   
    87. A(H  27,C  10,C  33)          107.67  0.000411   -0.07    107.61   
    88. A(C   8,C  10,C  33)          115.31 -0.000733    0.13    115.44   
    89. A(H  27,C  10,H  32)          106.58 -0.000122   -0.03    106.55   
    90. A(H  32,C  10,C  33)          108.11  0.000021    0.02    108.14   
    91. A(C   8,C  10,H  32)          108.69  0.000372   -0.08    108.62   
    92. A(C   8,C  10,H  27)          110.11  0.000085    0.00    110.12   
    93. A(C  12,C  11,C  28)          118.54  0.000011    0.03    118.57   
    94. A(C   5,C  11,C  28)          122.29  0.000011   -0.04    122.25   
    95. A(C   5,C  11,C  12)          119.17 -0.000022    0.01    119.18   
    96. A(C  11,C  12,O  14)          122.75 -0.000278    0.05    122.80   
    97. A(C   1,C  12,O  14)          115.23  0.000131   -0.00    115.23   
    98. A(C   1,C  12,C  11)          122.02  0.000147   -0.05    121.97   
    99. A(C  12,O  14,H  47)          109.93  0.000039   -0.02    109.91   
   100. A(H  19,C  15,C  38)          111.02  0.000029   -0.01    111.01   
   101. A(H  18,C  15,C  38)          111.00  0.000056   -0.01    110.99   
   102. A(H  17,C  15,C  38)          111.93  0.000015   -0.01    111.92   
   103. A(H  18,C  15,H  19)          106.29 -0.000029    0.02    106.31   
   104. A(H  17,C  15,H  19)          108.16 -0.000046    0.01    108.18   
   105. A(H  17,C  15,H  18)          108.21 -0.000031    0.00    108.22   
   106. A(H  30,C  28,H  31)          107.34 -0.000053    0.02    107.36   
   107. A(H  29,C  28,H  31)          106.10 -0.000021    0.00    106.11   
   108. A(C  11,C  28,H  31)          111.14  0.000021    0.04    111.18   
   109. A(H  29,C  28,H  30)          107.16 -0.000116    0.06    107.22   
   110. A(C  11,C  28,H  30)          112.33  0.000048   -0.02    112.32   
   111. A(C  11,C  28,H  29)          112.40  0.000108   -0.10    112.31   
   112. A(H  35,C  33,C  36)          108.69  0.000228   -0.09    108.60   
   113. A(H  34,C  33,C  36)          110.95  0.000169   -0.01    110.94   
   114. A(C  10,C  33,C  36)          115.00 -0.000617    0.13    115.13   
   115. A(H  34,C  33,H  35)          106.37 -0.000118    0.02    106.39   
   116. A(C  10,C  33,H  35)          108.08  0.000141   -0.08    108.00   
   117. A(C  10,C  33,H  34)          107.37  0.000225    0.03    107.40   
   118. A(H  37,C  36,C  38)          116.98 -0.000125    0.03    117.01   
   119. A(C  33,C  36,C  38)          127.87 -0.000266    0.13    128.00   
   120. A(C  33,C  36,H  37)          115.15  0.000391   -0.16    114.99   
   121. A(C  36,C  38,C  39)          124.71 -0.000180    0.09    124.80   
   122. A(C  15,C  38,C  39)          114.49  0.000195   -0.09    114.40   
   123. A(C  15,C  38,C  36)          120.80 -0.000015   -0.01    120.80   
   124. A(H  41,C  39,H  42)          107.82 -0.000050    0.01    107.82   
   125. A(H  40,C  39,H  42)          106.27 -0.000013    0.02    106.29   
   126. A(C  38,C  39,H  42)          110.44  0.000097   -0.01    110.43   
   127. A(H  40,C  39,H  41)          108.12  0.000008   -0.01    108.10   
   128. A(C  38,C  39,H  41)          113.35  0.000022   -0.00    113.35   
   129. A(C  38,C  39,H  40)          110.55 -0.000067    0.01    110.55   
   130. A(C  44,C  43,H  45)          119.64 -0.000259    0.02    119.66   
   131. A(C   0,C  43,H  45)          119.99  0.000002    0.01    120.01   
   132. A(C   0,C  43,C  44)          120.37  0.000257   -0.03    120.33   
   133. A(H  13,C  44,C  43)          119.65 -0.000231    0.01    119.66   
   134. A(C   3,C  44,C  43)          120.33  0.000255   -0.04    120.30   
   135. A(C   3,C  44,H  13)          120.02 -0.000024    0.02    120.04   
   136. A(C   4,O  46,H  48)          108.62 -0.000047   -0.02    108.60   
   137. D(C  12,C   1,C   0,H  16)      0.99 -0.000019    0.09      1.09   
   138. D(C   2,C   1,C   0,H  16)   -179.63 -0.000017    0.09   -179.55   
   139. D(C  12,C   1,C   0,C  43)   -178.94 -0.000008    0.06   -178.88   
   140. D(C   2,C   1,C   0,C  43)      0.44 -0.000006    0.05      0.49   
   141. D(C   3,C   2,C   1,C  12)    178.73  0.000006   -0.06    178.67   
   142. D(C   3,C   2,C   1,C   0)     -0.67  0.000003   -0.05     -0.72   
   143. D(C   4,C   2,C   1,C  12)     -1.95  0.000001   -0.01     -1.95   
   144. D(C   4,C   2,C   1,C   0)    178.66 -0.000002    0.00    178.66   
   145. D(C  44,C   3,C   2,C   4)   -178.88  0.000009   -0.04   -178.92   
   146. D(H  20,C   3,C   2,C   1)   -179.53  0.000002    0.04   -179.49   
   147. D(H  20,C   3,C   2,C   4)      1.17  0.000008   -0.02      1.15   
   148. D(C  44,C   3,C   2,C   1)      0.41  0.000003    0.01      0.43   
   149. D(O  46,C   4,C   2,C   1)   -177.52  0.000004   -0.06   -177.58   
   150. D(C   5,C   4,C   2,C   3)   -179.85  0.000001    0.02   -179.83   
   151. D(C   5,C   4,C   2,C   1)      0.85  0.000006   -0.03      0.82   
   152. D(O  46,C   4,C   2,C   3)      1.77 -0.000001   -0.00      1.77   
   153. D(C  11,C   5,C   4,O  46)   -179.60 -0.000012    0.13   -179.47   
   154. D(C   6,C   5,C   4,O  46)      2.41 -0.000032   -0.03      2.39   
   155. D(C   6,C   5,C   4,C   2)   -175.86 -0.000034   -0.05   -175.91   
   156. D(C  11,C   5,C   4,C   2)      2.13 -0.000014    0.10      2.23   
   157. D(H  21,C   6,C   5,C   4)    177.68 -0.000030   -0.39    177.29   
   158. D(H  22,C   6,C   5,C  11)   -115.10  0.000039   -0.64   -115.74   
   159. D(H  22,C   6,C   5,C   4)     62.83  0.000057   -0.48     62.34   
   160. D(H  21,C   6,C   5,C  11)     -0.24 -0.000047   -0.55     -0.80   
   161. D(C   7,C   6,C   5,C  11)    122.16  0.000011   -0.62    121.54   
   162. D(C   7,C   6,C   5,C   4)    -59.92  0.000029   -0.46    -60.38   
   163. D(H  23,C   7,C   6,C   5)    -42.28 -0.000060    0.37    -41.90   
   164. D(C   8,C   7,C   6,H  22)     17.92 -0.000029    0.31     18.23   
   165. D(C   8,C   7,C   6,H  21)    -97.25  0.000064    0.23    -97.02   
   166. D(H  23,C   7,C   6,H  21)     80.76  0.000075    0.29     81.05   
   167. D(C   8,C   7,C   6,C   5)    139.71 -0.000071    0.32    140.03   
   168. D(H  23,C   7,C   6,H  22)   -164.07 -0.000018    0.36   -163.70   
   169. D(C  10,C   8,C   7,H  23)   -178.06 -0.000062    0.18   -177.88   
   170. D(C  10,C   8,C   7,C   6)     -0.11 -0.000050    0.24      0.13   
   171. D(C   9,C   8,C   7,H  23)     -0.25  0.000012   -0.21     -0.46   
   172. D(C   9,C   8,C   7,C   6)    177.71  0.000023   -0.16    177.56   
   173. D(H  26,C   9,C   8,C  10)    -54.71  0.000127    1.20    -53.51   
   174. D(H  26,C   9,C   8,C   7)    127.31  0.000052    1.56    128.87   
   175. D(H  25,C   9,C   8,C  10)     62.92 -0.000012    1.26     64.18   
   176. D(H  25,C   9,C   8,C   7)   -115.06 -0.000087    1.62   -113.44   
   177. D(H  24,C   9,C   8,C   7)      5.65  0.000018    1.48      7.13   
   178. D(H  24,C   9,C   8,C  10)   -176.36  0.000093    1.12   -175.25   
   179. D(C  33,C  10,C   8,C   9)     92.87 -0.000184    0.63     93.51   
   180. D(C  33,C  10,C   8,C   7)    -89.22 -0.000111    0.26    -88.96   
   181. D(H  32,C  10,C   8,C   9)    -28.66  0.000008    0.57    -28.09   
   182. D(H  27,C  10,C   8,C   9)   -145.07 -0.000108    0.65   -144.42   
   183. D(H  32,C  10,C   8,C   7)    149.24  0.000082    0.20    149.44   
   184. D(H  27,C  10,C   8,C   7)     32.84 -0.000034    0.27     33.11   
   185. D(C  28,C  11,C   5,C   6)     -5.81  0.000037    0.11     -5.69   
   186. D(C  28,C  11,C   5,C   4)    176.30  0.000020   -0.05    176.25   
   187. D(C  12,C  11,C   5,C   6)    173.91  0.000031    0.03    173.94   
   188. D(C  12,C  11,C   5,C   4)     -3.98  0.000014   -0.13     -4.11   
   189. D(O  14,C  12,C  11,C  28)      1.55 -0.000005   -0.00      1.55   
   190. D(C   1,C  12,C  11,C  28)   -177.36 -0.000012    0.01   -177.35   
   191. D(C   1,C  12,C  11,C   5)      2.92 -0.000007    0.09      3.00   
   192. D(O  14,C  12,C   1,C   2)   -178.93 -0.000004   -0.00   -178.93   
   193. D(O  14,C  12,C   1,C   0)      0.45 -0.000001   -0.01      0.43   
   194. D(O  14,C  12,C  11,C   5)   -178.18  0.000001    0.08   -178.10   
   195. D(C  11,C  12,C   1,C   2)      0.06 -0.000001   -0.02      0.03   
   196. D(C  11,C  12,C   1,C   0)    179.43  0.000002   -0.03    179.40   
   197. D(H  47,O  14,C  12,C  11)     13.19  0.000013   -0.14     13.05   
   198. D(H  47,O  14,C  12,C   1)   -167.83  0.000021   -0.15   -167.99   
   199. D(H  29,C  28,C  11,C   5)    -23.56  0.000116   -1.14    -24.70   
   200. D(H  31,C  28,C  11,C  12)     37.97  0.000063   -1.03     36.94   
   201. D(H  31,C  28,C  11,C   5)   -142.31  0.000057   -1.11   -143.42   
   202. D(H  30,C  28,C  11,C  12)    -82.32  0.000083   -1.07    -83.39   
   203. D(H  30,C  28,C  11,C   5)     97.40  0.000077   -1.15     96.25   
   204. D(H  29,C  28,C  11,C  12)    156.72  0.000122   -1.06    155.66   
   205. D(C  36,C  33,C  10,H  32)     63.18  0.000007    0.09     63.27   
   206. D(C  36,C  33,C  10,H  27)    177.97  0.000084    0.04    178.00   
   207. D(C  36,C  33,C  10,C   8)    -58.67  0.000005    0.08    -58.59   
   208. D(H  35,C  33,C  10,H  32)   -175.21 -0.000007    0.00   -175.21   
   209. D(H  35,C  33,C  10,H  27)    -60.42  0.000070   -0.05    -60.47   
   210. D(H  35,C  33,C  10,C   8)     62.94 -0.000008   -0.01     62.93   
   211. D(H  34,C  33,C  10,H  32)    -60.83  0.000039   -0.00    -60.83   
   212. D(H  34,C  33,C  10,H  27)     53.96  0.000115   -0.06     53.90   
   213. D(H  34,C  33,C  10,C   8)    177.32  0.000037   -0.01    177.31   
   214. D(C  38,C  36,C  33,H  35)    138.71  0.000235   -2.57    136.14   
   215. D(C  38,C  36,C  33,H  34)     22.08  0.000145   -2.53     19.55   
   216. D(C  38,C  36,C  33,C  10)   -100.01  0.000170   -2.66   -102.67   
   217. D(H  37,C  36,C  33,H  35)    -41.53  0.000172   -2.37    -43.90   
   218. D(H  37,C  36,C  33,H  34)   -158.15  0.000082   -2.33   -160.48   
   219. D(H  37,C  36,C  33,C  10)     79.76  0.000108   -2.46     77.30   
   220. D(C  39,C  38,C  36,H  37)   -179.82 -0.000032    0.07   -179.75   
   221. D(C  39,C  38,C  36,C  33)     -0.06 -0.000095    0.27      0.22   
   222. D(C  15,C  38,C  36,H  37)      0.22 -0.000023    0.06      0.28   
   223. D(C  15,C  38,C  36,C  33)    179.99 -0.000086    0.26    180.25   
   224. D(C  39,C  38,C  15,H  19)     58.83  0.000022    0.04     58.87   
   225. D(C  39,C  38,C  15,H  18)    -59.16  0.000004    0.03    -59.13   
   226. D(C  39,C  38,C  15,H  17)    179.81 -0.000006    0.04    179.85   
   227. D(C  36,C  38,C  15,H  19)   -121.21  0.000014    0.05   -121.16   
   228. D(C  36,C  38,C  15,H  18)    120.80 -0.000004    0.04    120.84   
   229. D(C  36,C  38,C  15,H  17)     -0.23 -0.000014    0.05     -0.18   
   230. D(H  42,C  39,C  38,C  36)    118.89 -0.000019    0.38    119.27   
   231. D(H  42,C  39,C  38,C  15)    -61.15 -0.000028    0.39    -60.77   
   232. D(H  41,C  39,C  38,C  36)     -2.22 -0.000041    0.38     -1.84   
   233. D(H  41,C  39,C  38,C  15)    177.74 -0.000050    0.39    178.13   
   234. D(H  40,C  39,C  38,C  36)   -123.79 -0.000017    0.40   -123.39   
   235. D(H  40,C  39,C  38,C  15)     56.17 -0.000026    0.40     56.57   
   236. D(H  45,C  43,C   0,H  16)      0.03  0.000002   -0.01      0.02   
   237. D(H  45,C  43,C   0,C   1)    179.96 -0.000009    0.02    179.98   
   238. D(C  44,C  43,C   0,H  16)   -179.87  0.000013   -0.04   -179.91   
   239. D(C  44,C  43,C   0,C   1)      0.06  0.000002   -0.01      0.05   
   240. D(H  13,C  44,C  43,C   0)    179.70  0.000012   -0.05    179.65   
   241. D(C   3,C  44,C  43,H  45)    179.78  0.000014   -0.06    179.71   
   242. D(C   3,C  44,C  43,C   0)     -0.33  0.000004   -0.03     -0.36   
   243. D(C  43,C  44,C   3,H  20)   -179.97 -0.000007    0.00   -179.97   
   244. D(C  43,C  44,C   3,C   2)      0.08 -0.000008    0.03      0.11   
   245. D(H  13,C  44,C   3,H  20)      0.00 -0.000015    0.02      0.03   
   246. D(H  13,C  44,C  43,H  45)     -0.20  0.000022   -0.09     -0.28   
   247. D(H  13,C  44,C   3,C   2)   -179.94 -0.000015    0.05   -179.89   
   248. D(H  48,O  46,C   4,C   5)     26.27  0.000048    0.21     26.49   
   249. D(H  48,O  46,C   4,C   2)   -155.35  0.000052    0.24   -155.11   
    ----------------------------------------------------------------------------

         *************************************************************
         *                GEOMETRY OPTIMIZATION CYCLE  20            *
         *************************************************************
---------------------------------
CARTESIAN COORDINATES (ANGSTROEM)
---------------------------------
  C      4.973915    1.921719    0.645863
  C      3.892210    1.070160    0.286214
  C      2.554896    1.498131    0.555555
  C      2.346866    2.755017    1.188812
  C      1.475789    0.653784    0.166672
  C      1.689073   -0.573518   -0.448043
  C      0.470705   -1.363690   -0.913277
  C     -0.482035   -1.728388    0.211558
  C     -1.829646   -1.714553    0.177919
  C     -2.628546   -2.163508    1.380788
  C     -2.641358   -1.317021   -1.045626
  C      3.031401   -1.033632   -0.659293
  C      4.093621   -0.202679   -0.322203
  H      3.244443    4.513576    2.016560
  O      5.408449   -0.552808   -0.528275
  C     -5.669502    1.657912    1.303407
  H      5.987017    1.596895    0.433173
  H     -4.926189    1.788760    2.097138
  H     -6.129586    2.635485    1.098786
  H     -6.472714    1.013232    1.688575
  H      1.330020    3.070307    1.397984
  H      0.789654   -2.280622   -1.419015
  H     -0.054417   -0.774785   -1.676198
  H      0.002053   -2.064067    1.130333
  H     -1.989937   -2.354384    2.249660
  H     -3.178956   -3.086822    1.149387
  H     -3.381545   -1.414488    1.655596
  H     -2.114497   -1.613324   -1.960171
  C      3.336087   -2.397888   -1.247635
  H      2.524540   -3.109704   -1.085416
  H      3.518835   -2.354025   -2.330933
  H      4.226327   -2.840106   -0.783057
  H     -3.586889   -1.874202   -1.034992
  C     -2.974115    0.200945   -1.164088
  H     -3.513537    0.345535   -2.106643
  H     -2.027227    0.749463   -1.261571
  C     -3.748131    0.779305   -0.005802
  H     -3.157381    0.977662    0.890517
  C     -5.059515    1.073260    0.049564
  C     -6.038156    0.865553   -1.082312
  H     -6.540315    1.809837   -1.336527
  H     -5.573378    0.472923   -1.990281
  H     -6.830993    0.166240   -0.780678
  C      4.740665    3.136941    1.254084
  C      3.415548    3.555852    1.531417
  H      5.575433    3.778730    1.524500
  O      0.209393    1.141504    0.405092
  H      5.456683   -1.329732   -1.107465
  H     -0.406446    0.385146    0.485417

----------------------------
CARTESIAN COORDINATES (A.U.)
----------------------------
  NO LB      ZA    FRAG     MASS         X           Y           Z
   0 C     6.0000    0    12.011    9.399337    3.631522    1.220504
   1 C     6.0000    0    12.011    7.355211    2.022309    0.540867
   2 C     6.0000    0    12.011    4.828054    2.831057    1.049846
   3 C     6.0000    0    12.011    4.434933    5.206228    2.246529
   4 C     6.0000    0    12.011    2.788836    1.235473    0.314964
   5 C     6.0000    0    12.011    3.191886   -1.083792   -0.846678
   6 C     6.0000    0    12.011    0.889504   -2.577000   -1.725844
   7 C     6.0000    0    12.011   -0.910914   -3.266179    0.399788
   8 C     6.0000    0    12.011   -3.457529   -3.240035    0.336219
   9 C     6.0000    0    12.011   -4.967231   -4.088438    2.609311
  10 C     6.0000    0    12.011   -4.991443   -2.488808   -1.975947
  11 C     6.0000    0    12.011    5.728517   -1.953282   -1.245884
  12 C     6.0000    0    12.011    7.735823   -0.383009   -0.608875
  13 H     1.0000    0     1.008    6.131108    8.529423    3.810746
  14 O     8.0000    0    15.999   10.220487   -1.044657   -0.998295
  15 C     6.0000    0    12.011  -10.713807    3.133000    2.463081
  16 H     1.0000    0     1.008   11.313822    3.017693    0.818578
  17 H     1.0000    0     1.008   -9.309149    3.380266    3.963016
  18 H     1.0000    0     1.008  -11.583240    4.980346    2.076405
  19 H     1.0000    0     1.008  -12.231656    1.914732    3.190944
  20 H     1.0000    0     1.008    2.513373    5.802039    2.641807
  21 H     1.0000    0     1.008    1.492230   -4.309751   -2.681549
  22 H     1.0000    0     1.008   -0.102834   -1.464131   -3.167555
  23 H     1.0000    0     1.008    0.003879   -3.900520    2.136021
  24 H     1.0000    0     1.008   -3.760436   -4.449141    4.251242
  25 H     1.0000    0     1.008   -6.007355   -5.833247    2.172027
  26 H     1.0000    0     1.008   -6.390194   -2.672994    3.128623
  27 H     1.0000    0     1.008   -3.995820   -3.048740   -3.704186
  28 C     6.0000    0    12.011    6.304291   -4.531351   -2.357688
  29 H     1.0000    0     1.008    4.770689   -5.876490   -2.051140
  30 H     1.0000    0     1.008    6.649634   -4.448462   -4.404825
  31 H     1.0000    0     1.008    7.986600   -5.367023   -1.479763
  32 H     1.0000    0     1.008   -6.778238   -3.541728   -1.955851
  33 C     6.0000    0    12.011   -5.620263    0.379730   -2.199807
  34 H     1.0000    0     1.008   -6.639622    0.652967   -3.980979
  35 H     1.0000    0     1.008   -3.830903    1.416280   -2.384023
  36 C     6.0000    0    12.011   -7.082942    1.472674   -0.010965
  37 H     1.0000    0     1.008   -5.966586    1.847514    1.682834
  38 C     6.0000    0    12.011   -9.561099    2.028167    0.093662
  39 C     6.0000    0    12.011  -11.410461    1.635658   -2.045274
  40 H     1.0000    0     1.008  -12.359403    3.420096   -2.525670
  41 H     1.0000    0     1.008  -10.532157    0.893695   -3.761086
  42 H     1.0000    0     1.008  -12.908706    0.314148   -1.475268
  43 C     6.0000    0    12.011    8.958559    5.927960    2.369876
  44 C     6.0000    0    12.011    6.454451    6.719587    2.893959
  45 H     1.0000    0     1.008   10.536041    7.140765    2.880888
  46 O     8.0000    0    15.999    0.395695    2.157130    0.765512
  47 H     1.0000    0     1.008   10.311636   -2.512829   -2.092806
  48 H     1.0000    0     1.008   -0.768072    0.727821    0.917305

--------------------------------
INTERNAL COORDINATES (ANGSTROEM)
--------------------------------
 C      0   0   0     0.000000000000     0.00000000     0.00000000
 C      1   0   0     1.422878882467     0.00000000     0.00000000
 C      2   1   0     1.429724304389   118.96807743     0.00000000
 C      3   2   1     1.422692346498   119.01751892   359.27768487
 C      3   2   1     1.424298104542   118.67123472   178.65516861
 C      5   3   2     1.389113189416   121.88779320     0.81535974
 C      6   5   3     1.524872543819   118.04480279   184.08644521
 C      7   6   5     1.518543104068   113.56242405   299.62327064
 C      8   7   6     1.348101358881   127.31722676   140.02799314
 C      9   8   7     1.512182189729   120.34604778   177.55775970
 C      9   8   7     1.521174291320   123.79114204     0.13367744
 C      6   5   3     1.434633832731   119.48417314     2.22921282
 C     12   6   5     1.390117137173   119.17896269   355.88743226
 H      4   3   2     2.140874121080   146.77050439     0.34321959
 O     13  12   6     1.376164010668   122.79741990   181.89771019
 C     11   9   8     4.851581031242    95.96123614   227.31618029
 H      1   2   3     1.084952876609   118.76046393   180.45288614
 H     16  11   9     1.095282849990    90.03130730    23.24422225
 H     16  11   9     1.099634651010   135.73936950   139.88826951
 H     16  11   9     1.099597570502   105.42728303   274.35531457
 H      4   3   2     1.084959369672   118.65867427   180.50654121
 H      7   6   5     1.094652061385   110.01172331   177.28937308
 H      7   6   5     1.097547550040   108.44029548    62.34289604
 H      8   7   6     1.091406721640   114.78112209   318.09778721
 H     10   9   8     1.095077083923   112.01183554     7.13117762
 H     10   9   8     1.099547742754   110.26504351   246.55986816
 H     10   9   8     1.097068470179   111.04926586   128.86852723
 H     11   9   8     1.096252955843   110.11661751    33.10858160
 C     12   6   5     1.516631665490   122.24830402   176.24975829
 H     29  12   6     1.091607601989   112.30664337   335.30377705
 H     29  12   6     1.099479687264   112.31649000    96.25101130
 H     29  12   6     1.097230885421   111.17913929   216.57981629
 H     11   9   8     1.097539927485   108.61711520   149.43968597
 C     11   9   8     1.558518317496   115.44218270   271.03885445
 H     34  11   9     1.095578822854   107.40109454   177.30622081
 H     34  11   9     1.098623064714   107.99965047    62.93146135
 C     34  11   9     1.508385901237   115.12826608   301.40867479
 H     37  34  11     1.091659263450   114.99094221    77.30203048
 C     37  34  11     1.345066140445   128.00258504   257.33323949
 C     39  37  34     1.510636512788   124.80044166     0.21740157
 H     40  39  37     1.099299994087   110.55413273   236.60518094
 H     40  39  37     1.092970344552   113.35032722   358.16036531
 H     40  39  37     1.099369127081   110.43134892   119.26500928
 C      1   2   3     1.378805649658   120.68816531     0.49108188
 C     14   4   3     1.087141269066    33.88178581     0.16884570
 H     44   1   2     1.087131176866   120.00922759   179.97783656
 O      5   3   2     1.377850939175   116.05735178   182.41809467
 H     15  13  12     0.970256728827   109.91423649    13.04981152
 H     47   5   3     0.978665850691   108.60241491   204.88407492

---------------------------
INTERNAL COORDINATES (A.U.)
---------------------------
 C      0   0   0     0.000000000000     0.00000000     0.00000000
 C      1   0   0     2.688851409603     0.00000000     0.00000000
 C      2   1   0     2.701787382305   118.96807743     0.00000000
 C      3   2   1     2.688498907708   119.01751892   359.27768487
 C      3   2   1     2.691533350647   118.67123472   178.65516861
 C      5   3   2     2.625043497014   121.88779320     0.81535974
 C      6   5   3     2.881591496953   118.04480279   184.08644521
 C      7   6   5     2.869630589243   113.56242405   299.62327064
 C      8   7   6     2.547542369052   127.31722676   140.02799314
 C      9   8   7     2.857610203182   120.34604778   177.55775970
 C      9   8   7     2.874602812556   123.79114204     0.13367744
 C      6   5   3     2.711065046319   119.48417314     2.22921282
 C     12   6   5     2.626940683327   119.17896269   355.88743226
 H      4   3   2     4.045665776041   146.77050439     0.34321959
 O     13  12   6     2.600573095520   122.79741990   181.89771019
 C     11   9   8     9.168159465575    95.96123614   227.31618029
 H      1   2   3     2.050263805001   118.76046393   180.45288614
 H     16  11   9     2.069784625662    90.03130730    23.24422225
 H     16  11   9     2.078008337779   135.73936950   139.88826951
 H     16  11   9     2.077938265774   105.42728303   274.35531457
 H      4   3   2     2.050276075112   118.65867427   180.50654121
 H      7   6   5     2.068592607951   110.01172331   177.28937308
 H      7   6   5     2.074064288532   108.44029548    62.34289604
 H      8   7   6     2.062459804621   114.78112209   318.09778721
 H     10   9   8     2.069395784148   112.01183554     7.13117762
 H     10   9   8     2.077844104976   110.26504351   246.55986816
 H     10   9   8     2.073158958799   111.04926586   128.86852723
 H     11   9   8     2.071617860045   110.11661751    33.10858160
 C     12   6   5     2.866018493809   122.24830402   176.24975829
 H     29  12   6     2.062839413465   112.30664337   335.30377705
 H     29  12   6     2.077715498738   112.31649000    96.25101130
 H     29  12   6     2.073465879126   111.17913929   216.57981629
 H     11   9   8     2.074049883990   108.61711520   149.43968597
 C     11   9   8     2.945172794768   115.44218270   271.03885445
 H     34  11   9     2.070343933317   107.40109454   177.30622081
 H     34  11   9     2.076096716719   107.99965047    62.93146135
 C     34  11   9     2.850436257607   115.12826608   301.40867479
 H     37  34  11     2.062937039479   114.99094221    77.30203048
 C     37  34  11     2.541806637451   128.00258504   257.33323949
 C     39  37  34     2.854689297072   124.80044166     0.21740157
 H     40  39  37     2.077375927846   110.55413273   236.60518094
 H     40  39  37     2.065414623702   113.35032722   358.16036531
 H     40  39  37     2.077506570271   110.43134892   119.26500928
 C      1   2   3     2.605565069757   120.68816531     0.49108188
 C     14   4   3     2.054399267418    33.88178581     0.16884570
 H     44   1   2     2.054380195924   120.00922759   179.97783656
 O      5   3   2     2.603760928408   116.05735178   182.41809467
 H     15  13  12     1.833519497078   109.91423649    13.04981152
 H     47   5   3     1.849410434426   108.60241491   204.88407492


           ************************************************************
           *        Program running with 4 parallel MPI-processes     *
           *              working on a common directory               *
           ************************************************************
------------------------------------------------------------------------------
                   ___                                                        
                  /   \      - P O W E R E D   B Y -                         
                 /     \                                                     
                 |  |  |   _    _      __       _____    __    __             
                 |  |  |  | |  | |    /  \     |  _  \  |  |  /  |          
                  \  \/   | |  | |   /    \    | | | |  |  | /  /          
                 / \  \   | |__| |  /  /\  \   | |_| |  |  |/  /          
                |  |  |   |  __  | /  /__\  \  |    /   |      \           
                |  |  |   | |  | | |   __   |  |    \   |  |\   \          
                \     /   | |  | | |  |  |  |  | |\  \  |  | \   \       
                 \___/    |_|  |_| |__|  |__|  |_| \__\ |__|  \__/        
                                                                              
                      - O R C A' S   B I G   F R I E N D -                    
                                      &                                       
                       - I N T E G R A L  F E E D E R -                       
                                                                              
 v1 FN, 2020, v2 2021                                                         
------------------------------------------------------------------------------


Reading SHARK input file MK2_2e_2H_B3LYP_631Gd_opt.SHARKINP.tmp ... ok
----------------------
SHARK INTEGRAL PACKAGE
----------------------

Number of atoms                             ...     49
Number of basis functions                   ...    374
Number of shells                            ...    190
Maximum angular momentum                    ...      2
Integral batch strategy                     ... SHARK/LIBINT Hybrid
RI-J (if used) integral strategy            ... SPLIT-RIJ (Revised 2003 algorithm where possible)
Printlevel                                  ...      1
Contraction scheme used                     ... SEGMENTED contraction
Coulomb Range Separation                    ... NOT USED
Exchange Range Separation                   ... NOT USED
Finite Nucleus Model                        ... NOT USED
Auxiliary Coulomb fitting basis             ... AVAILABLE
   # of basis functions in Aux-J            ...   1413
   # of shells in Aux-J                     ...    475
   Maximum angular momentum in Aux-J        ...      4
Auxiliary J/K fitting basis                 ... NOT available
Auxiliary Correlation fitting basis         ... NOT available
Auxiliary 'external' fitting basis          ... NOT available
Integral threshold                          ...     2.500000e-11
Primitive cut-off                           ...     2.500000e-12
Primitive pair pre-selection threshold      ...     2.500000e-12

Calculating pre-screening integrals         ... done (  0.1 sec) Dimension = 190
Organizing shell pair data                  ... done (  0.1 sec)
Shell pair information
Total number of shell pairs                 ...     18145
Shell pairs after pre-screening             ...     11896
Total number of primitive shell pairs       ...    101586
Primitive shell pairs kept                  ...     36558
          la=0 lb=0:   4583 shell pairs
          la=1 lb=0:   3976 shell pairs
          la=1 lb=1:    872 shell pairs
          la=2 lb=0:   1582 shell pairs
          la=2 lb=1:    736 shell pairs
          la=2 lb=2:    147 shell pairs

Calculating one electron integrals          ... done (  0.0 sec)
Calculating RI/J V-Matrix + Cholesky decomp.... done (  0.1 sec)
Calculating Nuclear repulsion               ... done (  0.0 sec) ENN=   1849.159329276196 Eh

SHARK setup successfully completed in   0.4 seconds

Maximum memory used throughout the entire GTOINT-calculation: 29.3 MB
[1717799547.370065] [eu-a2p-514:123536:0]          mpool.c:38   UCX  WARN  object 0x2f0d4c0 was not returned to mpool ucp_requests
[1717799547.370089] [eu-a2p-514:123536:0]          mpool.c:38   UCX  WARN  object 0x2f0d680 was not returned to mpool ucp_requests
[1717799547.370093] [eu-a2p-514:123536:0]          mpool.c:38   UCX  WARN  object 0x2f0d840 was not returned to mpool ucp_requests
[1717799547.370096] [eu-a2p-514:123536:0]          mpool.c:38   UCX  WARN  object 0x2f0da00 was not returned to mpool ucp_requests
[1717799547.370098] [eu-a2p-514:123536:0]          mpool.c:38   UCX  WARN  object 0x2f0dbc0 was not returned to mpool ucp_requests
[1717799547.370101] [eu-a2p-514:123536:0]          mpool.c:38   UCX  WARN  object 0x2f0dd80 was not returned to mpool ucp_requests
[1717799547.370104] [eu-a2p-514:123536:0]          mpool.c:38   UCX  WARN  object 0x2f0df40 was not returned to mpool ucp_requests
[1717799547.370107] [eu-a2p-514:123536:0]          mpool.c:38   UCX  WARN  object 0x2f0e2c0 was not returned to mpool ucp_requests
[1717799547.370109] [eu-a2p-514:123536:0]          mpool.c:38   UCX  WARN  object 0x2f0e480 was not returned to mpool ucp_requests
[1717799547.370112] [eu-a2p-514:123536:0]          mpool.c:38   UCX  WARN  object 0x2f0e640 was not returned to mpool ucp_requests
[1717799547.370114] [eu-a2p-514:123536:0]          mpool.c:38   UCX  WARN  object 0x2f0e800 was not returned to mpool ucp_requests
[1717799547.370117] [eu-a2p-514:123536:0]          mpool.c:38   UCX  WARN  object 0x2f0e9c0 was not returned to mpool ucp_requests
[1717799547.370119] [eu-a2p-514:123536:0]          mpool.c:38   UCX  WARN  object 0x2f0eb80 was not returned to mpool ucp_requests
[1717799547.370122] [eu-a2p-514:123536:0]          mpool.c:38   UCX  WARN  object 0x2f0ed40 was not returned to mpool ucp_requests
[1717799547.371280] [eu-a2p-514:123538:0]          mpool.c:38   UCX  WARN  object 0x3258880 was not returned to mpool ucp_requests
[1717799547.371298] [eu-a2p-514:123538:0]          mpool.c:38   UCX  WARN  object 0x3258a40 was not returned to mpool ucp_requests
[1717799547.371302] [eu-a2p-514:123538:0]          mpool.c:38   UCX  WARN  object 0x3258c00 was not returned to mpool ucp_requests
[1717799547.371305] [eu-a2p-514:123538:0]          mpool.c:38   UCX  WARN  object 0x3258dc0 was not returned to mpool ucp_requests
[1717799547.371308] [eu-a2p-514:123538:0]          mpool.c:38   UCX  WARN  object 0x3258f80 was not returned to mpool ucp_requests
[1717799547.371310] [eu-a2p-514:123538:0]          mpool.c:38   UCX  WARN  object 0x3259140 was not returned to mpool ucp_requests
[1717799547.371313] [eu-a2p-514:123538:0]          mpool.c:38   UCX  WARN  object 0x3259300 was not returned to mpool ucp_requests
[1717799547.371315] [eu-a2p-514:123538:0]          mpool.c:38   UCX  WARN  object 0x32594c0 was not returned to mpool ucp_requests
[1717799547.371318] [eu-a2p-514:123538:0]          mpool.c:38   UCX  WARN  object 0x3259680 was not returned to mpool ucp_requests
[1717799547.371320] [eu-a2p-514:123538:0]          mpool.c:38   UCX  WARN  object 0x3259840 was not returned to mpool ucp_requests
[1717799547.371323] [eu-a2p-514:123538:0]          mpool.c:38   UCX  WARN  object 0x3259a00 was not returned to mpool ucp_requests
[1717799547.371325] [eu-a2p-514:123538:0]          mpool.c:38   UCX  WARN  object 0x3259bc0 was not returned to mpool ucp_requests
[1717799547.371328] [eu-a2p-514:123538:0]          mpool.c:38   UCX  WARN  object 0x3259d80 was not returned to mpool ucp_requests
[1717799547.371330] [eu-a2p-514:123538:0]          mpool.c:38   UCX  WARN  object 0x3259f40 was not returned to mpool ucp_requests
[1717799547.371333] [eu-a2p-514:123538:0]          mpool.c:38   UCX  WARN  object 0x325a100 was not returned to mpool ucp_requests
[1717799547.371335] [eu-a2p-514:123538:0]          mpool.c:38   UCX  WARN  object 0x325a2c0 was not returned to mpool ucp_requests
[1717799547.371338] [eu-a2p-514:123538:0]          mpool.c:38   UCX  WARN  object 0x325a480 was not returned to mpool ucp_requests
[1717799547.371340] [eu-a2p-514:123538:0]          mpool.c:38   UCX  WARN  object 0x325a640 was not returned to mpool ucp_requests
[1717799547.371343] [eu-a2p-514:123538:0]          mpool.c:38   UCX  WARN  object 0x325a800 was not returned to mpool ucp_requests
[1717799547.371345] [eu-a2p-514:123538:0]          mpool.c:38   UCX  WARN  object 0x325a9c0 was not returned to mpool ucp_requests
[1717799547.371348] [eu-a2p-514:123538:0]          mpool.c:38   UCX  WARN  object 0x325ab80 was not returned to mpool ucp_requests
[1717799547.371350] [eu-a2p-514:123538:0]          mpool.c:38   UCX  WARN  object 0x325ad40 was not returned to mpool ucp_requests
[1717799547.383680] [eu-a2p-514:123537:0]          mpool.c:38   UCX  WARN  object 0x3544880 was not returned to mpool ucp_requests
[1717799547.383702] [eu-a2p-514:123537:0]          mpool.c:38   UCX  WARN  object 0x3544a40 was not returned to mpool ucp_requests
[1717799547.383706] [eu-a2p-514:123537:0]          mpool.c:38   UCX  WARN  object 0x3544c00 was not returned to mpool ucp_requests
[1717799547.383709] [eu-a2p-514:123537:0]          mpool.c:38   UCX  WARN  object 0x3544dc0 was not returned to mpool ucp_requests
[1717799547.383712] [eu-a2p-514:123537:0]          mpool.c:38   UCX  WARN  object 0x3544f80 was not returned to mpool ucp_requests
[1717799547.383714] [eu-a2p-514:123537:0]          mpool.c:38   UCX  WARN  object 0x3545140 was not returned to mpool ucp_requests
[1717799547.383717] [eu-a2p-514:123537:0]          mpool.c:38   UCX  WARN  object 0x3545300 was not returned to mpool ucp_requests
[1717799547.383720] [eu-a2p-514:123537:0]          mpool.c:38   UCX  WARN  object 0x35454c0 was not returned to mpool ucp_requests
[1717799547.383722] [eu-a2p-514:123537:0]          mpool.c:38   UCX  WARN  object 0x3545680 was not returned to mpool ucp_requests
[1717799547.383725] [eu-a2p-514:123537:0]          mpool.c:38   UCX  WARN  object 0x3545840 was not returned to mpool ucp_requests
[1717799547.383728] [eu-a2p-514:123537:0]          mpool.c:38   UCX  WARN  object 0x3545a00 was not returned to mpool ucp_requests
[1717799547.383730] [eu-a2p-514:123537:0]          mpool.c:38   UCX  WARN  object 0x3545bc0 was not returned to mpool ucp_requests
[1717799547.383733] [eu-a2p-514:123537:0]          mpool.c:38   UCX  WARN  object 0x3545d80 was not returned to mpool ucp_requests
[1717799547.383735] [eu-a2p-514:123537:0]          mpool.c:38   UCX  WARN  object 0x3545f40 was not returned to mpool ucp_requests
[1717799547.383738] [eu-a2p-514:123537:0]          mpool.c:38   UCX  WARN  object 0x3546100 was not returned to mpool ucp_requests
[1717799547.383741] [eu-a2p-514:123537:0]          mpool.c:38   UCX  WARN  object 0x35462c0 was not returned to mpool ucp_requests
[1717799547.383743] [eu-a2p-514:123537:0]          mpool.c:38   UCX  WARN  object 0x3546480 was not returned to mpool ucp_requests
[1717799547.383746] [eu-a2p-514:123537:0]          mpool.c:38   UCX  WARN  object 0x3546640 was not returned to mpool ucp_requests
[1717799547.383748] [eu-a2p-514:123537:0]          mpool.c:38   UCX  WARN  object 0x3546800 was not returned to mpool ucp_requests
[1717799547.383751] [eu-a2p-514:123537:0]          mpool.c:38   UCX  WARN  object 0x35469c0 was not returned to mpool ucp_requests
[1717799547.383753] [eu-a2p-514:123537:0]          mpool.c:38   UCX  WARN  object 0x3546b80 was not returned to mpool ucp_requests
[1717799547.383756] [eu-a2p-514:123537:0]          mpool.c:38   UCX  WARN  object 0x3546d40 was not returned to mpool ucp_requests


           ************************************************************
           *        Program running with 4 parallel MPI-processes     *
           *              working on a common directory               *
           ************************************************************

Diagonalization of the overlap matrix:
Smallest eigenvalue                        ... 2.594e-04
Time for diagonalization                   ...    0.019 sec
Threshold for overlap eigenvalues          ... 1.000e-08
Number of eigenvalues below threshold      ... 0
Time for construction of square roots      ...    0.009 sec
Total time needed                          ...    0.029 sec

-------------------
DFT GRID GENERATION
-------------------

General Integration Accuracy     IntAcc      ... 4.959
Radial Grid Type                 RadialGrid  ... OptM3 with GC (2021)
Angular Grid (max. ang.)         AngularGrid ... 6 (Lebedev-590)
Angular grid pruning method      GridPruning ... 4 (adaptive)
Weight generation scheme         WeightScheme... Becke
Basis function cutoff            BFCut       ... 1.0000e-11
Integration weight cutoff        WCut        ... 1.0000e-14
Angular grids for H and He will be reduced by one unit
Partially contracted basis set               ... off
Rotationally invariant grid construction     ... off

Total number of grid points                  ...   546390
Total number of batches                      ...     8561
Average number of points per batch           ...       63
Average number of grid points per atom       ...    11151
Time for grid setup =    7.206 sec

--------------------
COSX GRID GENERATION
--------------------

GRIDX 1
-------
General Integration Accuracy     IntAcc      ... 4.020
Radial Grid Type                 RadialGrid  ... OptM3 with GC (2021)
Angular Grid (max. ang.)         AngularGrid ... 2 (Lebedev-110)
Angular grid pruning method      GridPruning ... 4 (adaptive)
Weight generation scheme         WeightScheme... Becke
Basis function cutoff            BFCut       ... 1.0000e-11
Integration weight cutoff        WCut        ... 1.0000e-14
Angular grids for H and He will be reduced by one unit
Partially contracted basis set               ... on
Rotationally invariant grid construction     ... off

Total number of grid points                  ...    59268
Total number of batches                      ...      950
Average number of points per batch           ...       62
Average number of grid points per atom       ...     1210
UseSFitting                                  ... on

GRIDX 2
-------
General Integration Accuracy     IntAcc      ... 4.338
Radial Grid Type                 RadialGrid  ... OptM3 with GC (2021)
Angular Grid (max. ang.)         AngularGrid ... 3 (Lebedev-194)
Angular grid pruning method      GridPruning ... 4 (adaptive)
Weight generation scheme         WeightScheme... Becke
Basis function cutoff            BFCut       ... 1.0000e-11
Integration weight cutoff        WCut        ... 1.0000e-14
Angular grids for H and He will be reduced by one unit
Partially contracted basis set               ... on
Rotationally invariant grid construction     ... off

Total number of grid points                  ...   129033
Total number of batches                      ...     2045
Average number of points per batch           ...       63
Average number of grid points per atom       ...     2633
UseSFitting                                  ... on

GRIDX 3
-------
General Integration Accuracy     IntAcc      ... 4.871
Radial Grid Type                 RadialGrid  ... OptM3 with GC (2021)
Angular Grid (max. ang.)         AngularGrid ... 4 (Lebedev-302)
Angular grid pruning method      GridPruning ... 4 (adaptive)
Weight generation scheme         WeightScheme... Becke
Basis function cutoff            BFCut       ... 1.0000e-11
Integration weight cutoff        WCut        ... 1.0000e-14
Angular grids for H and He will be reduced by one unit
Partially contracted basis set               ... on
Rotationally invariant grid construction     ... off

Total number of grid points                  ...   246134
Total number of batches                      ...     3871
Average number of points per batch           ...       63
Average number of grid points per atom       ...     5023
UseSFitting                                  ... on

Time for X-Grid setup             =    3.749 sec


--------------------
CPCM SOLVATION MODEL
--------------------
CPCM parameters:
  Epsilon                                         ...      80.4000
  Refrac                                          ...       1.3300
  Rsolv                                           ...       1.3000
  Surface type                                    ... GAUSSIAN VDW
  Epsilon function type                           ...         CPCM
Radii:
 Radius for C  used is    3.8550 Bohr (=   2.0400 Ang.)
 Radius for H  used is    2.4944 Bohr (=   1.3200 Ang.)
 Radius for O  used is    3.4469 Bohr (=   1.8240 Ang.)
Calculating surface                               ...        done! (  0.0s)
GEPOL surface points                              ...         2598
GEPOL Volume                                      ...    2712.8791
GEPOL Surface-area                                ...    1380.3073
Calculating surface distance matrix               ...        done! (  0.0s)
Performing Cholesky decomposition & store         ...        done! (  0.2s)
Overall time for CPCM initialization              ...                 0.3s
--------------
SCF ITERATIONS
--------------
ITER       Energy         Delta-E        Max-DP      RMS-DP      [F,P]     Damp
               ***  Starting incremental Fock matrix formation  ***
                      *** Initiating the SOSCF procedure ***
                      *** Re-Reading the Fockian *** 
                      *** Removing any level shift *** 
ITER      Energy       Delta-E        Grad      Rot      Max-DP    RMS-DP
  0   -965.69628393 -965.6962839287  0.003217  0.003217  0.011328  0.000124
               *** Restarting incremental Fock matrix formation ***
  1   -965.69779903  -0.0015151056  0.001092  0.002802  0.004825  0.000074
  2   -965.69797997  -0.0001809337  0.000177  0.000533  0.000673  0.000012
  3   -965.69798270  -0.0000027339  0.000090  0.000299  0.000408  0.000006
  4   -965.69798284  -0.0000001335  0.000084  0.000184  0.000191  0.000003
  5   -965.69798324  -0.0000004074  0.000014  0.000062  0.000089  0.000001
  6   -965.69798324   0.0000000068  0.000013  0.000033  0.000042  0.000001
                  ***Gradient check signals convergence***
              ***Rediagonalizing the Fockian in SOSCF/NRSCF***

               *****************************************************
               *                     SUCCESS                       *
               *           SCF CONVERGED AFTER   7 CYCLES          *
               *****************************************************

Old exchange energy                            =    -26.941378178 Eh
New exchange energy                            =    -26.941382690 Eh
Exchange energy change after final integration =     -0.000004512 Eh
Total energy after final integration           =   -965.697987783 Eh
Final COS-X integration done in                =    26.296 sec
Total Energy       :         -965.69798778 Eh          -26277.97819 eV
  Last Energy change         ...   -3.5292e-08  Tolerance :   1.0000e-08
  Last MAX-Density change    ...    4.4409e-15  Tolerance :   1.0000e-07
             **** THE GBW FILE WAS UPDATED (MK2_2e_2H_B3LYP_631Gd_opt.gbw) ****
             **** DENSITY MK2_2e_2H_B3LYP_631Gd_opt.scfp WAS UPDATED ****
             **** ENERGY FILE WAS UPDATED (MK2_2e_2H_B3LYP_631Gd_opt.en.tmp) ****
             **** THE GBW FILE WAS UPDATED (MK2_2e_2H_B3LYP_631Gd_opt.gbw) ****
             **** DENSITY MK2_2e_2H_B3LYP_631Gd_opt.scfp WAS UPDATED ****
Total SCF time: 0 days 0 hours 2 min 25 sec 

Maximum memory used throughout the entire SCF-calculation: 193.8 MB

-------------------------   --------------------
FINAL SINGLE POINT ENERGY      -965.697987783267
-------------------------   --------------------


           ************************************************************
           *        Program running with 4 parallel MPI-processes     *
           *              working on a common directory               *
           ************************************************************
------------------------------------------------------------------------------
                         ORCA SCF GRADIENT CALCULATION
------------------------------------------------------------------------------

 ... reading COSX grid (gridx3)
Gradient of the Kohn-Sham DFT energy:
Kohn-Sham wavefunction type      ... RKS
Hartree-Fock exchange scaling    ...    0.200
Number of operators              ...    1
Number of atoms                  ...   49
Basis set dimensions             ...  374
Integral neglect threshold       ... 2.5e-11
Integral primitive cutoff        ... 2.5e-12
SHARK Integral package           ... ON

Nuc. rep. gradient       (SHARK) ... done (  0.0 sec)
HCore & Overlap gradient (SHARK) ... done (  0.4 sec)
RI-J gradient            (SHARK) ... done (  2.0 sec)
COSX-gradient                    ... done ( 32.8 sec)
Exchange-correlation gradient    ... done

------------------
CARTESIAN GRADIENT
------------------

   1   C   :    0.000281084    0.000550220    0.000255979
   2   C   :    0.000187532   -0.000218024   -0.000084335
   3   C   :   -0.000186321   -0.000148693   -0.000052401
   4   C   :    0.000083532    0.000538276    0.000239272
   5   C   :   -0.000081083   -0.000263042   -0.000094145
   6   C   :   -0.000017098    0.000076336   -0.000058848
   7   C   :   -0.000051730    0.000070697    0.000436511
   8   C   :   -0.000060140   -0.000141749   -0.000410696
   9   C   :    0.000463558    0.000293776   -0.000097920
  10   C   :   -0.000047316    0.000095640    0.000244956
  11   C   :   -0.000030727   -0.000270871    0.000075209
  12   C   :   -0.000499911   -0.000301159   -0.000001155
  13   C   :    0.000350537    0.000370669    0.000000115
  14   H   :    0.000119532    0.000028473    0.000011670
  15   O   :   -0.000128188   -0.000100990   -0.000029513
  16   C   :   -0.000060873    0.000091011   -0.000141836
  17   H   :   -0.000017688   -0.000141498   -0.000078275
  18   H   :    0.000009499   -0.000014948    0.000001098
  19   H   :    0.000009400   -0.000020561    0.000040916
  20   H   :    0.000035256   -0.000017159    0.000015827
  21   H   :   -0.000049036   -0.000118561   -0.000025596
  22   H   :   -0.000100117   -0.000045547   -0.000018682
  23   H   :   -0.000031293    0.000033653   -0.000083436
  24   H   :   -0.000000031   -0.000026595    0.000028471
  25   H   :   -0.000028211   -0.000003168    0.000004602
  26   H   :    0.000062449   -0.000087920    0.000000951
  27   H   :   -0.000068513   -0.000048912   -0.000184780
  28   H   :    0.000016258   -0.000053705    0.000064377
  29   C   :    0.000189489   -0.000066156    0.000155364
  30   H   :   -0.000074314    0.000022967   -0.000153215
  31   H   :    0.000096969    0.000019631   -0.000027608
  32   H   :    0.000000674    0.000012570   -0.000005478
  33   H   :   -0.000059455    0.000062420   -0.000155294
  34   C   :   -0.000168588    0.000044932    0.000021831
  35   H   :   -0.000012303    0.000188911    0.000024976
  36   H   :    0.000011759   -0.000204792    0.000027932
  37   C   :    0.000284083    0.000096054   -0.000052123
  38   H   :   -0.000025548    0.000139131    0.000032759
  39   C   :   -0.000175359   -0.000124324    0.000090105
  40   C   :   -0.000033425   -0.000009485    0.000081968
  41   H   :    0.000017988   -0.000007633    0.000028554
  42   H   :    0.000029284    0.000018646    0.000021944
  43   H   :    0.000004460   -0.000032366   -0.000082969
  44   C   :   -0.000250062   -0.000220129   -0.000077384
  45   C   :    0.000088784   -0.000243581   -0.000110606
  46   H   :   -0.000072960    0.000097454    0.000054638
  47   O   :   -0.000030979    0.000068521   -0.000068462
  48   H   :   -0.000049071   -0.000012543    0.000005930
  49   H   :    0.000080127    0.000003045    0.000060750

Difference to translation invariance:
           :    0.0000119099   -0.0000210785   -0.0000680530

Difference to rotation invariance:
           :    0.0006237784   -0.0000908470   -0.0003129086

Norm of the cartesian gradient     ...    0.0018373263
RMS gradient                       ...    0.0001515401
MAX gradient                       ...    0.0005502199

-------
TIMINGS
-------

Total SCF gradient time            ...       48.794 sec

One electron gradient       ....       0.430 sec  (  0.9%)
RI-J Coulomb gradient       ....       2.050 sec  (  4.2%)
COSX gradient               ....      32.795 sec  ( 67.2%)
XC gradient                 ....      10.842 sec  ( 22.2%)
CPCM gradient               ....       1.111 sec  (  2.3%)
   A-Matrix (El+Nuc)        ....       0.266 sec  (  0.5%)
   Potential                ....       0.845 sec  (  1.7%)

Maximum memory used throughout the entire SCFGRAD-calculation: 122.1 MB
------------------------------------------------------------------------------
                         ORCA GEOMETRY RELAXATION STEP
------------------------------------------------------------------------------

Reading the OPT-File                    .... done
Getting information on internals        .... done
Copying old internal coords+grads       .... done
Making the new internal coordinates     .... (new redundants).... done
Validating the new internal coordinates .... (new redundants).... done
Calculating the B-matrix                .... done
Calculating the G,G- and P matrices     .... done
Transforming gradient to internals      .... done
Projecting the internal gradient        .... done
Number of atoms                         ....  49
Number of internal coordinates          .... 249
Current Energy                          ....  -965.697987783 Eh
Current gradient norm                   ....     0.001837326 Eh/bohr
Maximum allowed component of the step   ....  0.300
Current trust radius                    ....  0.300
Updating the Hessian (BFGS)             .... done
Forming the augmented Hessian           .... done
Diagonalizing the augmented Hessian     .... done
Last element of RFO vector              ....  0.993636049
Lowest eigenvalues of augmented Hessian:
 -0.000041678  0.001581293  0.002169025  0.007172829  0.008025056
Length of the computed step             ....  0.113359781
The final length of the internal step   ....  0.113359781
Converting the step to cartesian space:
 Initial RMS(Int)=    0.0071838843
Transforming coordinates:
 Iter   0:  RMS(Cart)=    0.0331846012 RMS(Int)=    0.0071895746
 Iter   1:  RMS(Cart)=    0.0006332402 RMS(Int)=    0.0002490707
 Iter   2:  RMS(Cart)=    0.0000203847 RMS(Int)=    0.0000042497
 Iter   3:  RMS(Cart)=    0.0000007927 RMS(Int)=    0.0000003054
 Iter   4:  RMS(Cart)=    0.0000000260 RMS(Int)=    0.0000000057
done
Storing new coordinates                 .... done

                                .--------------------.
          ----------------------|Geometry convergence|-------------------------
          Item                value                   Tolerance       Converged
          ---------------------------------------------------------------------
          Energy change      -0.0000442427            0.0000002000      NO
          RMS gradient        0.0000932280            0.0000080000      NO
          MAX gradient        0.0003570905            0.0000300000      NO
          RMS step            0.0071838843            0.0001000000      NO
          MAX step            0.0423451767            0.0002000000      NO
          ........................................................
          Max(Bonds)      0.0011      Max(Angles)    0.13
          Max(Dihed)        2.43      Max(Improp)    0.00
          ---------------------------------------------------------------------

The optimization has not yet converged - more geometry cycles are needed


    ---------------------------------------------------------------------------
                         Redundant Internal Coordinates
                            (Angstroem and degrees)

        Definition                    Value    dE/dq     Step     New-Value
    ----------------------------------------------------------------------------
     1. B(C   1,C   0)                1.4229  0.000287 -0.0002    1.4227   
     2. B(C   2,C   1)                1.4297  0.000229 -0.0005    1.4292   
     3. B(C   3,C   2)                1.4227  0.000306 -0.0001    1.4226   
     4. B(C   4,C   2)                1.4243  0.000180 -0.0003    1.4240   
     5. B(C   5,C   4)                1.3891 -0.000043 -0.0001    1.3890   
     6. B(C   6,C   5)                1.5249 -0.000020 -0.0002    1.5246   
     7. B(C   7,C   6)                1.5185 -0.000301  0.0002    1.5188   
     8. B(C   8,C   7)                1.3481 -0.000230  0.0001    1.3482   
     9. B(C   9,C   8)                1.5122  0.000120  0.0001    1.5123   
    10. B(C  10,C   8)                1.5212 -0.000040  0.0002    1.5214   
    11. B(C  11,C   5)                1.4346 -0.000001 -0.0005    1.4342   
    12. B(C  12,C  11)                1.3901  0.000357  0.0001    1.3902   
    13. B(C  12,C   1)                1.4251 -0.000006  0.0001    1.4252   
    14. B(O  14,C  12)                1.3762 -0.000138 -0.0002    1.3759   
    15. B(H  16,C   0)                1.0850  0.000040  0.0000    1.0850   
    16. B(H  17,C  15)                1.0953  0.000005  0.0000    1.0953   
    17. B(H  18,C  15)                1.0996 -0.000029 -0.0000    1.0996   
    18. B(H  19,C  15)                1.0996 -0.000011  0.0000    1.0996   
    19. B(H  20,C   3)                1.0850  0.000008  0.0001    1.0850   
    20. B(H  21,C   6)                1.0947  0.000017  0.0001    1.0947   
    21. B(H  22,C   6)                1.0975  0.000088 -0.0002    1.0974   
    22. B(H  23,C   7)                1.0914  0.000035 -0.0000    1.0914   
    23. B(H  24,C   9)                1.0951 -0.000009  0.0000    1.0951   
    24. B(H  25,C   9)                1.0995  0.000040 -0.0000    1.0995   
    25. B(H  26,C   9)                1.0971 -0.000030 -0.0000    1.0970   
    26. B(H  27,C  10)                1.0963 -0.000034  0.0000    1.0963   
    27. B(C  28,C  11)                1.5166  0.000060  0.0001    1.5167   
    28. B(H  29,C  28)                1.0916  0.000018  0.0002    1.0918   
    29. B(H  30,C  28)                1.0995  0.000040 -0.0001    1.0994   
    30. B(H  31,C  28)                1.0972 -0.000005 -0.0001    1.0971   
    31. B(H  32,C  10)                1.0975  0.000019  0.0001    1.0976   
    32. B(C  33,C  10)                1.5585  0.000143 -0.0011    1.5575   
    33. B(H  34,C  33)                1.0956  0.000008 -0.0001    1.0954   
    34. B(H  35,C  33)                1.0986 -0.000096  0.0004    1.0990   
    35. B(C  36,C  33)                1.5084  0.000027 -0.0005    1.5079   
    36. B(H  37,C  36)                1.0917  0.000039  0.0000    1.0917   
    37. B(C  38,C  36)                1.3451  0.000140 -0.0001    1.3449   
    38. B(C  38,C  15)                1.5120 -0.000051  0.0001    1.5121   
    39. B(C  39,C  38)                1.5106 -0.000044  0.0001    1.5107   
    40. B(H  40,C  39)                1.0993 -0.000023  0.0000    1.0993   
    41. B(H  41,C  39)                1.0930 -0.000012  0.0000    1.0930   
    42. B(H  42,C  39)                1.0994 -0.000004 -0.0000    1.0993   
    43. B(C  43,C   0)                1.3788 -0.000170  0.0000    1.3788   
    44. B(C  44,C  43)                1.4172 -0.000232  0.0005    1.4176   
    45. B(C  44,H  13)                1.0871  0.000013 -0.0000    1.0871   
    46. B(C  44,C   3)                1.3787 -0.000112 -0.0001    1.3786   
    47. B(H  45,C  43)                1.0871  0.000016 -0.0000    1.0871   
    48. B(O  46,C   4)                1.3779 -0.000020 -0.0001    1.3778   
    49. B(H  47,O  14)                0.9703  0.000002 -0.0001    0.9702   
    50. B(H  48,O  46)                0.9787 -0.000048  0.0001    0.9787   
    51. A(C   1,C   0,H  16)          118.76 -0.000118    0.05    118.81   
    52. A(H  16,C   0,C  43)          120.55  0.000201   -0.10    120.45   
    53. A(C   1,C   0,C  43)          120.69 -0.000083    0.06    120.74   
    54. A(C   0,C   1,C  12)          122.34  0.000194   -0.02    122.32   
    55. A(C   2,C   1,C  12)          118.68 -0.000170    0.04    118.72   
    56. A(C   0,C   1,C   2)          118.97 -0.000024   -0.02    118.95   
    57. A(C   1,C   2,C   4)          118.67  0.000047   -0.00    118.67   
    58. A(C   3,C   2,C   4)          122.31  0.000049    0.01    122.32   
    59. A(C   1,C   2,C   3)          119.02 -0.000097   -0.01    119.01   
    60. A(C   2,C   3,C  44)          120.69 -0.000067    0.06    120.75   
    61. A(H  20,C   3,C  44)          120.65  0.000164   -0.08    120.57   
    62. A(C   2,C   3,H  20)          118.66 -0.000096    0.03    118.69   
    63. A(C   2,C   4,C   5)          121.89  0.000093   -0.02    121.86   
    64. A(C   2,C   4,O  46)          116.06 -0.000115    0.06    116.12   
    65. A(C   5,C   4,O  46)          122.03  0.000023   -0.03    122.00   
    66. A(C   4,C   5,C   6)          118.04 -0.000017   -0.02    118.02   
    67. A(C   4,C   5,C  11)          119.48 -0.000074    0.03    119.51   
    68. A(C   6,C   5,C  11)          122.44  0.000092   -0.01    122.43   
    69. A(C   7,C   6,H  22)          110.09  0.000043   -0.03    110.07   
    70. A(C   5,C   6,H  22)          108.44  0.000012    0.01    108.45   
    71. A(C   7,C   6,H  21)          108.90 -0.000093    0.05    108.95   
    72. A(H  21,C   6,H  22)          105.53 -0.000024    0.06    105.59   
    73. A(C   5,C   6,H  21)          110.01  0.000075   -0.02    110.00   
    74. A(C   5,C   6,C   7)          113.56 -0.000013   -0.07    113.50   
    75. A(C   6,C   7,H  23)          114.78 -0.000053    0.01    114.80   
    76. A(C   6,C   7,C   8)          127.32  0.000145   -0.02    127.29   
    77. A(C   8,C   7,H  23)          117.88 -0.000091    0.01    117.88   
    78. A(C   7,C   8,C   9)          120.35  0.000052    0.02    120.36   
    79. A(C   9,C   8,C  10)          115.82 -0.000228    0.01    115.82   
    80. A(C   7,C   8,C  10)          123.79  0.000175   -0.03    123.77   
    81. A(H  25,C   9,H  26)          106.41  0.000024    0.05    106.46   
    82. A(H  24,C   9,H  26)          108.69  0.000090   -0.03    108.66   
    83. A(C   8,C   9,H  26)          111.05 -0.000123    0.08    111.13   
    84. A(H  24,C   9,H  25)          108.21 -0.000036   -0.03    108.19   
    85. A(C   8,C   9,H  25)          110.27 -0.000043   -0.05    110.22   
    86. A(C   8,C   9,H  24)          112.01  0.000087   -0.03    111.98   
    87. A(H  27,C  10,C  33)          107.61  0.000140   -0.07    107.54   
    88. A(C   8,C  10,C  33)          115.44 -0.000199    0.13    115.57   
    89. A(H  27,C  10,H  32)          106.55 -0.000051   -0.01    106.55   
    90. A(H  32,C  10,C  33)          108.13 -0.000055    0.03    108.16   
    91. A(C   8,C  10,H  32)          108.62  0.000184   -0.10    108.52   
    92. A(C   8,C  10,H  27)          110.12 -0.000013    0.01    110.13   
    93. A(C  12,C  11,C  28)          118.57 -0.000339    0.08    118.65   
    94. A(C   5,C  11,C  28)          122.25  0.000323   -0.08    122.17   
    95. A(C   5,C  11,C  12)          119.18  0.000016   -0.00    119.18   
    96. A(C  11,C  12,O  14)          122.80 -0.000293    0.08    122.87   
    97. A(C   1,C  12,O  14)          115.23  0.000205   -0.04    115.19   
    98. A(C   1,C  12,C  11)          121.97  0.000088   -0.05    121.92   
    99. A(C  12,O  14,H  47)          109.91 -0.000089    0.00    109.92   
   100. A(H  19,C  15,C  38)          111.01 -0.000011   -0.01    111.00   
   101. A(H  18,C  15,C  38)          110.99  0.000065   -0.02    110.97   
   102. A(H  17,C  15,C  38)          111.92 -0.000034    0.00    111.93   
   103. A(H  18,C  15,H  19)          106.31  0.000001    0.01    106.31   
   104. A(H  17,C  15,H  19)          108.18 -0.000010    0.02    108.19   
   105. A(H  17,C  15,H  18)          108.22 -0.000011    0.00    108.22   
   106. A(H  30,C  28,H  31)          107.36 -0.000027    0.03    107.39   
   107. A(H  29,C  28,H  31)          106.11  0.000056   -0.03    106.08   
   108. A(C  11,C  28,H  31)          111.18 -0.000006    0.02    111.20   
   109. A(H  29,C  28,H  30)          107.22 -0.000030    0.05    107.27   
   110. A(C  11,C  28,H  30)          112.32 -0.000037    0.00    112.32   
   111. A(C  11,C  28,H  29)          112.31  0.000046   -0.08    112.23   
   112. A(H  35,C  33,C  36)          108.60  0.000053   -0.06    108.54   
   113. A(H  34,C  33,C  36)          110.94 -0.000110    0.01    110.95   
   114. A(C  10,C  33,C  36)          115.13  0.000086    0.06    115.19   
   115. A(H  34,C  33,H  35)          106.39  0.000012    0.01    106.40   
   116. A(C  10,C  33,H  35)          108.00 -0.000134   -0.01    107.99   
   117. A(C  10,C  33,H  34)          107.40  0.000086   -0.02    107.38   
   118. A(H  37,C  36,C  38)          117.01  0.000009    0.01    117.02   
   119. A(C  33,C  36,C  38)          128.00 -0.000191    0.12    128.12   
   120. A(C  33,C  36,H  37)          114.99  0.000182   -0.13    114.86   
   121. A(C  36,C  38,C  39)          124.80 -0.000110    0.09    124.89   
   122. A(C  15,C  38,C  39)          114.40  0.000029   -0.07    114.34   
   123. A(C  15,C  38,C  36)          120.80  0.000080   -0.02    120.77   
   124. A(H  41,C  39,H  42)          107.82 -0.000033    0.01    107.84   
   125. A(H  40,C  39,H  42)          106.29 -0.000004    0.00    106.29   
   126. A(C  38,C  39,H  42)          110.43  0.000122   -0.04    110.39   
   127. A(H  40,C  39,H  41)          108.10  0.000030   -0.01    108.09   
   128. A(C  38,C  39,H  41)          113.35 -0.000076    0.03    113.38   
   129. A(C  38,C  39,H  40)          110.55 -0.000035    0.01    110.56   
   130. A(C  44,C  43,H  45)          119.66 -0.000207    0.05    119.70   
   131. A(C   0,C  43,H  45)          120.01  0.000068   -0.01    120.00   
   132. A(C   0,C  43,C  44)          120.33  0.000139   -0.04    120.29   
   133. A(H  13,C  44,C  43)          119.66 -0.000191    0.04    119.70   
   134. A(C   3,C  44,C  43)          120.30  0.000131   -0.04    120.25   
   135. A(C   3,C  44,H  13)          120.04  0.000060    0.00    120.04   
   136. A(C   4,O  46,H  48)          108.60 -0.000089   -0.00    108.60   
   137. D(C  12,C   1,C   0,H  16)      1.09  0.000010    0.03      1.12   
   138. D(C   2,C   1,C   0,H  16)   -179.55  0.000007    0.04   -179.51   
   139. D(C  12,C   1,C   0,C  43)   -178.88  0.000011    0.01   -178.86   
   140. D(C   2,C   1,C   0,C  43)      0.49  0.000008    0.02      0.51   
   141. D(C   3,C   2,C   1,C  12)    178.67 -0.000009   -0.01    178.66   
   142. D(C   3,C   2,C   1,C   0)     -0.72 -0.000008   -0.01     -0.74   
   143. D(C   4,C   2,C   1,C  12)     -1.95  0.000002   -0.00     -1.96   
   144. D(C   4,C   2,C   1,C   0)    178.66  0.000002   -0.01    178.65   
   145. D(C  44,C   3,C   2,C   4)   -178.92 -0.000007   -0.01   -178.93   
   146. D(H  20,C   3,C   2,C   1)   -179.49  0.000016   -0.01   -179.51   
   147. D(H  20,C   3,C   2,C   4)      1.15  0.000005   -0.02      1.13   
   148. D(C  44,C   3,C   2,C   1)      0.43  0.000004   -0.00      0.43   
   149. D(O  46,C   4,C   2,C   1)   -177.58 -0.000007   -0.03   -177.61   
   150. D(C   5,C   4,C   2,C   3)   -179.83  0.000012   -0.05   -179.88   
   151. D(C   5,C   4,C   2,C   1)      0.82  0.000002   -0.05      0.76   
   152. D(O  46,C   4,C   2,C   3)      1.77  0.000003   -0.02      1.75   
   153. D(C  11,C   5,C   4,O  46)   -179.47  0.000011    0.05   -179.42   
   154. D(C   6,C   5,C   4,O  46)      2.39 -0.000029    0.11      2.50   
   155. D(C   6,C   5,C   4,C   2)   -175.91 -0.000036    0.14   -175.78   
   156. D(C  11,C   5,C   4,C   2)      2.23  0.000003    0.08      2.31   
   157. D(H  21,C   6,C   5,C   4)    177.29  0.000033   -0.17    177.12   
   158. D(H  22,C   6,C   5,C  11)   -115.74 -0.000023   -0.17   -115.91   
   159. D(H  22,C   6,C   5,C   4)     62.34  0.000014   -0.23     62.11   
   160. D(H  21,C   6,C   5,C  11)     -0.79 -0.000004   -0.11     -0.90   
   161. D(C   7,C   6,C   5,C  11)    121.54 -0.000079   -0.10    121.44   
   162. D(C   7,C   6,C   5,C   4)    -60.38 -0.000041   -0.16    -60.54   
   163. D(H  23,C   7,C   6,C   5)    -41.90  0.000033    0.14    -41.76   
   164. D(C   8,C   7,C   6,H  22)     18.22 -0.000009    0.16     18.38   
   165. D(C   8,C   7,C   6,H  21)    -97.02  0.000049    0.07    -96.95   
   166. D(H  23,C   7,C   6,H  21)     81.05  0.000052    0.11     81.16   
   167. D(C   8,C   7,C   6,C   5)    140.03  0.000030    0.10    140.13   
   168. D(H  23,C   7,C   6,H  22)   -163.71 -0.000006    0.20   -163.51   
   169. D(C  10,C   8,C   7,H  23)   -177.88  0.000065   -0.02   -177.90   
   170. D(C  10,C   8,C   7,C   6)      0.13  0.000069    0.02      0.16   
   171. D(C   9,C   8,C   7,H  23)     -0.46  0.000033   -0.12     -0.58   
   172. D(C   9,C   8,C   7,C   6)    177.56  0.000037   -0.08    177.48   
   173. D(H  26,C   9,C   8,C  10)    -53.51  0.000135    0.18    -53.33   
   174. D(H  26,C   9,C   8,C   7)    128.87  0.000155    0.29    129.15   
   175. D(H  25,C   9,C   8,C  10)     64.18  0.000061    0.27     64.45   
   176. D(H  25,C   9,C   8,C   7)   -113.44  0.000082    0.37   -113.07   
   177. D(H  24,C   9,C   8,C   7)      7.13  0.000065    0.29      7.42   
   178. D(H  24,C   9,C   8,C  10)   -175.25  0.000044    0.19   -175.06   
   179. D(C  33,C  10,C   8,C   9)     93.51 -0.000025    0.05     93.56   
   180. D(C  33,C  10,C   8,C   7)    -88.96 -0.000049   -0.05    -89.01   
   181. D(H  32,C  10,C   8,C   9)    -28.09  0.000044    0.00    -28.09   
   182. D(H  27,C  10,C   8,C   9)   -144.42  0.000006    0.06   -144.36   
   183. D(H  32,C  10,C   8,C   7)    149.44  0.000019   -0.10    149.34   
   184. D(H  27,C  10,C   8,C   7)     33.11 -0.000018   -0.04     33.07   
   185. D(C  28,C  11,C   5,C   6)     -5.69  0.000055   -0.10     -5.79   
   186. D(C  28,C  11,C   5,C   4)    176.25  0.000016   -0.04    176.21   
   187. D(C  12,C  11,C   5,C   6)    173.95  0.000035   -0.11    173.83   
   188. D(C  12,C  11,C   5,C   4)     -4.11 -0.000005   -0.05     -4.16   
   189. D(O  14,C  12,C  11,C  28)      1.55 -0.000020    0.09      1.63   
   190. D(C   1,C  12,C  11,C  28)   -177.34 -0.000008   -0.01   -177.36   
   191. D(C   1,C  12,C  11,C   5)      3.00  0.000010   -0.01      3.00   
   192. D(O  14,C  12,C   1,C   2)   -178.94  0.000012   -0.07   -179.01   
   193. D(O  14,C  12,C   1,C   0)      0.43  0.000010   -0.06      0.37   
   194. D(O  14,C  12,C  11,C   5)   -178.10 -0.000003    0.09   -178.01   
   195. D(C  11,C  12,C   1,C   2)      0.03 -0.000005    0.03      0.06   
   196. D(C  11,C  12,C   1,C   0)    179.40 -0.000007    0.04    179.44   
   197. D(H  47,O  14,C  12,C  11)     13.05 -0.000008   -0.14     12.91   
   198. D(H  47,O  14,C  12,C   1)   -167.99 -0.000020   -0.05   -168.04   
   199. D(H  29,C  28,C  11,C   5)    -24.70  0.000114   -1.16    -25.86   
   200. D(H  31,C  28,C  11,C  12)     36.94  0.000036   -1.09     35.85   
   201. D(H  31,C  28,C  11,C   5)   -143.42  0.000017   -1.10   -144.52   
   202. D(H  30,C  28,C  11,C  12)    -83.39  0.000100   -1.14    -84.53   
   203. D(H  30,C  28,C  11,C   5)     96.25  0.000081   -1.15     95.10   
   204. D(H  29,C  28,C  11,C  12)    155.66  0.000133   -1.15    154.51   
   205. D(C  36,C  33,C  10,H  32)     63.27  0.000031   -0.24     63.03   
   206. D(C  36,C  33,C  10,H  27)    178.00  0.000015   -0.26    177.74   
   207. D(C  36,C  33,C  10,C   8)    -58.59 -0.000030   -0.21    -58.80   
   208. D(H  35,C  33,C  10,H  32)   -175.21  0.000057   -0.28   -175.49   
   209. D(H  35,C  33,C  10,H  27)    -60.47  0.000041   -0.31    -60.78   
   210. D(H  35,C  33,C  10,C   8)     62.93 -0.000004   -0.26     62.68   
   211. D(H  34,C  33,C  10,H  32)    -60.84  0.000048   -0.28    -61.11   
   212. D(H  34,C  33,C  10,H  27)     53.90  0.000032   -0.30     53.60   
   213. D(H  34,C  33,C  10,C   8)    177.31 -0.000013   -0.25    177.05   
   214. D(C  38,C  36,C  33,H  35)    136.14  0.000143   -2.41    133.73   
   215. D(C  38,C  36,C  33,H  34)     19.55  0.000159   -2.40     17.16   
   216. D(C  38,C  36,C  33,C  10)   -102.67  0.000067   -2.43   -105.09   
   217. D(H  37,C  36,C  33,H  35)    -43.89  0.000107   -2.19    -46.08   
   218. D(H  37,C  36,C  33,H  34)   -160.48  0.000123   -2.17   -162.65   
   219. D(H  37,C  36,C  33,C  10)     77.30  0.000031   -2.20     75.10   
   220. D(C  39,C  38,C  36,H  37)   -179.75  0.000022   -0.01   -179.76   
   221. D(C  39,C  38,C  36,C  33)      0.22 -0.000014    0.22      0.44   
   222. D(C  15,C  38,C  36,H  37)      0.28  0.000026   -0.03      0.26   
   223. D(C  15,C  38,C  36,C  33)   -179.75 -0.000010    0.20   -179.55   
   224. D(C  39,C  38,C  15,H  19)     58.87  0.000036   -0.04     58.84   
   225. D(C  39,C  38,C  15,H  18)    -59.13  0.000000   -0.02    -59.15   
   226. D(C  39,C  38,C  15,H  17)    179.85 -0.000008   -0.01    179.84   
   227. D(C  36,C  38,C  15,H  19)   -121.16  0.000032   -0.02   -121.18   
   228. D(C  36,C  38,C  15,H  18)    120.84 -0.000004   -0.00    120.84   
   229. D(C  36,C  38,C  15,H  17)     -0.18 -0.000012    0.01     -0.17   
   230. D(H  42,C  39,C  38,C  36)    119.27 -0.000041    0.37    119.63   
   231. D(H  42,C  39,C  38,C  15)    -60.77 -0.000045    0.39    -60.38   
   232. D(H  41,C  39,C  38,C  36)     -1.84 -0.000034    0.36     -1.48   
   233. D(H  41,C  39,C  38,C  15)    178.13 -0.000038    0.38    178.51   
   234. D(H  40,C  39,C  38,C  36)   -123.39  0.000007    0.35   -123.04   
   235. D(H  40,C  39,C  38,C  15)     56.57  0.000004    0.37     56.95   
   236. D(H  45,C  43,C   0,H  16)      0.02 -0.000001   -0.01      0.01   
   237. D(H  45,C  43,C   0,C   1)    179.98 -0.000002    0.02    179.99   
   238. D(C  44,C  43,C   0,H  16)   -179.91 -0.000001   -0.03   -179.95   
   239. D(C  44,C  43,C   0,C   1)      0.05 -0.000002   -0.01      0.04   
   240. D(H  13,C  44,C  43,C   0)    179.65 -0.000003   -0.02    179.62   
   241. D(C   3,C  44,C  43,H  45)    179.71 -0.000004   -0.03    179.68   
   242. D(C   3,C  44,C  43,C   0)     -0.36 -0.000004   -0.01     -0.36   
   243. D(C  43,C  44,C   3,H  20)   -179.97 -0.000010    0.02   -179.95   
   244. D(C  43,C  44,C   3,C   2)      0.11  0.000002    0.01      0.12   
   245. D(H  13,C  44,C   3,H  20)      0.03 -0.000011    0.04      0.07   
   246. D(H  13,C  44,C  43,H  45)     -0.28 -0.000003   -0.05     -0.33   
   247. D(H  13,C  44,C   3,C   2)   -179.89  0.000001    0.03   -179.86   
   248. D(H  48,O  46,C   4,C   5)     26.49  0.000060    0.08     26.57   
   249. D(H  48,O  46,C   4,C   2)   -155.12  0.000070    0.06   -155.05   
    ----------------------------------------------------------------------------

         *************************************************************
         *                GEOMETRY OPTIMIZATION CYCLE  21            *
         *************************************************************
---------------------------------
CARTESIAN COORDINATES (ANGSTROEM)
---------------------------------
  C      4.968357    1.930538    0.637635
  C      3.888815    1.074960    0.281671
  C      2.551386    1.498580    0.554447
  C      2.341372    2.755092    1.187542
  C      1.474162    0.650638    0.169295
  C      1.690228   -0.575717   -0.446116
  C      0.473404   -1.368571   -0.910023
  C     -0.474102   -1.738644    0.217766
  C     -1.821951   -1.730628    0.188085
  C     -2.615810   -2.185891    1.392073
  C     -2.638475   -1.335799   -1.033376
  C      3.032913   -1.031868   -0.660471
  C      4.093563   -0.197573   -0.326504
  H      3.234107    4.517279    2.012596
  O      5.409153   -0.541422   -0.536720
  C     -5.676219    1.661135    1.299578
  H      5.982330    1.610221    0.422137
  H     -4.941810    1.757496    2.106438
  H     -6.106187    2.654460    1.105644
  H     -6.502592    1.032055    1.660800
  H      1.324287    3.067936    1.399528
  H      0.794307   -2.283025   -1.419167
  H     -0.056574   -0.779059   -1.668879
  H      0.014283   -2.072384    1.134948
  H     -1.974223   -2.371155    2.260002
  H     -3.157377   -3.114537    1.161188
  H     -3.375050   -1.443965    1.668771
  H     -2.112480   -1.628711   -1.949537
  C      3.338083   -2.395928   -1.249237
  H      2.536135   -3.113767   -1.065889
  H      3.497522   -2.355345   -2.336250
  H      4.241369   -2.828395   -0.801262
  H     -3.580383   -1.899152   -1.019968
  C     -2.980384    0.179004   -1.152427
  H     -3.518396    0.319913   -2.096183
  H     -2.036329    0.733613   -1.247611
  C     -3.759737    0.753715    0.003455
  H     -3.177642    0.920340    0.911853
  C     -5.063264    1.082328    0.044303
  C     -6.031304    0.921967   -1.104406
  H     -6.499044    1.885365   -1.352524
  H     -5.566487    0.526786   -2.011258
  H     -6.850461    0.244821   -0.823357
  C      4.733812    3.145445    1.245986
  C      3.407704    3.560230    1.527103
  H      5.567744    3.789696    1.512911
  O      0.206414    1.132960    0.411045
  H      5.459238   -1.318971   -1.114813
  H     -0.405798    0.373867    0.494249

----------------------------
CARTESIAN COORDINATES (A.U.)
----------------------------
  NO LB      ZA    FRAG     MASS         X           Y           Z
   0 C     6.0000    0    12.011    9.388834    3.648187    1.204956
   1 C     6.0000    0    12.011    7.348796    2.031381    0.532281
   2 C     6.0000    0    12.011    4.821421    2.831905    1.047752
   3 C     6.0000    0    12.011    4.424553    5.206369    2.244129
   4 C     6.0000    0    12.011    2.785762    1.229527    0.319921
   5 C     6.0000    0    12.011    3.194068   -1.087948   -0.843037
   6 C     6.0000    0    12.011    0.894604   -2.586224   -1.719695
   7 C     6.0000    0    12.011   -0.895923   -3.285561    0.411517
   8 C     6.0000    0    12.011   -3.442988   -3.270413    0.355428
   9 C     6.0000    0    12.011   -4.943164   -4.130735    2.630637
  10 C     6.0000    0    12.011   -4.985996   -2.524294   -1.952797
  11 C     6.0000    0    12.011    5.731375   -1.949948   -1.248108
  12 C     6.0000    0    12.011    7.735712   -0.373360   -0.617004
  13 H     1.0000    0     1.008    6.111576    8.536419    3.803255
  14 O     8.0000    0    15.999   10.221819   -1.023139   -1.014254
  15 C     6.0000    0    12.011  -10.726499    3.139090    2.455846
  16 H     1.0000    0     1.008   11.304965    3.042876    0.797724
  17 H     1.0000    0     1.008   -9.338667    3.321187    3.980591
  18 H     1.0000    0     1.008  -11.539020    5.016202    2.089364
  19 H     1.0000    0     1.008  -12.288119    1.950301    3.138458
  20 H     1.0000    0     1.008    2.502539    5.797558    2.644724
  21 H     1.0000    0     1.008    1.501023   -4.314292   -2.681836
  22 H     1.0000    0     1.008   -0.106909   -1.472208   -3.153724
  23 H     1.0000    0     1.008    0.026991   -3.916238    2.144741
  24 H     1.0000    0     1.008   -3.730742   -4.480833    4.270785
  25 H     1.0000    0     1.008   -5.966578   -5.885622    2.194328
  26 H     1.0000    0     1.008   -6.377920   -2.728699    3.153520
  27 H     1.0000    0     1.008   -3.992009   -3.077818   -3.684090
  28 C     6.0000    0    12.011    6.308063   -4.527648   -2.360715
  29 H     1.0000    0     1.008    4.792601   -5.884167   -2.014239
  30 H     1.0000    0     1.008    6.609358   -4.450958   -4.414872
  31 H     1.0000    0     1.008    8.015026   -5.344891   -1.514166
  32 H     1.0000    0     1.008   -6.765944   -3.588877   -1.927461
  33 C     6.0000    0    12.011   -5.632110    0.338269   -2.177771
  34 H     1.0000    0     1.008   -6.648805    0.604547   -3.961212
  35 H     1.0000    0     1.008   -3.848104    1.386328   -2.357644
  36 C     6.0000    0    12.011   -7.104873    1.424314    0.006529
  37 H     1.0000    0     1.008   -6.004872    1.739191    1.723153
  38 C     6.0000    0    12.011   -9.568183    2.045304    0.083720
  39 C     6.0000    0    12.011  -11.397512    1.742265   -2.087024
  40 H     1.0000    0     1.008  -12.281412    3.562824   -2.555900
  41 H     1.0000    0     1.008  -10.519136    0.995481   -3.800726
  42 H     1.0000    0     1.008  -12.945496    0.462645   -1.555920
  43 C     6.0000    0    12.011    8.945607    5.944030    2.354572
  44 C     6.0000    0    12.011    6.439628    6.727861    2.885807
  45 H     1.0000    0     1.008   10.521512    7.161488    2.858988
  46 O     8.0000    0    15.999    0.390065    2.140983    0.776763
  47 H     1.0000    0     1.008   10.316464   -2.492494   -2.106691
  48 H     1.0000    0     1.008   -0.766846    0.706507    0.933996

--------------------------------
INTERNAL COORDINATES (ANGSTROEM)
--------------------------------
 C      0   0   0     0.000000000000     0.00000000     0.00000000
 C      1   0   0     1.422720259718     0.00000000     0.00000000
 C      2   1   0     1.429187492171   118.95146525     0.00000000
 C      3   2   1     1.422581532275   119.00549527   359.26467624
 C      3   2   1     1.423994275919   118.67167385   178.64831892
 C      5   3   2     1.389014400750   121.86345180     0.76268164
 C      6   5   3     1.524627072118   118.02099336   184.22276326
 C      7   6   5     1.518759172521   113.49602182   299.46386042
 C      8   7   6     1.348199342670   127.29430875   140.12949268
 C      9   8   7     1.512304740022   120.36321407   177.47605976
 C      9   8   7     1.521370424235   123.76462028     0.15791986
 C      6   5   3     1.434163530678   119.51599144     2.30648563
 C     12   6   5     1.390164619409   119.17726720   355.83904150
 H      4   3   2     2.140792172172   146.82527440     0.31560323
 O     13  12   6     1.375936694103   122.87618084   181.99335832
 C     11   9   8     4.863349482335    96.31667952   227.67058694
 H      1   2   3     1.084980538212   118.80907126   180.49379107
 H     16  11   9     1.095292119606    89.35687527    21.09814202
 H     16  11   9     1.099625622714   135.74901713   136.98035405
 H     16  11   9     1.099598779602   105.92955875   272.34277439
 H      4   3   2     1.085021788318   118.68565301   180.49371302
 H      7   6   5     1.094729627901   109.99602083   177.12282789
 H      7   6   5     1.097388959653   108.45112976    62.10938038
 H      8   7   6     1.091386976498   114.79558196   318.24082782
 H     10   9   8     1.095105590817   111.98480085     7.41717600
 H     10   9   8     1.099539590815   110.22011611   246.92733639
 H     10   9   8     1.097023612677   111.13155392   129.15230515
 H     11   9   8     1.096275456724   110.12728494    33.06941271
 C     12   6   5     1.516718394008   122.17027561   176.21118685
 H     29  12   6     1.091800806272   112.23023705   334.13914204
 H     29  12   6     1.099393138593   112.32091481    95.09914737
 H     29  12   6     1.097102144612   111.20266089   215.48408670
 H     11   9   8     1.097604846801   108.51559377   149.34140567
 C     11   9   8     1.557466915419   115.56949211   270.98881190
 H     34  11   9     1.095439427921   107.38445094   177.05305458
 H     34  11   9     1.099041406383   107.99024426    62.67577284
 C     34  11   9     1.507894358357   115.18626333   301.19531719
 H     37  34  11     1.091689618530   114.86224485    75.09926819
 C     37  34  11     1.344930774380   128.12235840   254.90673183
 C     39  37  34     1.510743790544   124.89087889     0.43828580
 H     40  39  37     1.099308812263   110.56261080   236.95769019
 H     40  39  37     1.092978768495   113.37522361   358.52302878
 H     40  39  37     1.099333584094   110.39298414   119.63283486
 C      1   2   3     1.378804894493   120.74378284     0.51115050
 C     14   4   3     1.087097229951    33.88086349     0.21676668
 H     44   1   2     1.087084165535   120.00248427   179.99408372
 O      5   3   2     1.377774861275   116.11370955   182.38902609
 H     15  13  12     0.970197193613   109.91784034    12.90722509
 H     47   5   3     0.978747393856   108.60011808   204.94587502

---------------------------
INTERNAL COORDINATES (A.U.)
---------------------------
 C      0   0   0     0.000000000000     0.00000000     0.00000000
 C      1   0   0     2.688551656047     0.00000000     0.00000000
 C      2   1   0     2.700772954230   118.95146525     0.00000000
 C      3   2   1     2.688289499173   119.00549527   359.26467624
 C      3   2   1     2.690959197759   118.67167385   178.64831892
 C      5   3   2     2.624856813490   121.86345180     0.76268164
 C      6   5   3     2.881127622664   118.02099336   184.22276326
 C      7   6   5     2.870038899445   113.49602182   299.46386042
 C      8   7   6     2.547727531579   127.29430875   140.12949268
 C      9   8   7     2.857841789672   120.36321407   177.47605976
 C      9   8   7     2.874973450051   123.76462028     0.15791986
 C      6   5   3     2.710176304239   119.51599144     2.30648563
 C     12   6   5     2.627030411750   119.17726720   355.83904150
 H      4   3   2     4.045510915048   146.82527440     0.31560323
 O     13  12   6     2.600143529468   122.87618084   181.99335832
 C     11   9   8     9.190398615162    96.31667952   227.67058694
 H      1   2   3     2.050316077855   118.80907126   180.49379107
 H     16  11   9     2.069802142697    89.35687527    21.09814202
 H     16  11   9     2.077991276773   135.74901713   136.98035405
 H     16  11   9     2.077940550642   105.92955875   272.34277439
 H      4   3   2     2.050394029259   118.68565301   180.49371302
 H      7   6   5     2.068739187422   109.99602083   177.12282789
 H      7   6   5     2.073764596133   108.45112976    62.10938038
 H      8   7   6     2.062422491710   114.79558196   318.24082782
 H     10   9   8     2.069449654370   111.98480085     7.41717600
 H     10   9   8     2.077828700045   110.22011611   246.92733639
 H     10   9   8     2.073074190405   111.13155392   129.15230515
 H     11   9   8     2.071660380548   110.12728494    33.06941271
 C     12   6   5     2.866182386956   122.17027561   176.21118685
 H     29  12   6     2.063204516649   112.23023705   334.13914204
 H     29  12   6     2.077551945452   112.32091481    95.09914737
 H     29  12   6     2.073222594253   111.20266089   215.48408670
 H     11   9   8     2.074172563719   108.51559377   149.34140567
 C     11   9   8     2.943185932784   115.56949211   270.98881190
 H     34  11   9     2.070080515070   107.38445094   177.05305458
 H     34  11   9     2.076887267903   107.99024426    62.67577284
 C     34  11   9     2.849507376180   115.18626333   301.19531719
 H     37  34  11     2.062994402267   114.86224485    75.09926819
 C     37  34  11     2.541550832661   128.12235840   254.90673183
 C     39  37  34     2.854892022651   124.89087889     0.43828580
 H     40  39  37     2.077392591784   110.56261080   236.95769019
 H     40  39  37     2.065430542647   113.37522361   358.52302878
 H     40  39  37     2.077439403759   110.39298414   119.63283486
 C      1   2   3     2.605563642703   120.74378284     0.51115050
 C     14   4   3     2.054316045552    33.88086349     0.21676668
 H     44   1   2     2.054291357384   120.00248427   179.99408372
 O      5   3   2     2.603617162012   116.11370955   182.38902609
 H     15  13  12     1.833406991827   109.91784034    12.90722509
 H     47   5   3     1.849564528677   108.60011808   204.94587502


           ************************************************************
           *        Program running with 4 parallel MPI-processes     *
           *              working on a common directory               *
           ************************************************************
------------------------------------------------------------------------------
                   ___                                                        
                  /   \      - P O W E R E D   B Y -                         
                 /     \                                                     
                 |  |  |   _    _      __       _____    __    __             
                 |  |  |  | |  | |    /  \     |  _  \  |  |  /  |          
                  \  \/   | |  | |   /    \    | | | |  |  | /  /          
                 / \  \   | |__| |  /  /\  \   | |_| |  |  |/  /          
                |  |  |   |  __  | /  /__\  \  |    /   |      \           
                |  |  |   | |  | | |   __   |  |    \   |  |\   \          
                \     /   | |  | | |  |  |  |  | |\  \  |  | \   \       
                 \___/    |_|  |_| |__|  |__|  |_| \__\ |__|  \__/        
                                                                              
                      - O R C A' S   B I G   F R I E N D -                    
                                      &                                       
                       - I N T E G R A L  F E E D E R -                       
                                                                              
 v1 FN, 2020, v2 2021                                                         
------------------------------------------------------------------------------


Reading SHARK input file MK2_2e_2H_B3LYP_631Gd_opt.SHARKINP.tmp ... ok
----------------------
SHARK INTEGRAL PACKAGE
----------------------

Number of atoms                             ...     49
Number of basis functions                   ...    374
Number of shells                            ...    190
Maximum angular momentum                    ...      2
Integral batch strategy                     ... SHARK/LIBINT Hybrid
RI-J (if used) integral strategy            ... SPLIT-RIJ (Revised 2003 algorithm where possible)
Printlevel                                  ...      1
Contraction scheme used                     ... SEGMENTED contraction
Coulomb Range Separation                    ... NOT USED
Exchange Range Separation                   ... NOT USED
Finite Nucleus Model                        ... NOT USED
Auxiliary Coulomb fitting basis             ... AVAILABLE
   # of basis functions in Aux-J            ...   1413
   # of shells in Aux-J                     ...    475
   Maximum angular momentum in Aux-J        ...      4
Auxiliary J/K fitting basis                 ... NOT available
Auxiliary Correlation fitting basis         ... NOT available
Auxiliary 'external' fitting basis          ... NOT available
Integral threshold                          ...     2.500000e-11
Primitive cut-off                           ...     2.500000e-12
Primitive pair pre-selection threshold      ...     2.500000e-12

Calculating pre-screening integrals         ... done (  0.1 sec) Dimension = 190
Organizing shell pair data                  ... done (  0.1 sec)
Shell pair information
Total number of shell pairs                 ...     18145
Shell pairs after pre-screening             ...     11886
Total number of primitive shell pairs       ...    101586
Primitive shell pairs kept                  ...     36547
          la=0 lb=0:   4583 shell pairs
          la=1 lb=0:   3968 shell pairs
          la=1 lb=1:    872 shell pairs
          la=2 lb=0:   1580 shell pairs
          la=2 lb=1:    736 shell pairs
          la=2 lb=2:    147 shell pairs

Calculating one electron integrals          ... done (  0.0 sec)
Calculating RI/J V-Matrix + Cholesky decomp.... done (  0.1 sec)
Calculating Nuclear repulsion               ... done (  0.0 sec) ENN=   1848.574990053045 Eh

SHARK setup successfully completed in   0.4 seconds

Maximum memory used throughout the entire GTOINT-calculation: 29.3 MB
[1717799744.175831] [eu-a2p-514:124140:0]          mpool.c:38   UCX  WARN  object 0x35dc880 was not returned to mpool ucp_requests
[1717799744.175854] [eu-a2p-514:124140:0]          mpool.c:38   UCX  WARN  object 0x35dca40 was not returned to mpool ucp_requests
[1717799744.175858] [eu-a2p-514:124140:0]          mpool.c:38   UCX  WARN  object 0x35dcc00 was not returned to mpool ucp_requests
[1717799744.175862] [eu-a2p-514:124140:0]          mpool.c:38   UCX  WARN  object 0x35dcdc0 was not returned to mpool ucp_requests
[1717799744.175864] [eu-a2p-514:124140:0]          mpool.c:38   UCX  WARN  object 0x35dcf80 was not returned to mpool ucp_requests
[1717799744.175867] [eu-a2p-514:124140:0]          mpool.c:38   UCX  WARN  object 0x35dd140 was not returned to mpool ucp_requests
[1717799744.175870] [eu-a2p-514:124140:0]          mpool.c:38   UCX  WARN  object 0x35dd300 was not returned to mpool ucp_requests
[1717799744.175873] [eu-a2p-514:124140:0]          mpool.c:38   UCX  WARN  object 0x35dd4c0 was not returned to mpool ucp_requests
[1717799744.175875] [eu-a2p-514:124140:0]          mpool.c:38   UCX  WARN  object 0x35dd680 was not returned to mpool ucp_requests
[1717799744.175878] [eu-a2p-514:124140:0]          mpool.c:38   UCX  WARN  object 0x35dd840 was not returned to mpool ucp_requests
[1717799744.175880] [eu-a2p-514:124140:0]          mpool.c:38   UCX  WARN  object 0x35dda00 was not returned to mpool ucp_requests
[1717799744.175883] [eu-a2p-514:124140:0]          mpool.c:38   UCX  WARN  object 0x35ddbc0 was not returned to mpool ucp_requests
[1717799744.175885] [eu-a2p-514:124140:0]          mpool.c:38   UCX  WARN  object 0x35ddd80 was not returned to mpool ucp_requests
[1717799744.175888] [eu-a2p-514:124140:0]          mpool.c:38   UCX  WARN  object 0x35ddf40 was not returned to mpool ucp_requests
[1717799744.175891] [eu-a2p-514:124140:0]          mpool.c:38   UCX  WARN  object 0x35de100 was not returned to mpool ucp_requests
[1717799744.175893] [eu-a2p-514:124140:0]          mpool.c:38   UCX  WARN  object 0x35de2c0 was not returned to mpool ucp_requests
[1717799744.175896] [eu-a2p-514:124140:0]          mpool.c:38   UCX  WARN  object 0x35de480 was not returned to mpool ucp_requests
[1717799744.175898] [eu-a2p-514:124140:0]          mpool.c:38   UCX  WARN  object 0x35de640 was not returned to mpool ucp_requests
[1717799744.175901] [eu-a2p-514:124140:0]          mpool.c:38   UCX  WARN  object 0x35de800 was not returned to mpool ucp_requests
[1717799744.175903] [eu-a2p-514:124140:0]          mpool.c:38   UCX  WARN  object 0x35de9c0 was not returned to mpool ucp_requests
[1717799744.175906] [eu-a2p-514:124140:0]          mpool.c:38   UCX  WARN  object 0x35deb80 was not returned to mpool ucp_requests
[1717799744.175908] [eu-a2p-514:124140:0]          mpool.c:38   UCX  WARN  object 0x35ded40 was not returned to mpool ucp_requests
[1717799744.179030] [eu-a2p-514:124141:0]          mpool.c:38   UCX  WARN  object 0x4195880 was not returned to mpool ucp_requests
[1717799744.179055] [eu-a2p-514:124141:0]          mpool.c:38   UCX  WARN  object 0x4195a40 was not returned to mpool ucp_requests
[1717799744.179059] [eu-a2p-514:124141:0]          mpool.c:38   UCX  WARN  object 0x4195c00 was not returned to mpool ucp_requests
[1717799744.179062] [eu-a2p-514:124141:0]          mpool.c:38   UCX  WARN  object 0x4195dc0 was not returned to mpool ucp_requests
[1717799744.179065] [eu-a2p-514:124141:0]          mpool.c:38   UCX  WARN  object 0x4195f80 was not returned to mpool ucp_requests
[1717799744.179068] [eu-a2p-514:124141:0]          mpool.c:38   UCX  WARN  object 0x4196140 was not returned to mpool ucp_requests
[1717799744.179071] [eu-a2p-514:124141:0]          mpool.c:38   UCX  WARN  object 0x4196300 was not returned to mpool ucp_requests
[1717799744.179073] [eu-a2p-514:124141:0]          mpool.c:38   UCX  WARN  object 0x41964c0 was not returned to mpool ucp_requests
[1717799744.179076] [eu-a2p-514:124141:0]          mpool.c:38   UCX  WARN  object 0x4196680 was not returned to mpool ucp_requests
[1717799744.179078] [eu-a2p-514:124141:0]          mpool.c:38   UCX  WARN  object 0x4196840 was not returned to mpool ucp_requests
[1717799744.179081] [eu-a2p-514:124141:0]          mpool.c:38   UCX  WARN  object 0x4196a00 was not returned to mpool ucp_requests
[1717799744.179083] [eu-a2p-514:124141:0]          mpool.c:38   UCX  WARN  object 0x4196bc0 was not returned to mpool ucp_requests
[1717799744.179086] [eu-a2p-514:124141:0]          mpool.c:38   UCX  WARN  object 0x4196d80 was not returned to mpool ucp_requests
[1717799744.179088] [eu-a2p-514:124141:0]          mpool.c:38   UCX  WARN  object 0x4196f40 was not returned to mpool ucp_requests
[1717799744.179091] [eu-a2p-514:124141:0]          mpool.c:38   UCX  WARN  object 0x4197100 was not returned to mpool ucp_requests
[1717799744.179093] [eu-a2p-514:124141:0]          mpool.c:38   UCX  WARN  object 0x41972c0 was not returned to mpool ucp_requests
[1717799744.179096] [eu-a2p-514:124141:0]          mpool.c:38   UCX  WARN  object 0x4197480 was not returned to mpool ucp_requests
[1717799744.179098] [eu-a2p-514:124141:0]          mpool.c:38   UCX  WARN  object 0x4197640 was not returned to mpool ucp_requests
[1717799744.179100] [eu-a2p-514:124141:0]          mpool.c:38   UCX  WARN  object 0x4197800 was not returned to mpool ucp_requests
[1717799744.179103] [eu-a2p-514:124141:0]          mpool.c:38   UCX  WARN  object 0x41979c0 was not returned to mpool ucp_requests
[1717799744.179105] [eu-a2p-514:124141:0]          mpool.c:38   UCX  WARN  object 0x4197b80 was not returned to mpool ucp_requests
[1717799744.179108] [eu-a2p-514:124141:0]          mpool.c:38   UCX  WARN  object 0x4197d40 was not returned to mpool ucp_requests
[1717799744.179838] [eu-a2p-514:124139:0]          mpool.c:38   UCX  WARN  object 0x3459300 was not returned to mpool ucp_requests
[1717799744.179857] [eu-a2p-514:124139:0]          mpool.c:38   UCX  WARN  object 0x34594c0 was not returned to mpool ucp_requests
[1717799744.179861] [eu-a2p-514:124139:0]          mpool.c:38   UCX  WARN  object 0x3459680 was not returned to mpool ucp_requests
[1717799744.179864] [eu-a2p-514:124139:0]          mpool.c:38   UCX  WARN  object 0x3459840 was not returned to mpool ucp_requests
[1717799744.179867] [eu-a2p-514:124139:0]          mpool.c:38   UCX  WARN  object 0x3459a00 was not returned to mpool ucp_requests
[1717799744.179869] [eu-a2p-514:124139:0]          mpool.c:38   UCX  WARN  object 0x3459bc0 was not returned to mpool ucp_requests
[1717799744.179872] [eu-a2p-514:124139:0]          mpool.c:38   UCX  WARN  object 0x3459d80 was not returned to mpool ucp_requests
[1717799744.179874] [eu-a2p-514:124139:0]          mpool.c:38   UCX  WARN  object 0x3459f40 was not returned to mpool ucp_requests
[1717799744.179877] [eu-a2p-514:124139:0]          mpool.c:38   UCX  WARN  object 0x345a100 was not returned to mpool ucp_requests
[1717799744.179879] [eu-a2p-514:124139:0]          mpool.c:38   UCX  WARN  object 0x345a2c0 was not returned to mpool ucp_requests
[1717799744.179881] [eu-a2p-514:124139:0]          mpool.c:38   UCX  WARN  object 0x345a480 was not returned to mpool ucp_requests
[1717799744.179884] [eu-a2p-514:124139:0]          mpool.c:38   UCX  WARN  object 0x345a640 was not returned to mpool ucp_requests
[1717799744.179886] [eu-a2p-514:124139:0]          mpool.c:38   UCX  WARN  object 0x345a800 was not returned to mpool ucp_requests
[1717799744.179889] [eu-a2p-514:124139:0]          mpool.c:38   UCX  WARN  object 0x345a9c0 was not returned to mpool ucp_requests
[1717799744.179891] [eu-a2p-514:124139:0]          mpool.c:38   UCX  WARN  object 0x345ab80 was not returned to mpool ucp_requests
[1717799744.179894] [eu-a2p-514:124139:0]          mpool.c:38   UCX  WARN  object 0x345ad40 was not returned to mpool ucp_requests


           ************************************************************
           *        Program running with 4 parallel MPI-processes     *
           *              working on a common directory               *
           ************************************************************

Diagonalization of the overlap matrix:
Smallest eigenvalue                        ... 2.591e-04
Time for diagonalization                   ...    0.019 sec
Threshold for overlap eigenvalues          ... 1.000e-08
Number of eigenvalues below threshold      ... 0
Time for construction of square roots      ...    0.009 sec
Total time needed                          ...    0.030 sec

-------------------
DFT GRID GENERATION
-------------------

General Integration Accuracy     IntAcc      ... 4.959
Radial Grid Type                 RadialGrid  ... OptM3 with GC (2021)
Angular Grid (max. ang.)         AngularGrid ... 6 (Lebedev-590)
Angular grid pruning method      GridPruning ... 4 (adaptive)
Weight generation scheme         WeightScheme... Becke
Basis function cutoff            BFCut       ... 1.0000e-11
Integration weight cutoff        WCut        ... 1.0000e-14
Angular grids for H and He will be reduced by one unit
Partially contracted basis set               ... off
Rotationally invariant grid construction     ... off

Total number of grid points                  ...   546423
Total number of batches                      ...     8565
Average number of points per batch           ...       63
Average number of grid points per atom       ...    11151
Time for grid setup =    7.204 sec

--------------------
COSX GRID GENERATION
--------------------

GRIDX 1
-------
General Integration Accuracy     IntAcc      ... 4.020
Radial Grid Type                 RadialGrid  ... OptM3 with GC (2021)
Angular Grid (max. ang.)         AngularGrid ... 2 (Lebedev-110)
Angular grid pruning method      GridPruning ... 4 (adaptive)
Weight generation scheme         WeightScheme... Becke
Basis function cutoff            BFCut       ... 1.0000e-11
Integration weight cutoff        WCut        ... 1.0000e-14
Angular grids for H and He will be reduced by one unit
Partially contracted basis set               ... on
Rotationally invariant grid construction     ... off

Total number of grid points                  ...    59269
Total number of batches                      ...      951
Average number of points per batch           ...       62
Average number of grid points per atom       ...     1210
UseSFitting                                  ... on

GRIDX 2
-------
General Integration Accuracy     IntAcc      ... 4.338
Radial Grid Type                 RadialGrid  ... OptM3 with GC (2021)
Angular Grid (max. ang.)         AngularGrid ... 3 (Lebedev-194)
Angular grid pruning method      GridPruning ... 4 (adaptive)
Weight generation scheme         WeightScheme... Becke
Basis function cutoff            BFCut       ... 1.0000e-11
Integration weight cutoff        WCut        ... 1.0000e-14
Angular grids for H and He will be reduced by one unit
Partially contracted basis set               ... on
Rotationally invariant grid construction     ... off

Total number of grid points                  ...   129054
Total number of batches                      ...     2042
Average number of points per batch           ...       63
Average number of grid points per atom       ...     2634
UseSFitting                                  ... on

GRIDX 3
-------
General Integration Accuracy     IntAcc      ... 4.871
Radial Grid Type                 RadialGrid  ... OptM3 with GC (2021)
Angular Grid (max. ang.)         AngularGrid ... 4 (Lebedev-302)
Angular grid pruning method      GridPruning ... 4 (adaptive)
Weight generation scheme         WeightScheme... Becke
Basis function cutoff            BFCut       ... 1.0000e-11
Integration weight cutoff        WCut        ... 1.0000e-14
Angular grids for H and He will be reduced by one unit
Partially contracted basis set               ... on
Rotationally invariant grid construction     ... off

Total number of grid points                  ...   246177
Total number of batches                      ...     3869
Average number of points per batch           ...       63
Average number of grid points per atom       ...     5024
UseSFitting                                  ... on

Time for X-Grid setup             =    3.751 sec


--------------------
CPCM SOLVATION MODEL
--------------------
CPCM parameters:
  Epsilon                                         ...      80.4000
  Refrac                                          ...       1.3300
  Rsolv                                           ...       1.3000
  Surface type                                    ... GAUSSIAN VDW
  Epsilon function type                           ...         CPCM
Radii:
 Radius for C  used is    3.8550 Bohr (=   2.0400 Ang.)
 Radius for H  used is    2.4944 Bohr (=   1.3200 Ang.)
 Radius for O  used is    3.4469 Bohr (=   1.8240 Ang.)
Calculating surface                               ...        done! (  0.0s)
GEPOL surface points                              ...         2601
GEPOL Volume                                      ...    2715.6468
GEPOL Surface-area                                ...    1381.9200
Calculating surface distance matrix               ...        done! (  0.0s)
Performing Cholesky decomposition & store         ...        done! (  0.2s)
Overall time for CPCM initialization              ...                 0.3s
--------------
SCF ITERATIONS
--------------
ITER       Energy         Delta-E        Max-DP      RMS-DP      [F,P]     Damp
               ***  Starting incremental Fock matrix formation  ***
                      *** Initiating the SOSCF procedure ***
                      *** Re-Reading the Fockian *** 
                      *** Removing any level shift *** 
ITER      Energy       Delta-E        Grad      Rot      Max-DP    RMS-DP
  0   -965.69645995 -965.6964599487  0.003149  0.003149  0.009895  0.000117
               *** Restarting incremental Fock matrix formation ***
  1   -965.69783719  -0.0013772427  0.001073  0.002739  0.004310  0.000071
  2   -965.69800594  -0.0001687494  0.000173  0.000529  0.000780  0.000013
  3   -965.69800828  -0.0000023407  0.000106  0.000386  0.000465  0.000007
  4   -965.69800873  -0.0000004438  0.000073  0.000189  0.000202  0.000004
  5   -965.69800916  -0.0000004320  0.000013  0.000051  0.000068  0.000001
  6   -965.69800915   0.0000000034  0.000017  0.000032  0.000041  0.000001
  7   -965.69800918  -0.0000000304  0.000003  0.000009  0.000012  0.000000
                 **** Energy Check signals convergence ****
              ***Rediagonalizing the Fockian in SOSCF/NRSCF***

               *****************************************************
               *                     SUCCESS                       *
               *           SCF CONVERGED AFTER   8 CYCLES          *
               *****************************************************

Old exchange energy                            =    -26.941595837 Eh
New exchange energy                            =    -26.941600799 Eh
Exchange energy change after final integration =     -0.000004962 Eh
Total energy after final integration           =   -965.698014140 Eh
Final COS-X integration done in                =    26.284 sec
Total Energy       :         -965.69801414 Eh          -26277.97891 eV
  Last Energy change         ...    6.5940e-09  Tolerance :   1.0000e-08
  Last MAX-Density change    ...    4.8850e-15  Tolerance :   1.0000e-07
             **** THE GBW FILE WAS UPDATED (MK2_2e_2H_B3LYP_631Gd_opt.gbw) ****
             **** DENSITY MK2_2e_2H_B3LYP_631Gd_opt.scfp WAS UPDATED ****
             **** ENERGY FILE WAS UPDATED (MK2_2e_2H_B3LYP_631Gd_opt.en.tmp) ****
             **** THE GBW FILE WAS UPDATED (MK2_2e_2H_B3LYP_631Gd_opt.gbw) ****
             **** DENSITY MK2_2e_2H_B3LYP_631Gd_opt.scfp WAS UPDATED ****
Total SCF time: 0 days 0 hours 2 min 35 sec 

Maximum memory used throughout the entire SCF-calculation: 194.3 MB

-------------------------   --------------------
FINAL SINGLE POINT ENERGY      -965.698014139871
-------------------------   --------------------


           ************************************************************
           *        Program running with 4 parallel MPI-processes     *
           *              working on a common directory               *
           ************************************************************
------------------------------------------------------------------------------
                         ORCA SCF GRADIENT CALCULATION
------------------------------------------------------------------------------

 ... reading COSX grid (gridx3)
Gradient of the Kohn-Sham DFT energy:
Kohn-Sham wavefunction type      ... RKS
Hartree-Fock exchange scaling    ...    0.200
Number of operators              ...    1
Number of atoms                  ...   49
Basis set dimensions             ...  374
Integral neglect threshold       ... 2.5e-11
Integral primitive cutoff        ... 2.5e-12
SHARK Integral package           ... ON

Nuc. rep. gradient       (SHARK) ... done (  0.0 sec)
HCore & Overlap gradient (SHARK) ... done (  0.4 sec)
RI-J gradient            (SHARK) ... done (  2.1 sec)
COSX-gradient                    ... done ( 32.8 sec)
Exchange-correlation gradient    ... done

------------------
CARTESIAN GRADIENT
------------------

   1   C   :   -0.000090323    0.000342745    0.000196082
   2   C   :   -0.000127813   -0.000114525   -0.000032883
   3   C   :   -0.000018039   -0.000328557   -0.000216443
   4   C   :    0.000319264    0.000262320    0.000088681
   5   C   :    0.000048991   -0.000101387   -0.000003762
   6   C   :    0.000158989   -0.000109100    0.000001908
   7   C   :   -0.000058207    0.000227814    0.000143062
   8   C   :    0.000074925   -0.000105724   -0.000343844
   9   C   :    0.000396019    0.000108259   -0.000016360
  10   C   :   -0.000245633    0.000147563    0.000211577
  11   C   :    0.000032814    0.000286630   -0.000001178
  12   C   :   -0.000882336   -0.000159729    0.000039176
  13   C   :    0.000547600    0.000190581    0.000050437
  14   H   :    0.000094248   -0.000001992    0.000025793
  15   O   :   -0.000211838    0.000010604   -0.000059855
  16   C   :   -0.000102145    0.000119555   -0.000103078
  17   H   :    0.000044394   -0.000009662   -0.000039078
  18   H   :    0.000026602   -0.000016149   -0.000002490
  19   H   :    0.000015244   -0.000027335    0.000012673
  20   H   :    0.000028435   -0.000031000   -0.000000400
  21   H   :   -0.000026993   -0.000008681    0.000008320
  22   H   :   -0.000040014   -0.000048142   -0.000017653
  23   H   :   -0.000050373    0.000025698    0.000023076
  24   H   :   -0.000006256    0.000026800    0.000037019
  25   H   :   -0.000023317    0.000009716    0.000008617
  26   H   :    0.000147786   -0.000125600   -0.000022709
  27   H   :   -0.000030504   -0.000043124   -0.000104299
  28   H   :   -0.000015428    0.000027697   -0.000006365
  29   C   :    0.000278214   -0.000147184    0.000104554
  30   H   :   -0.000076642    0.000016797   -0.000114983
  31   H   :    0.000106275    0.000076429   -0.000028020
  32   H   :   -0.000012819    0.000051723    0.000028589
  33   H   :   -0.000018800    0.000012719   -0.000029983
  34   C   :   -0.000166100   -0.000378343    0.000078966
  35   H   :   -0.000038387    0.000108305    0.000043060
  36   H   :    0.000073336   -0.000104949    0.000079188
  37   C   :    0.000041953    0.000120664   -0.000130719
  38   H   :    0.000057999   -0.000000336    0.000006002
  39   C   :    0.000001285   -0.000037366    0.000010098
  40   C   :   -0.000138300    0.000033741    0.000086473
  41   H   :    0.000003908   -0.000008253    0.000012689
  42   H   :    0.000044775    0.000002954    0.000027084
  43   H   :    0.000029508   -0.000024888   -0.000052713
  44   C   :    0.000216577   -0.000241638   -0.000088399
  45   C   :   -0.000315821   -0.000017792   -0.000002142
  46   H   :   -0.000059181    0.000065005    0.000019587
  47   O   :   -0.000019331   -0.000042324   -0.000116057
  48   H   :   -0.000049655    0.000003556    0.000034249
  49   H   :    0.000048966   -0.000057916    0.000084138

Difference to translation invariance:
           :    0.0000138531   -0.0000138236   -0.0000723142

Difference to rotation invariance:
           :    0.0005995418   -0.0000748087   -0.0004649746

Norm of the cartesian gradient     ...    0.0017808585
RMS gradient                       ...    0.0001468827
MAX gradient                       ...    0.0008823363

-------
TIMINGS
-------

Total SCF gradient time            ...       48.903 sec

One electron gradient       ....       0.445 sec  (  0.9%)
RI-J Coulomb gradient       ....       2.083 sec  (  4.3%)
COSX gradient               ....      32.752 sec  ( 67.0%)
XC gradient                 ....      10.915 sec  ( 22.3%)
CPCM gradient               ....       1.115 sec  (  2.3%)
   A-Matrix (El+Nuc)        ....       0.268 sec  (  0.5%)
   Potential                ....       0.847 sec  (  1.7%)

Maximum memory used throughout the entire SCFGRAD-calculation: 123.1 MB
------------------------------------------------------------------------------
                         ORCA GEOMETRY RELAXATION STEP
------------------------------------------------------------------------------

Reading the OPT-File                    .... done
Getting information on internals        .... done
Copying old internal coords+grads       .... done
Making the new internal coordinates     .... (new redundants).... done
Validating the new internal coordinates .... (new redundants).... done
Calculating the B-matrix                .... done
Calculating the G,G- and P matrices     .... done
Transforming gradient to internals      .... done
Projecting the internal gradient        .... done
Number of atoms                         ....  49
Number of internal coordinates          .... 249
Current Energy                          ....  -965.698014140 Eh
Current gradient norm                   ....     0.001780858 Eh/bohr
Maximum allowed component of the step   ....  0.300
Current trust radius                    ....  0.300
Updating the Hessian (BFGS)             .... done
Forming the augmented Hessian           .... done
Diagonalizing the augmented Hessian     .... done
Last element of RFO vector              ....  0.991384056
Lowest eigenvalues of augmented Hessian:
 -0.000041109  0.001193553  0.002914015  0.005028508  0.007240460
Length of the computed step             ....  0.132125611
The final length of the internal step   ....  0.132125611
Converting the step to cartesian space:
 Initial RMS(Int)=    0.0083731204
Transforming coordinates:
 Iter   0:  RMS(Cart)=    0.0514675582 RMS(Int)=    0.0083643176
 Iter   1:  RMS(Cart)=    0.0008213772 RMS(Int)=    0.0003122392
 Iter   2:  RMS(Cart)=    0.0000233323 RMS(Int)=    0.0000069074
 Iter   3:  RMS(Cart)=    0.0000009085 RMS(Int)=    0.0000004487
 Iter   4:  RMS(Cart)=    0.0000000305 RMS(Int)=    0.0000000115
done
Storing new coordinates                 .... done

                                .--------------------.
          ----------------------|Geometry convergence|-------------------------
          Item                value                   Tolerance       Converged
          ---------------------------------------------------------------------
          Energy change      -0.0000263566            0.0000002000      NO
          RMS gradient        0.0000965916            0.0000080000      NO
          MAX gradient        0.0005139692            0.0000300000      NO
          RMS step            0.0083731204            0.0001000000      NO
          MAX step            0.0369062661            0.0002000000      NO
          ........................................................
          Max(Bonds)      0.0009      Max(Angles)    0.17
          Max(Dihed)        2.11      Max(Improp)    0.00
          ---------------------------------------------------------------------

The optimization has not yet converged - more geometry cycles are needed


    ---------------------------------------------------------------------------
                         Redundant Internal Coordinates
                            (Angstroem and degrees)

        Definition                    Value    dE/dq     Step     New-Value
    ----------------------------------------------------------------------------
     1. B(C   1,C   0)                1.4227  0.000189 -0.0002    1.4225   
     2. B(C   2,C   1)                1.4292 -0.000150 -0.0002    1.4289   
     3. B(C   3,C   2)                1.4226  0.000238 -0.0002    1.4224   
     4. B(C   4,C   2)                1.4240 -0.000019 -0.0002    1.4238   
     5. B(C   5,C   4)                1.3890 -0.000194  0.0001    1.3891   
     6. B(C   6,C   5)                1.5246 -0.000181  0.0003    1.5249   
     7. B(C   7,C   6)                1.5188 -0.000252  0.0004    1.5192   
     8. B(C   8,C   7)                1.3482 -0.000118  0.0001    1.3483   
     9. B(C   9,C   8)                1.5123  0.000169 -0.0002    1.5122   
    10. B(C  10,C   8)                1.5214  0.000049  0.0005    1.5218   
    11. B(C  11,C   5)                1.4342 -0.000237 -0.0001    1.4341   
    12. B(C  12,C  11)                1.3902  0.000360 -0.0004    1.3898   
    13. B(C  12,C   1)                1.4252 -0.000060  0.0001    1.4253   
    14. B(O  14,C  12)                1.3759 -0.000251 -0.0000    1.3759   
    15. B(H  16,C   0)                1.0850  0.000051 -0.0000    1.0849   
    16. B(H  17,C  15)                1.0953  0.000014 -0.0000    1.0953   
    17. B(H  18,C  15)                1.0996 -0.000032  0.0000    1.0997   
    18. B(H  19,C  15)                1.0996 -0.000004 -0.0000    1.0996   
    19. B(H  20,C   3)                1.0850  0.000026  0.0000    1.0850   
    20. B(H  21,C   6)                1.0947  0.000036  0.0000    1.0947   
    21. B(H  22,C   6)                1.0974  0.000020 -0.0001    1.0972   
    22. B(H  23,C   7)                1.0914  0.000023 -0.0000    1.0914   
    23. B(H  24,C   9)                1.0951 -0.000005  0.0001    1.0952   
    24. B(H  25,C   9)                1.0995  0.000036 -0.0001    1.0995   
    25. B(H  26,C   9)                1.0970 -0.000033  0.0000    1.0971   
    26. B(H  27,C  10)                1.0963 -0.000012  0.0001    1.0964   
    27. B(C  28,C  11)                1.5167  0.000060  0.0002    1.5169   
    28. B(H  29,C  28)                1.0918  0.000027  0.0002    1.0920   
    29. B(H  30,C  28)                1.0994  0.000042 -0.0002    1.0992   
    30. B(H  31,C  28)                1.0971 -0.000017 -0.0002    1.0969   
    31. B(H  32,C  10)                1.0976  0.000010 -0.0000    1.0976   
    32. B(C  33,C  10)                1.5575 -0.000230 -0.0009    1.5566   
    33. B(H  34,C  33)                1.0954 -0.000006 -0.0001    1.0954   
    34. B(H  35,C  33)                1.0990  0.000002  0.0003    1.0993   
    35. B(C  36,C  33)                1.5079 -0.000057 -0.0002    1.5077   
    36. B(H  37,C  36)                1.0917  0.000036 -0.0000    1.0917   
    37. B(C  38,C  36)                1.3449  0.000093 -0.0002    1.3447   
    38. B(C  38,C  15)                1.5121 -0.000047  0.0002    1.5123   
    39. B(C  39,C  38)                1.5107 -0.000017  0.0002    1.5109   
    40. B(H  40,C  39)                1.0993 -0.000014  0.0000    1.0993   
    41. B(H  41,C  39)                1.0930 -0.000004  0.0000    1.0930   
    42. B(H  42,C  39)                1.0993 -0.000018 -0.0000    1.0993   
    43. B(C  43,C   0)                1.3788 -0.000190  0.0001    1.3789   
    44. B(C  44,C  43)                1.4176  0.000033  0.0004    1.4180   
    45. B(C  44,H  13)                1.0871 -0.000004 -0.0000    1.0871   
    46. B(C  44,C   3)                1.3786 -0.000162  0.0001    1.3787   
    47. B(H  45,C  43)                1.0871 -0.000002 -0.0000    1.0870   
    48. B(O  46,C   4)                1.3778 -0.000066 -0.0001    1.3777   
    49. B(H  47,O  14)                0.9702 -0.000028 -0.0000    0.9702   
    50. B(H  48,O  46)                0.9787  0.000021  0.0000    0.9788   
    51. A(C   1,C   0,H  16)          118.81 -0.000047    0.08    118.89   
    52. A(H  16,C   0,C  43)          120.45 -0.000034   -0.13    120.31   
    53. A(C   1,C   0,C  43)          120.74  0.000081    0.05    120.80   
    54. A(C   0,C   1,C  12)          122.32  0.000127   -0.03    122.29   
    55. A(C   2,C   1,C  12)          118.72 -0.000107    0.05    118.77   
    56. A(C   0,C   1,C   2)          118.95 -0.000020   -0.02    118.93   
    57. A(C   1,C   2,C   4)          118.67  0.000045    0.01    118.68   
    58. A(C   3,C   2,C   4)          122.32  0.000070   -0.00    122.32   
    59. A(C   1,C   2,C   3)          119.01 -0.000115   -0.01    119.00   
    60. A(C   2,C   3,C  44)          120.75  0.000107    0.05    120.80   
    61. A(H  20,C   3,C  44)          120.57 -0.000040   -0.11    120.45   
    62. A(C   2,C   3,H  20)          118.69 -0.000066    0.06    118.75   
    63. A(C   2,C   4,C   5)          121.86  0.000116   -0.05    121.81   
    64. A(C   2,C   4,O  46)          116.11  0.000088    0.00    116.12   
    65. A(C   5,C   4,O  46)          122.00 -0.000203    0.04    122.05   
    66. A(C   4,C   5,C   6)          118.02 -0.000310    0.10    118.12   
    67. A(C   4,C   5,C  11)          119.52 -0.000040    0.04    119.55   
    68. A(C   6,C   5,C  11)          122.43  0.000351   -0.14    122.30   
    69. A(C   7,C   6,H  22)          110.07  0.000029   -0.01    110.05   
    70. A(C   5,C   6,H  22)          108.45  0.000115    0.02    108.47   
    71. A(C   7,C   6,H  21)          108.95  0.000045   -0.04    108.90   
    72. A(H  21,C   6,H  22)          105.59 -0.000015    0.05    105.64   
    73. A(C   5,C   6,H  21)          110.00  0.000093   -0.09    109.91   
    74. A(C   5,C   6,C   7)          113.50 -0.000250    0.07    113.57   
    75. A(C   6,C   7,H  23)          114.80 -0.000029    0.03    114.82   
    76. A(C   6,C   7,C   8)          127.29  0.000101   -0.07    127.22   
    77. A(C   8,C   7,H  23)          117.88 -0.000071    0.04    117.92   
    78. A(C   7,C   8,C   9)          120.36  0.000109    0.02    120.39   
    79. A(C   9,C   8,C  10)          115.82 -0.000194    0.01    115.83   
    80. A(C   7,C   8,C  10)          123.76  0.000084   -0.04    123.73   
    81. A(H  25,C   9,H  26)          106.46  0.000084    0.03    106.48   
    82. A(H  24,C   9,H  26)          108.66  0.000040   -0.04    108.62   
    83. A(C   8,C   9,H  26)          111.13 -0.000025    0.06    111.20   
    84. A(H  24,C   9,H  25)          108.19 -0.000029    0.00    108.19   
    85. A(C   8,C   9,H  25)          110.22 -0.000120   -0.02    110.20   
    86. A(C   8,C   9,H  24)          111.98  0.000053   -0.03    111.96   
    87. A(H  27,C  10,C  33)          107.54 -0.000041   -0.04    107.49   
    88. A(C   8,C  10,C  33)          115.57  0.000126    0.08    115.64   
    89. A(H  27,C  10,H  32)          106.55  0.000015    0.01    106.56   
    90. A(H  32,C  10,C  33)          108.16 -0.000071    0.04    108.20   
    91. A(C   8,C  10,H  32)          108.52 -0.000002   -0.11    108.41   
    92. A(C   8,C  10,H  27)          110.13 -0.000035    0.02    110.15   
    93. A(C  12,C  11,C  28)          118.65 -0.000477    0.15    118.80   
    94. A(C   5,C  11,C  28)          122.17  0.000514   -0.17    122.00   
    95. A(C   5,C  11,C  12)          119.18 -0.000037    0.02    119.20   
    96. A(C  11,C  12,O  14)          122.88 -0.000147    0.12    122.99   
    97. A(C   1,C  12,O  14)          115.19  0.000125   -0.05    115.15   
    98. A(C   1,C  12,C  11)          121.92  0.000023   -0.06    121.86   
    99. A(C  12,O  14,H  47)          109.92 -0.000087    0.02    109.93   
   100. A(H  19,C  15,C  38)          111.00 -0.000030    0.00    111.00   
   101. A(H  18,C  15,C  38)          110.97  0.000028   -0.03    110.94   
   102. A(H  17,C  15,C  38)          111.93 -0.000040    0.01    111.93   
   103. A(H  18,C  15,H  19)          106.31  0.000023    0.00    106.31   
   104. A(H  17,C  15,H  19)          108.19  0.000011    0.03    108.22   
   105. A(H  17,C  15,H  18)          108.22  0.000012   -0.00    108.22   
   106. A(H  30,C  28,H  31)          107.39  0.000025    0.04    107.43   
   107. A(H  29,C  28,H  31)          106.08  0.000072   -0.06    106.02   
   108. A(C  11,C  28,H  31)          111.20 -0.000073    0.04    111.24   
   109. A(H  29,C  28,H  30)          107.27  0.000022    0.05    107.31   
   110. A(C  11,C  28,H  30)          112.32 -0.000092    0.04    112.36   
   111. A(C  11,C  28,H  29)          112.23  0.000056   -0.11    112.12   
   112. A(H  35,C  33,C  36)          108.54 -0.000045   -0.09    108.45   
   113. A(H  34,C  33,C  36)          110.95 -0.000190    0.06    111.01   
   114. A(C  10,C  33,C  36)          115.19  0.000338   -0.01    115.18   
   115. A(H  34,C  33,H  35)          106.40  0.000074    0.02    106.42   
   116. A(C  10,C  33,H  35)          107.99 -0.000197    0.03    108.02   
   117. A(C  10,C  33,H  34)          107.38  0.000002   -0.01    107.38   
   118. A(H  37,C  36,C  38)          117.02  0.000073    0.03    117.05   
   119. A(C  33,C  36,C  38)          128.12 -0.000055    0.11    128.23   
   120. A(C  33,C  36,H  37)          114.86 -0.000018   -0.14    114.72   
   121. A(C  36,C  38,C  39)          124.89 -0.000000    0.05    124.94   
   122. A(C  15,C  38,C  39)          114.34 -0.000082   -0.04    114.30   
   123. A(C  15,C  38,C  36)          120.77  0.000082   -0.01    120.76   
   124. A(H  41,C  39,H  42)          107.84 -0.000009    0.02    107.86   
   125. A(H  40,C  39,H  42)          106.29  0.000005   -0.00    106.29   
   126. A(C  38,C  39,H  42)          110.39  0.000063   -0.05    110.34   
   127. A(H  40,C  39,H  41)          108.09  0.000032   -0.01    108.08   
   128. A(C  38,C  39,H  41)          113.38 -0.000095    0.02    113.40   
   129. A(C  38,C  39,H  40)          110.56  0.000009    0.02    110.58   
   130. A(C  44,C  43,H  45)          119.70 -0.000082    0.08    119.78   
   131. A(C   0,C  43,H  45)          120.00  0.000105   -0.04    119.96   
   132. A(C   0,C  43,C  44)          120.29 -0.000023   -0.04    120.26   
   133. A(H  13,C  44,C  43)          119.70 -0.000081    0.07    119.78   
   134. A(C   3,C  44,C  43)          120.25 -0.000029   -0.04    120.21   
   135. A(C   3,C  44,H  13)          120.04  0.000109   -0.03    120.01   
   136. A(C   4,O  46,H  48)          108.60 -0.000110    0.02    108.62   
   137. D(C  12,C   1,C   0,H  16)      1.12  0.000023    0.00      1.12   
   138. D(C   2,C   1,C   0,H  16)   -179.51  0.000021   -0.01   -179.52   
   139. D(C  12,C   1,C   0,C  43)   -178.86  0.000019    0.01   -178.86   
   140. D(C   2,C   1,C   0,C  43)      0.51  0.000017   -0.01      0.50   
   141. D(C   3,C   2,C   1,C  12)    178.66 -0.000016   -0.00    178.66   
   142. D(C   3,C   2,C   1,C   0)     -0.74 -0.000015    0.01     -0.72   
   143. D(C   4,C   2,C   1,C  12)     -1.95  0.000002   -0.03     -1.99   
   144. D(C   4,C   2,C   1,C   0)    178.65  0.000003   -0.01    178.63   
   145. D(C  44,C   3,C   2,C   4)   -178.93 -0.000014    0.02   -178.91   
   146. D(H  20,C   3,C   2,C   1)   -179.51  0.000014   -0.03   -179.54   
   147. D(H  20,C   3,C   2,C   4)      1.13 -0.000004   -0.00      1.13   
   148. D(C  44,C   3,C   2,C   1)      0.43  0.000004   -0.01      0.42   
   149. D(O  46,C   4,C   2,C   1)   -177.61 -0.000032    0.08   -177.53   
   150. D(C   5,C   4,C   2,C   3)   -179.88 -0.000006    0.06   -179.82   
   151. D(C   5,C   4,C   2,C   1)      0.76 -0.000023    0.09      0.85   
   152. D(O  46,C   4,C   2,C   3)      1.75 -0.000015    0.05      1.80   
   153. D(C  11,C   5,C   4,O  46)   -179.42  0.000053   -0.05   -179.47   
   154. D(C   6,C   5,C   4,O  46)      2.50  0.000024    0.09      2.59   
   155. D(C   6,C   5,C   4,C   2)   -175.78  0.000009    0.08   -175.70   
   156. D(C  11,C   5,C   4,C   2)      2.31  0.000038   -0.06      2.24   
   157. D(H  21,C   6,C   5,C   4)    177.12  0.000058    0.20    177.33   
   158. D(H  22,C   6,C   5,C  11)   -115.91 -0.000059    0.33   -115.59   
   159. D(H  22,C   6,C   5,C   4)     62.11 -0.000038    0.18     62.29   
   160. D(H  21,C   6,C   5,C  11)     -0.90  0.000037    0.35     -0.55   
   161. D(C   7,C   6,C   5,C  11)    121.44 -0.000012    0.28    121.72   
   162. D(C   7,C   6,C   5,C   4)    -60.54  0.000010    0.13    -60.40   
   163. D(H  23,C   7,C   6,C   5)    -41.76  0.000046   -0.12    -41.88   
   164. D(C   8,C   7,C   6,H  22)     18.38  0.000035   -0.03     18.35   
   165. D(C   8,C   7,C   6,H  21)    -96.95  0.000012   -0.06    -97.01   
   166. D(H  23,C   7,C   6,H  21)     81.16  0.000027   -0.22     80.94   
   167. D(C   8,C   7,C   6,C   5)    140.13  0.000031    0.04    140.17   
   168. D(H  23,C   7,C   6,H  22)   -163.51  0.000051   -0.19   -163.69   
   169. D(C  10,C   8,C   7,H  23)   -177.90  0.000044   -0.03   -177.93   
   170. D(C  10,C   8,C   7,C   6)      0.16  0.000060   -0.19     -0.03   
   171. D(C   9,C   8,C   7,H  23)     -0.58  0.000001   -0.01     -0.60   
   172. D(C   9,C   8,C   7,C   6)    177.48  0.000018   -0.17    177.30   
   173. D(H  26,C   9,C   8,C  10)    -53.32  0.000098   -0.42    -53.75   
   174. D(H  26,C   9,C   8,C   7)    129.15  0.000131   -0.44    128.72   
   175. D(H  25,C   9,C   8,C  10)     64.45  0.000111   -0.36     64.09   
   176. D(H  25,C   9,C   8,C   7)   -113.07  0.000144   -0.38   -113.45   
   177. D(H  24,C   9,C   8,C   7)      7.42  0.000061   -0.40      7.01   
   178. D(H  24,C   9,C   8,C  10)   -175.06  0.000028   -0.39   -175.45   
   179. D(C  33,C  10,C   8,C   9)     93.56 -0.000009    1.09     94.65   
   180. D(C  33,C  10,C   8,C   7)    -89.01 -0.000043    1.10    -87.91   
   181. D(H  32,C  10,C   8,C   9)    -28.09 -0.000002    1.07    -27.02   
   182. D(H  27,C  10,C   8,C   9)   -144.36  0.000001    1.11   -143.25   
   183. D(H  32,C  10,C   8,C   7)    149.34 -0.000036    1.09    150.43   
   184. D(H  27,C  10,C   8,C   7)     33.07 -0.000033    1.12     34.19   
   185. D(C  28,C  11,C   5,C   6)     -5.79  0.000025   -0.22     -6.02   
   186. D(C  28,C  11,C   5,C   4)    176.21  0.000008   -0.08    176.13   
   187. D(C  12,C  11,C   5,C   6)    173.83 -0.000001   -0.17    173.67   
   188. D(C  12,C  11,C   5,C   4)     -4.16 -0.000018   -0.02     -4.18   
   189. D(O  14,C  12,C  11,C  28)      1.63  0.000006    0.06      1.69   
   190. D(C   1,C  12,C  11,C  28)   -177.36 -0.000024    0.13   -177.23   
   191. D(C   1,C  12,C  11,C   5)      3.00 -0.000003    0.07      3.07   
   192. D(O  14,C  12,C   1,C   2)   -179.00 -0.000013    0.01   -178.99   
   193. D(O  14,C  12,C   1,C   0)      0.37 -0.000014   -0.00      0.37   
   194. D(O  14,C  12,C  11,C   5)   -178.01  0.000028    0.01   -178.00   
   195. D(C  11,C  12,C   1,C   2)      0.06  0.000013   -0.05      0.01   
   196. D(C  11,C  12,C   1,C   0)    179.44  0.000011   -0.07    179.37   
   197. D(H  47,O  14,C  12,C  11)     12.91 -0.000039    0.20     13.11   
   198. D(H  47,O  14,C  12,C   1)   -168.04 -0.000011    0.14   -167.89   
   199. D(H  29,C  28,C  11,C   5)    -25.86  0.000094   -1.92    -27.78   
   200. D(H  31,C  28,C  11,C  12)     35.85  0.000039   -1.85     34.00   
   201. D(H  31,C  28,C  11,C   5)   -144.52  0.000014   -1.80   -146.31   
   202. D(H  30,C  28,C  11,C  12)    -84.53  0.000121   -1.96    -86.49   
   203. D(H  30,C  28,C  11,C   5)     95.10  0.000097   -1.90     93.20   
   204. D(H  29,C  28,C  11,C  12)    154.51  0.000118   -1.97    152.54   
   205. D(C  36,C  33,C  10,H  32)     63.03  0.000003    0.46     63.49   
   206. D(C  36,C  33,C  10,H  27)    177.74 -0.000036    0.46    178.21   
   207. D(C  36,C  33,C  10,C   8)    -58.80 -0.000026    0.52    -58.29   
   208. D(H  35,C  33,C  10,H  32)   -175.49  0.000024    0.36   -175.13   
   209. D(H  35,C  33,C  10,H  27)    -60.78 -0.000015    0.36    -60.42   
   210. D(H  35,C  33,C  10,C   8)     62.68 -0.000005    0.41     63.09   
   211. D(H  34,C  33,C  10,H  32)    -61.11  0.000014    0.39    -60.72   
   212. D(H  34,C  33,C  10,H  27)     53.60 -0.000025    0.39     53.99   
   213. D(H  34,C  33,C  10,C   8)    177.05 -0.000015    0.45    177.50   
   214. D(C  38,C  36,C  33,H  35)    133.73  0.000049   -2.08    131.65   
   215. D(C  38,C  36,C  33,H  34)     17.15  0.000095   -2.08     15.07   
   216. D(C  38,C  36,C  33,C  10)   -105.09 -0.000010   -2.11   -107.21   
   217. D(H  37,C  36,C  33,H  35)    -46.08  0.000037   -1.84    -47.92   
   218. D(H  37,C  36,C  33,H  34)   -162.65  0.000083   -1.84   -164.49   
   219. D(H  37,C  36,C  33,C  10)     75.10 -0.000022   -1.87     73.23   
   220. D(C  39,C  38,C  36,H  37)   -179.76  0.000040   -0.07   -179.83   
   221. D(C  39,C  38,C  36,C  33)      0.44  0.000028    0.18      0.61   
   222. D(C  15,C  38,C  36,H  37)      0.26  0.000036   -0.06      0.20   
   223. D(C  15,C  38,C  36,C  33)   -179.55  0.000025    0.19   -179.36   
   224. D(C  39,C  38,C  15,H  19)     58.84  0.000027   -0.11     58.73   
   225. D(C  39,C  38,C  15,H  18)    -59.15 -0.000000   -0.09    -59.24   
   226. D(C  39,C  38,C  15,H  17)    179.84 -0.000008   -0.07    179.77   
   227. D(C  36,C  38,C  15,H  19)   -121.18  0.000030   -0.12   -121.29   
   228. D(C  36,C  38,C  15,H  18)    120.84  0.000003   -0.10    120.74   
   229. D(C  36,C  38,C  15,H  17)     -0.17 -0.000005   -0.08     -0.25   
   230. D(H  42,C  39,C  38,C  36)    119.63 -0.000049    0.41    120.04   
   231. D(H  42,C  39,C  38,C  15)    -60.38 -0.000046    0.40    -59.98   
   232. D(H  41,C  39,C  38,C  36)     -1.48 -0.000017    0.40     -1.08   
   233. D(H  41,C  39,C  38,C  15)    178.51 -0.000014    0.39    178.90   
   234. D(H  40,C  39,C  38,C  36)   -123.04  0.000001    0.38   -122.66   
   235. D(H  40,C  39,C  38,C  15)     56.95  0.000005    0.37     57.32   
   236. D(H  45,C  43,C   0,H  16)      0.01 -0.000002    0.01      0.02   
   237. D(H  45,C  43,C   0,C   1)    179.99  0.000002    0.00    179.99   
   238. D(C  44,C  43,C   0,H  16)   -179.95 -0.000008    0.01   -179.94   
   239. D(C  44,C  43,C   0,C   1)      0.04 -0.000004    0.00      0.04   
   240. D(H  13,C  44,C  43,C   0)    179.62 -0.000011   -0.00    179.62   
   241. D(C   3,C  44,C  43,H  45)    179.68 -0.000014    0.00    179.68   
   242. D(C   3,C  44,C  43,C   0)     -0.36 -0.000008    0.00     -0.36   
   243. D(C  43,C  44,C   3,H  20)   -179.95 -0.000003    0.02   -179.92   
   244. D(C  43,C  44,C   3,C   2)      0.12  0.000008    0.00      0.12   
   245. D(H  13,C  44,C   3,H  20)      0.07  0.000001    0.03      0.10   
   246. D(H  13,C  44,C  43,H  45)     -0.33 -0.000018   -0.00     -0.34   
   247. D(H  13,C  44,C   3,C   2)   -179.86  0.000011    0.01   -179.85   
   248. D(H  48,O  46,C   4,C   5)     26.57  0.000075   -0.35     26.23   
   249. D(H  48,O  46,C   4,C   2)   -155.05  0.000090   -0.34   -155.39   
    ----------------------------------------------------------------------------

         *************************************************************
         *                GEOMETRY OPTIMIZATION CYCLE  22            *
         *************************************************************
---------------------------------
CARTESIAN COORDINATES (ANGSTROEM)
---------------------------------
  C      4.940053    1.952542    0.630974
  C      3.866506    1.088255    0.278932
  C      2.527180    1.500016    0.559182
  C      2.309994    2.753618    1.195116
  C      1.455224    0.644015    0.177921
  C      1.679650   -0.579989   -0.439329
  C      0.469470   -1.384144   -0.901987
  C     -0.475566   -1.762615    0.225661
  C     -1.823469   -1.766962    0.193400
  C     -2.615852   -2.232261    1.394326
  C     -2.640739   -1.376120   -1.029429
  C      3.025071   -1.024347   -0.660704
  C      4.080193   -0.181559   -0.332168
  H      3.189944    4.522449    2.018813
  O      5.398214   -0.511890   -0.548472
  C     -5.620456    1.697560    1.297780
  H      5.956216    1.642696    0.410735
  H     -4.883936    1.762149    2.105865
  H     -6.013272    2.707211    1.109185
  H     -6.469993    1.097193    1.654069
  H      1.291797    3.058841    1.412896
  H      0.799860   -2.296342   -1.409108
  H     -0.065795   -0.800725   -1.661624
  H      0.014773   -2.093716    1.142720
  H     -1.973284   -2.420443    2.260967
  H     -3.153574   -3.161557    1.157521
  H     -3.377728   -1.495134    1.676676
  H     -2.119398   -1.679576   -1.944954
  C      3.334713   -2.387073   -1.250654
  H      2.552821   -3.117250   -1.031843
  H      3.453794   -2.352639   -2.342874
  H      4.260579   -2.800311   -0.832017
  H     -3.585502   -1.934387   -1.007833
  C     -2.974021    0.138701   -1.160944
  H     -3.520397    0.273050   -2.100779
  H     -2.027509    0.686935   -1.270699
  C     -3.736695    0.730528   -0.002834
  H     -3.148950    0.872159    0.906146
  C     -5.027641    1.104524    0.039243
  C     -6.000942    0.985484   -1.110256
  H     -6.429272    1.967353   -1.357197
  H     -5.552572    0.573037   -2.017728
  H     -6.846851    0.341866   -0.829672
  C      4.699113    3.164763    1.242484
  C      3.370579    3.567956    1.530943
  H      5.529811    3.814628    1.505695
  O      0.184773    1.115887    0.425452
  H      5.453941   -1.286659   -1.129740
  H     -0.422243    0.352215    0.505211

----------------------------
CARTESIAN COORDINATES (A.U.)
----------------------------
  NO LB      ZA    FRAG     MASS         X           Y           Z
   0 C     6.0000    0    12.011    9.335346    3.689771    1.192368
   1 C     6.0000    0    12.011    7.306637    2.056505    0.527106
   2 C     6.0000    0    12.011    4.775677    2.834619    1.056701
   3 C     6.0000    0    12.011    4.365257    5.203584    2.258442
   4 C     6.0000    0    12.011    2.749974    1.217011    0.336222
   5 C     6.0000    0    12.011    3.174079   -1.096020   -0.830212
   6 C     6.0000    0    12.011    0.887171   -2.615653   -1.704508
   7 C     6.0000    0    12.011   -0.898690   -3.330859    0.426438
   8 C     6.0000    0    12.011   -3.445856   -3.339074    0.365474
   9 C     6.0000    0    12.011   -4.943244   -4.218362    2.634895
  10 C     6.0000    0    12.011   -4.990273   -2.600489   -1.945339
  11 C     6.0000    0    12.011    5.716556   -1.935736   -1.248550
  12 C     6.0000    0    12.011    7.710446   -0.343097   -0.627706
  13 H     1.0000    0     1.008    6.028120    8.546191    3.815003
  14 O     8.0000    0    15.999   10.201145   -0.967332   -1.036461
  15 C     6.0000    0    12.011  -10.621123    3.207923    2.452450
  16 H     1.0000    0     1.008   11.255616    3.104245    0.776177
  17 H     1.0000    0     1.008   -9.229301    3.329979    3.979508
  18 H     1.0000    0     1.008  -11.363438    5.115887    2.096057
  19 H     1.0000    0     1.008  -12.226515    2.073394    3.125738
  20 H     1.0000    0     1.008    2.441143    5.780372    2.669987
  21 H     1.0000    0     1.008    1.511515   -4.339457   -2.662828
  22 H     1.0000    0     1.008   -0.124334   -1.513150   -3.140015
  23 H     1.0000    0     1.008    0.027917   -3.956550    2.159428
  24 H     1.0000    0     1.008   -3.728967   -4.573975    4.272609
  25 H     1.0000    0     1.008   -5.959391   -5.974477    2.187397
  26 H     1.0000    0     1.008   -6.382981   -2.825393    3.168458
  27 H     1.0000    0     1.008   -4.005082   -3.173939   -3.675430
  28 C     6.0000    0    12.011    6.301695   -4.510914   -2.363393
  29 H     1.0000    0     1.008    4.824133   -5.890749   -1.949902
  30 H     1.0000    0     1.008    6.526725   -4.445844   -4.427390
  31 H     1.0000    0     1.008    8.051327   -5.291821   -1.572285
  32 H     1.0000    0     1.008   -6.775617   -3.655462   -1.904529
  33 C     6.0000    0    12.011   -5.620085    0.262107   -2.193866
  34 H     1.0000    0     1.008   -6.652587    0.515990   -3.969896
  35 H     1.0000    0     1.008   -3.831437    1.298120   -2.401273
  36 C     6.0000    0    12.011   -7.061330    1.380498   -0.005356
  37 H     1.0000    0     1.008   -5.950653    1.648141    1.712368
  38 C     6.0000    0    12.011   -9.500865    2.087249    0.074159
  39 C     6.0000    0    12.011  -11.340136    1.862295   -2.098079
  40 H     1.0000    0     1.008  -12.149564    3.717758   -2.564730
  41 H     1.0000    0     1.008  -10.492840    1.082884   -3.812953
  42 H     1.0000    0     1.008  -12.938674    0.646033   -1.567854
  43 C     6.0000    0    12.011    8.880036    5.980535    2.347954
  44 C     6.0000    0    12.011    6.369471    6.742460    2.893063
  45 H     1.0000    0     1.008   10.449828    7.208603    2.845351
  46 O     8.0000    0    15.999    0.349171    2.108722    0.803988
  47 H     1.0000    0     1.008   10.306455   -2.431433   -2.134899
  48 H     1.0000    0     1.008   -0.797923    0.665589    0.954711

--------------------------------
INTERNAL COORDINATES (ANGSTROEM)
--------------------------------
 C      0   0   0     0.000000000000     0.00000000     0.00000000
 C      1   0   0     1.422472329425     0.00000000     0.00000000
 C      2   1   0     1.428944360412   118.93073722     0.00000000
 C      3   2   1     1.422357175939   118.99759394   359.27794019
 C      3   2   1     1.423793101018   118.67939971   178.63372078
 C      5   3   2     1.389082530240   121.81062172     0.84922098
 C      6   5   3     1.524877447504   118.11777255   184.30570568
 C      7   6   5     1.519185540095   113.56926813   299.59674370
 C      8   7   6     1.348295640489   127.22375169   140.16744790
 C      9   8   7     1.512150025091   120.38764797   177.30180750
 C      9   8   7     1.521841089803   123.72921032   359.96744977
 C      6   5   3     1.434091940218   119.55106370     2.24308055
 C     12   6   5     1.389787622006   119.20025154   355.81946103
 H      4   3   2     2.140455959990   146.88921309     0.29922078
 O     13  12   6     1.375894484252   122.99104699   181.99855727
 C     11   9   8     4.872589207083    96.12172423   229.35178646
 H      1   2   3     1.084941092315   118.88811072   180.47978414
 H     16  11   9     1.095278287683    88.75977483    19.59429201
 H     16  11   9     1.099667141013   135.70123940   134.77719678
 H     16  11   9     1.099588701081   106.42746998   270.95124725
 H      4   3   2     1.085041492020   118.74752976   180.46379097
 H      7   6   5     1.094730080263   109.90496611   177.32660177
 H      7   6   5     1.097240196161   108.46964905    62.28878892
 H      8   7   6     1.091355846698   114.82299032   318.12128296
 H     10   9   8     1.095158649209   111.95549738     7.01350451
 H     10   9   8     1.099460164953   110.20078225   246.55186590
 H     10   9   8     1.097056552852   111.19590465   128.71743815
 H     11   9   8     1.096388201259   110.15284272    34.19292274
 C     12   6   5     1.516884912006   121.99927395   176.13497568
 H     29  12   6     1.091967049888   112.12477374   332.22318204
 H     29  12   6     1.099231976673   112.35924792    93.19586962
 H     29  12   6     1.096926871824   111.24177629   213.68884637
 H     11   9   8     1.097591763557   108.40998845   150.42831205
 C     11   9   8     1.556616425225   115.64505747   272.09354352
 H     34  11   9     1.095384208342   107.37611707   177.49911251
 H     34  11   9     1.099314081800   108.02332576    63.08984501
 C     34  11   9     1.507696505751   115.17640834   301.71207490
 H     37  34  11     1.091672226307   114.71880398    73.22539491
 C     37  34  11     1.344688273806   128.23210973   252.79247630
 C     39  37  34     1.510904573894   124.94003156     0.61358372
 H     40  39  37     1.099324102526   110.58050317   237.34263112
 H     40  39  37     1.093002298154   113.39919349   358.92443858
 H     40  39  37     1.099333543536   110.34247960   120.04023191
 C      1   2   3     1.378939805274   120.79828418     0.50227653
 C     14   4   3     1.087061894722    33.90152303     0.22997890
 H     44   1   2     1.087043863896   119.96046446   179.99502281
 O      5   3   2     1.377671834185   116.12016533   182.46593974
 H     15  13  12     0.970177739656   109.93428243    13.11226695
 H     47   5   3     0.978788001590   108.62107350   204.60668214

---------------------------
INTERNAL COORDINATES (A.U.)
---------------------------
 C      0   0   0     0.000000000000     0.00000000     0.00000000
 C      1   0   0     2.688083135695     0.00000000     0.00000000
 C      2   1   0     2.700313501790   118.93073722     0.00000000
 C      3   2   1     2.687865527142   118.99759394   359.27794019
 C      3   2   1     2.690579032290   118.67939971   178.63372078
 C      5   3   2     2.624985559568   121.81062172     0.84922098
 C      6   5   3     2.881600763576   118.11777255   184.30570568
 C      7   6   5     2.870844617393   113.56926813   299.59674370
 C      8   7   6     2.547909508084   127.22375169   140.16744790
 C      9   8   7     2.857549420824   120.38764797   177.30180750
 C      9   8   7     2.875862879076   123.72921032   359.96744977
 C      6   5   3     2.710041017876   119.55106370     2.24308055
 C     12   6   5     2.626317989906   119.20025154   355.81946103
 H      4   3   2     4.044875566101   146.88921309     0.29922078
 O     13  12   6     2.600063764408   122.99104699   181.99855727
 C     11   9   8     9.207859164486    96.12172423   229.35178646
 H      1   2   3     2.050241535913   118.88811072   180.47978414
 H     16  11   9     2.069776004151    88.75977483    19.59429201
 H     16  11   9     2.078069734987   135.70123940   134.77719678
 H     16  11   9     2.077921504997   106.42746998   270.95124725
 H      4   3   2     2.050431263860   118.74752976   180.46379097
 H      7   6   5     2.068740042262   109.90496611   177.32660177
 H      7   6   5     2.073483473874   108.46964905    62.28878892
 H      8   7   6     2.062363664913   114.82299032   318.12128296
 H     10   9   8     2.069549920201   111.95549738     7.01350451
 H     10   9   8     2.077678606916   110.20078225   246.55186590
 H     10   9   8     2.073136438314   111.19590465   128.71743815
 H     11   9   8     2.071873436841   110.15284272    34.19292274
 C     12   6   5     2.866497060369   121.99927395   176.13497568
 H     29  12   6     2.063518671554   112.12477374   332.22318204
 H     29  12   6     2.077247393561   112.35924792    93.19586962
 H     29  12   6     2.072891376687   111.24177629   213.68884637
 H     11   9   8     2.074147839970   108.40998845   150.42831205
 C     11   9   8     2.941578739239   115.64505747   272.09354352
 H     34  11   9     2.069976165188   107.37611707   177.49911251
 H     34  11   9     2.077402549765   108.02332576    63.08984501
 C     34  11   9     2.849133488940   115.17640834   301.71207490
 H     37  34  11     2.062961535729   114.71880398    73.22539491
 C     37  34  11     2.541092572988   128.23210973   252.79247630
 C     39  37  34     2.855195859148   124.94003156     0.61358372
 H     40  39  37     2.077421486194   110.58050317   237.34263112
 H     40  39  37     2.065475007257   113.39919349   358.92443858
 H     40  39  37     2.077439327116   110.34247960   120.04023191
 C      1   2   3     2.605818587130   120.79828418     0.50227653
 C     14   4   3     2.054249271646    33.90152303     0.22997890
 H     44   1   2     2.054215198324   119.96046446   179.99502281
 O      5   3   2     2.603422469027   116.12016533   182.46593974
 H     15  13  12     1.833370229177   109.93428243    13.11226695
 H     47   5   3     1.849641266173   108.62107350   204.60668214


           ************************************************************
           *        Program running with 4 parallel MPI-processes     *
           *              working on a common directory               *
           ************************************************************
------------------------------------------------------------------------------
                   ___                                                        
                  /   \      - P O W E R E D   B Y -                         
                 /     \                                                     
                 |  |  |   _    _      __       _____    __    __             
                 |  |  |  | |  | |    /  \     |  _  \  |  |  /  |          
                  \  \/   | |  | |   /    \    | | | |  |  | /  /          
                 / \  \   | |__| |  /  /\  \   | |_| |  |  |/  /          
                |  |  |   |  __  | /  /__\  \  |    /   |      \           
                |  |  |   | |  | | |   __   |  |    \   |  |\   \          
                \     /   | |  | | |  |  |  |  | |\  \  |  | \   \       
                 \___/    |_|  |_| |__|  |__|  |_| \__\ |__|  \__/        
                                                                              
                      - O R C A' S   B I G   F R I E N D -                    
                                      &                                       
                       - I N T E G R A L  F E E D E R -                       
                                                                              
 v1 FN, 2020, v2 2021                                                         
------------------------------------------------------------------------------


Reading SHARK input file MK2_2e_2H_B3LYP_631Gd_opt.SHARKINP.tmp ... ok
----------------------
SHARK INTEGRAL PACKAGE
----------------------

Number of atoms                             ...     49
Number of basis functions                   ...    374
Number of shells                            ...    190
Maximum angular momentum                    ...      2
Integral batch strategy                     ... SHARK/LIBINT Hybrid
RI-J (if used) integral strategy            ... SPLIT-RIJ (Revised 2003 algorithm where possible)
Printlevel                                  ...      1
Contraction scheme used                     ... SEGMENTED contraction
Coulomb Range Separation                    ... NOT USED
Exchange Range Separation                   ... NOT USED
Finite Nucleus Model                        ... NOT USED
Auxiliary Coulomb fitting basis             ... AVAILABLE
   # of basis functions in Aux-J            ...   1413
   # of shells in Aux-J                     ...    475
   Maximum angular momentum in Aux-J        ...      4
Auxiliary J/K fitting basis                 ... NOT available
Auxiliary Correlation fitting basis         ... NOT available
Auxiliary 'external' fitting basis          ... NOT available
Integral threshold                          ...     2.500000e-11
Primitive cut-off                           ...     2.500000e-12
Primitive pair pre-selection threshold      ...     2.500000e-12

Calculating pre-screening integrals         ... done (  0.1 sec) Dimension = 190
Organizing shell pair data                  ... done (  0.1 sec)
Shell pair information
Total number of shell pairs                 ...     18145
Shell pairs after pre-screening             ...     11906
Total number of primitive shell pairs       ...    101586
Primitive shell pairs kept                  ...     36603
          la=0 lb=0:   4586 shell pairs
          la=1 lb=0:   3978 shell pairs
          la=1 lb=1:    877 shell pairs
          la=2 lb=0:   1578 shell pairs
          la=2 lb=1:    739 shell pairs
          la=2 lb=2:    148 shell pairs

Calculating one electron integrals          ... done (  0.0 sec)
Calculating RI/J V-Matrix + Cholesky decomp.... done (  0.1 sec)
Calculating Nuclear repulsion               ... done (  0.0 sec) ENN=   1849.620273918689 Eh

SHARK setup successfully completed in   0.4 seconds

Maximum memory used throughout the entire GTOINT-calculation: 29.3 MB
[1717799951.335001] [eu-a2p-514:124711:0]          mpool.c:38   UCX  WARN  object 0x2e76f00 was not returned to mpool ucp_requests
[1717799951.335021] [eu-a2p-514:124711:0]          mpool.c:38   UCX  WARN  object 0x2e770c0 was not returned to mpool ucp_requests
[1717799951.335025] [eu-a2p-514:124711:0]          mpool.c:38   UCX  WARN  object 0x2e77280 was not returned to mpool ucp_requests
[1717799951.335028] [eu-a2p-514:124711:0]          mpool.c:38   UCX  WARN  object 0x2e77440 was not returned to mpool ucp_requests
[1717799951.335031] [eu-a2p-514:124711:0]          mpool.c:38   UCX  WARN  object 0x2e77600 was not returned to mpool ucp_requests
[1717799951.335034] [eu-a2p-514:124711:0]          mpool.c:38   UCX  WARN  object 0x2e777c0 was not returned to mpool ucp_requests
[1717799951.335036] [eu-a2p-514:124711:0]          mpool.c:38   UCX  WARN  object 0x2e77980 was not returned to mpool ucp_requests
[1717799951.335039] [eu-a2p-514:124711:0]          mpool.c:38   UCX  WARN  object 0x2e77b40 was not returned to mpool ucp_requests
[1717799951.335042] [eu-a2p-514:124711:0]          mpool.c:38   UCX  WARN  object 0x2e77d00 was not returned to mpool ucp_requests
[1717799951.335044] [eu-a2p-514:124711:0]          mpool.c:38   UCX  WARN  object 0x2e77ec0 was not returned to mpool ucp_requests
[1717799951.335047] [eu-a2p-514:124711:0]          mpool.c:38   UCX  WARN  object 0x2e78080 was not returned to mpool ucp_requests
[1717799951.335049] [eu-a2p-514:124711:0]          mpool.c:38   UCX  WARN  object 0x2e78240 was not returned to mpool ucp_requests
[1717799951.335052] [eu-a2p-514:124711:0]          mpool.c:38   UCX  WARN  object 0x2e78400 was not returned to mpool ucp_requests
[1717799951.335054] [eu-a2p-514:124711:0]          mpool.c:38   UCX  WARN  object 0x2e785c0 was not returned to mpool ucp_requests
[1717799951.335057] [eu-a2p-514:124711:0]          mpool.c:38   UCX  WARN  object 0x2e78780 was not returned to mpool ucp_requests
[1717799951.335059] [eu-a2p-514:124711:0]          mpool.c:38   UCX  WARN  object 0x2e78940 was not returned to mpool ucp_requests
[1717799951.335062] [eu-a2p-514:124711:0]          mpool.c:38   UCX  WARN  object 0x2e78b00 was not returned to mpool ucp_requests
[1717799951.335065] [eu-a2p-514:124711:0]          mpool.c:38   UCX  WARN  object 0x2e78cc0 was not returned to mpool ucp_requests
[1717799951.335067] [eu-a2p-514:124711:0]          mpool.c:38   UCX  WARN  object 0x2e78e80 was not returned to mpool ucp_requests
[1717799951.335070] [eu-a2p-514:124711:0]          mpool.c:38   UCX  WARN  object 0x2e79040 was not returned to mpool ucp_requests
[1717799951.335072] [eu-a2p-514:124711:0]          mpool.c:38   UCX  WARN  object 0x2e79200 was not returned to mpool ucp_requests
[1717799951.335075] [eu-a2p-514:124711:0]          mpool.c:38   UCX  WARN  object 0x2e793c0 was not returned to mpool ucp_requests
[1717799951.339817] [eu-a2p-514:124712:0]          mpool.c:38   UCX  WARN  object 0x2ed9880 was not returned to mpool ucp_requests
[1717799951.339840] [eu-a2p-514:124712:0]          mpool.c:38   UCX  WARN  object 0x2ed9a40 was not returned to mpool ucp_requests
[1717799951.339845] [eu-a2p-514:124712:0]          mpool.c:38   UCX  WARN  object 0x2ed9c00 was not returned to mpool ucp_requests
[1717799951.339848] [eu-a2p-514:124712:0]          mpool.c:38   UCX  WARN  object 0x2ed9dc0 was not returned to mpool ucp_requests
[1717799951.339850] [eu-a2p-514:124712:0]          mpool.c:38   UCX  WARN  object 0x2ed9f80 was not returned to mpool ucp_requests
[1717799951.339853] [eu-a2p-514:124712:0]          mpool.c:38   UCX  WARN  object 0x2eda140 was not returned to mpool ucp_requests
[1717799951.339855] [eu-a2p-514:124712:0]          mpool.c:38   UCX  WARN  object 0x2eda300 was not returned to mpool ucp_requests
[1717799951.339858] [eu-a2p-514:124712:0]          mpool.c:38   UCX  WARN  object 0x2eda4c0 was not returned to mpool ucp_requests
[1717799951.339860] [eu-a2p-514:124712:0]          mpool.c:38   UCX  WARN  object 0x2eda680 was not returned to mpool ucp_requests
[1717799951.339863] [eu-a2p-514:124712:0]          mpool.c:38   UCX  WARN  object 0x2eda840 was not returned to mpool ucp_requests
[1717799951.339865] [eu-a2p-514:124712:0]          mpool.c:38   UCX  WARN  object 0x2edaa00 was not returned to mpool ucp_requests
[1717799951.339868] [eu-a2p-514:124712:0]          mpool.c:38   UCX  WARN  object 0x2edabc0 was not returned to mpool ucp_requests
[1717799951.339870] [eu-a2p-514:124712:0]          mpool.c:38   UCX  WARN  object 0x2edad80 was not returned to mpool ucp_requests
[1717799951.339873] [eu-a2p-514:124712:0]          mpool.c:38   UCX  WARN  object 0x2edaf40 was not returned to mpool ucp_requests
[1717799951.339875] [eu-a2p-514:124712:0]          mpool.c:38   UCX  WARN  object 0x2edb100 was not returned to mpool ucp_requests
[1717799951.339878] [eu-a2p-514:124712:0]          mpool.c:38   UCX  WARN  object 0x2edb2c0 was not returned to mpool ucp_requests
[1717799951.339880] [eu-a2p-514:124712:0]          mpool.c:38   UCX  WARN  object 0x2edb480 was not returned to mpool ucp_requests
[1717799951.339883] [eu-a2p-514:124712:0]          mpool.c:38   UCX  WARN  object 0x2edb640 was not returned to mpool ucp_requests
[1717799951.339885] [eu-a2p-514:124712:0]          mpool.c:38   UCX  WARN  object 0x2edb800 was not returned to mpool ucp_requests
[1717799951.339888] [eu-a2p-514:124712:0]          mpool.c:38   UCX  WARN  object 0x2edb9c0 was not returned to mpool ucp_requests
[1717799951.339890] [eu-a2p-514:124712:0]          mpool.c:38   UCX  WARN  object 0x2edbb80 was not returned to mpool ucp_requests
[1717799951.339893] [eu-a2p-514:124712:0]          mpool.c:38   UCX  WARN  object 0x2edbd40 was not returned to mpool ucp_requests
[1717799951.340610] [eu-a2p-514:124710:0]          mpool.c:38   UCX  WARN  object 0x364b4c0 was not returned to mpool ucp_requests
[1717799951.340628] [eu-a2p-514:124710:0]          mpool.c:38   UCX  WARN  object 0x364b680 was not returned to mpool ucp_requests
[1717799951.340632] [eu-a2p-514:124710:0]          mpool.c:38   UCX  WARN  object 0x364b840 was not returned to mpool ucp_requests
[1717799951.340635] [eu-a2p-514:124710:0]          mpool.c:38   UCX  WARN  object 0x364ba00 was not returned to mpool ucp_requests
[1717799951.340638] [eu-a2p-514:124710:0]          mpool.c:38   UCX  WARN  object 0x364bbc0 was not returned to mpool ucp_requests
[1717799951.340640] [eu-a2p-514:124710:0]          mpool.c:38   UCX  WARN  object 0x364bd80 was not returned to mpool ucp_requests
[1717799951.340643] [eu-a2p-514:124710:0]          mpool.c:38   UCX  WARN  object 0x364bf40 was not returned to mpool ucp_requests
[1717799951.340645] [eu-a2p-514:124710:0]          mpool.c:38   UCX  WARN  object 0x364c100 was not returned to mpool ucp_requests
[1717799951.340648] [eu-a2p-514:124710:0]          mpool.c:38   UCX  WARN  object 0x364c2c0 was not returned to mpool ucp_requests
[1717799951.340650] [eu-a2p-514:124710:0]          mpool.c:38   UCX  WARN  object 0x364c480 was not returned to mpool ucp_requests
[1717799951.340653] [eu-a2p-514:124710:0]          mpool.c:38   UCX  WARN  object 0x364c640 was not returned to mpool ucp_requests
[1717799951.340655] [eu-a2p-514:124710:0]          mpool.c:38   UCX  WARN  object 0x364c800 was not returned to mpool ucp_requests
[1717799951.340658] [eu-a2p-514:124710:0]          mpool.c:38   UCX  WARN  object 0x364c9c0 was not returned to mpool ucp_requests
[1717799951.340660] [eu-a2p-514:124710:0]          mpool.c:38   UCX  WARN  object 0x364cb80 was not returned to mpool ucp_requests
[1717799951.340662] [eu-a2p-514:124710:0]          mpool.c:38   UCX  WARN  object 0x364cd40 was not returned to mpool ucp_requests


           ************************************************************
           *        Program running with 4 parallel MPI-processes     *
           *              working on a common directory               *
           ************************************************************

Diagonalization of the overlap matrix:
Smallest eigenvalue                        ... 2.589e-04
Time for diagonalization                   ...    0.019 sec
Threshold for overlap eigenvalues          ... 1.000e-08
Number of eigenvalues below threshold      ... 0
Time for construction of square roots      ...    0.010 sec
Total time needed                          ...    0.035 sec

-------------------
DFT GRID GENERATION
-------------------

General Integration Accuracy     IntAcc      ... 4.959
Radial Grid Type                 RadialGrid  ... OptM3 with GC (2021)
Angular Grid (max. ang.)         AngularGrid ... 6 (Lebedev-590)
Angular grid pruning method      GridPruning ... 4 (adaptive)
Weight generation scheme         WeightScheme... Becke
Basis function cutoff            BFCut       ... 1.0000e-11
Integration weight cutoff        WCut        ... 1.0000e-14
Angular grids for H and He will be reduced by one unit
Partially contracted basis set               ... off
Rotationally invariant grid construction     ... off

Total number of grid points                  ...   546399
Total number of batches                      ...     8564
Average number of points per batch           ...       63
Average number of grid points per atom       ...    11151
Time for grid setup =    7.205 sec

--------------------
COSX GRID GENERATION
--------------------

GRIDX 1
-------
General Integration Accuracy     IntAcc      ... 4.020
Radial Grid Type                 RadialGrid  ... OptM3 with GC (2021)
Angular Grid (max. ang.)         AngularGrid ... 2 (Lebedev-110)
Angular grid pruning method      GridPruning ... 4 (adaptive)
Weight generation scheme         WeightScheme... Becke
Basis function cutoff            BFCut       ... 1.0000e-11
Integration weight cutoff        WCut        ... 1.0000e-14
Angular grids for H and He will be reduced by one unit
Partially contracted basis set               ... on
Rotationally invariant grid construction     ... off

Total number of grid points                  ...    59251
Total number of batches                      ...      949
Average number of points per batch           ...       62
Average number of grid points per atom       ...     1209
UseSFitting                                  ... on

GRIDX 2
-------
General Integration Accuracy     IntAcc      ... 4.338
Radial Grid Type                 RadialGrid  ... OptM3 with GC (2021)
Angular Grid (max. ang.)         AngularGrid ... 3 (Lebedev-194)
Angular grid pruning method      GridPruning ... 4 (adaptive)
Weight generation scheme         WeightScheme... Becke
Basis function cutoff            BFCut       ... 1.0000e-11
Integration weight cutoff        WCut        ... 1.0000e-14
Angular grids for H and He will be reduced by one unit
Partially contracted basis set               ... on
Rotationally invariant grid construction     ... off

Total number of grid points                  ...   129063
Total number of batches                      ...     2044
Average number of points per batch           ...       63
Average number of grid points per atom       ...     2634
UseSFitting                                  ... on

GRIDX 3
-------
General Integration Accuracy     IntAcc      ... 4.871
Radial Grid Type                 RadialGrid  ... OptM3 with GC (2021)
Angular Grid (max. ang.)         AngularGrid ... 4 (Lebedev-302)
Angular grid pruning method      GridPruning ... 4 (adaptive)
Weight generation scheme         WeightScheme... Becke
Basis function cutoff            BFCut       ... 1.0000e-11
Integration weight cutoff        WCut        ... 1.0000e-14
Angular grids for H and He will be reduced by one unit
Partially contracted basis set               ... on
Rotationally invariant grid construction     ... off

Total number of grid points                  ...   246161
Total number of batches                      ...     3870
Average number of points per batch           ...       63
Average number of grid points per atom       ...     5024
UseSFitting                                  ... on

Time for X-Grid setup             =    3.744 sec


--------------------
CPCM SOLVATION MODEL
--------------------
CPCM parameters:
  Epsilon                                         ...      80.4000
  Refrac                                          ...       1.3300
  Rsolv                                           ...       1.3000
  Surface type                                    ... GAUSSIAN VDW
  Epsilon function type                           ...         CPCM
Radii:
 Radius for C  used is    3.8550 Bohr (=   2.0400 Ang.)
 Radius for H  used is    2.4944 Bohr (=   1.3200 Ang.)
 Radius for O  used is    3.4469 Bohr (=   1.8240 Ang.)
Calculating surface                               ...        done! (  0.0s)
GEPOL surface points                              ...         2601
GEPOL Volume                                      ...    2718.0790
GEPOL Surface-area                                ...    1382.5782
Calculating surface distance matrix               ...        done! (  0.0s)
Performing Cholesky decomposition & store         ...        done! (  0.2s)
Overall time for CPCM initialization              ...                 0.3s
--------------
SCF ITERATIONS
--------------
ITER       Energy         Delta-E        Max-DP      RMS-DP      [F,P]     Damp
               ***  Starting incremental Fock matrix formation  ***
  0   -965.6957006397   0.000000000000 0.00351568  0.00004327  0.0185290 0.7000
                      *** Initiating the SOSCF procedure ***
                      *** Re-Reading the Fockian *** 
                      *** Removing any level shift *** 
ITER      Energy       Delta-E        Grad      Rot      Max-DP    RMS-DP
  1   -965.69630305  -0.0006024094  0.000925  0.000925  0.011112  0.000142
               *** Restarting incremental Fock matrix formation ***
  2   -965.69797474  -0.0016716951  0.000578  0.001491  0.002270  0.000044
  3   -965.69802900  -0.0000542565  0.000107  0.000479  0.000775  0.000015
  4   -965.69802770   0.0000012982  0.000213  0.000365  0.000487  0.000008
  5   -965.69803088  -0.0000031815  0.000033  0.000103  0.000120  0.000002
  6   -965.69803083   0.0000000517  0.000044  0.000062  0.000071  0.000001
  7   -965.69803092  -0.0000000873  0.000003  0.000010  0.000017  0.000000
  8   -965.69803092   0.0000000019  0.000003  0.000008  0.000011  0.000000
                  ***Gradient check signals convergence***
              ***Rediagonalizing the Fockian in SOSCF/NRSCF***

               *****************************************************
               *                     SUCCESS                       *
               *           SCF CONVERGED AFTER   9 CYCLES          *
               *****************************************************

Old exchange energy                            =    -26.941632704 Eh
New exchange energy                            =    -26.941638287 Eh
Exchange energy change after final integration =     -0.000005583 Eh
Total energy after final integration           =   -965.698036497 Eh
Final COS-X integration done in                =    26.527 sec
Total Energy       :         -965.69803650 Eh          -26277.97952 eV
  Last Energy change         ...    3.9862e-09  Tolerance :   1.0000e-08
  Last MAX-Density change    ...    5.3291e-15  Tolerance :   1.0000e-07
             **** THE GBW FILE WAS UPDATED (MK2_2e_2H_B3LYP_631Gd_opt.gbw) ****
             **** DENSITY MK2_2e_2H_B3LYP_631Gd_opt.scfp WAS UPDATED ****
             **** ENERGY FILE WAS UPDATED (MK2_2e_2H_B3LYP_631Gd_opt.en.tmp) ****
             **** THE GBW FILE WAS UPDATED (MK2_2e_2H_B3LYP_631Gd_opt.gbw) ****
             **** DENSITY MK2_2e_2H_B3LYP_631Gd_opt.scfp WAS UPDATED ****
Total SCF time: 0 days 0 hours 2 min 41 sec 

Maximum memory used throughout the entire SCF-calculation: 194.7 MB

-------------------------   --------------------
FINAL SINGLE POINT ENERGY      -965.698036496567
-------------------------   --------------------


           ************************************************************
           *        Program running with 4 parallel MPI-processes     *
           *              working on a common directory               *
           ************************************************************
------------------------------------------------------------------------------
                         ORCA SCF GRADIENT CALCULATION
------------------------------------------------------------------------------

 ... reading COSX grid (gridx3)
Gradient of the Kohn-Sham DFT energy:
Kohn-Sham wavefunction type      ... RKS
Hartree-Fock exchange scaling    ...    0.200
Number of operators              ...    1
Number of atoms                  ...   49
Basis set dimensions             ...  374
Integral neglect threshold       ... 2.5e-11
Integral primitive cutoff        ... 2.5e-12
SHARK Integral package           ... ON

Nuc. rep. gradient       (SHARK) ... done (  0.0 sec)
HCore & Overlap gradient (SHARK) ... done (  0.4 sec)
RI-J gradient            (SHARK) ... done (  2.1 sec)
COSX-gradient                    ... done ( 33.0 sec)
Exchange-correlation gradient    ... done

------------------
CARTESIAN GRADIENT
------------------

   1   C   :   -0.000383286   -0.000001625    0.000052385
   2   C   :   -0.000290028   -0.000121645   -0.000034427
   3   C   :   -0.000020097   -0.000447049   -0.000249452
   4   C   :    0.000407944   -0.000097481   -0.000057513
   5   C   :    0.000111091    0.000277779    0.000115141
   6   C   :    0.000433173   -0.000284023    0.000082144
   7   C   :   -0.000098270    0.000264419   -0.000264955
   8   C   :    0.000085897   -0.000118312   -0.000112615
   9   C   :    0.000088618   -0.000131856    0.000145741
  10   C   :   -0.000409699    0.000135661    0.000122526
  11   C   :    0.000128980    0.000643860   -0.000194018
  12   C   :   -0.000895698    0.000169966    0.000104838
  13   C   :    0.000512821   -0.000000688   -0.000131081
  14   H   :    0.000004926   -0.000029201    0.000025755
  15   O   :   -0.000239669    0.000091227    0.000003957
  16   C   :   -0.000111970    0.000099021    0.000015855
  17   H   :    0.000091569    0.000171159    0.000053785
  18   H   :    0.000028143   -0.000010992   -0.000009866
  19   H   :    0.000017404   -0.000015085   -0.000026756
  20   H   :    0.000008340   -0.000021723   -0.000013720
  21   H   :    0.000030154    0.000141231    0.000061714
  22   H   :    0.000049993   -0.000055996    0.000049096
  23   H   :   -0.000044098    0.000014127    0.000113413
  24   H   :   -0.000011839    0.000031723    0.000031035
  25   H   :    0.000013106    0.000011499    0.000009916
  26   H   :    0.000192615   -0.000111146   -0.000052139
  27   H   :    0.000044211   -0.000128548    0.000005152
  28   H   :   -0.000049853    0.000119082   -0.000079101
  29   C   :    0.000226838   -0.000253194    0.000000880
  30   H   :   -0.000025361    0.000047671   -0.000101609
  31   H   :    0.000103499    0.000110976   -0.000016427
  32   H   :   -0.000038344    0.000056361    0.000109182
  33   H   :    0.000010373   -0.000069115    0.000118549
  34   C   :   -0.000045144   -0.000647920    0.000082311
  35   H   :   -0.000067315   -0.000012085    0.000016404
  36   H   :    0.000084611   -0.000037825    0.000072870
  37   C   :   -0.000182596    0.000199219   -0.000042524
  38   H   :    0.000116569   -0.000051576   -0.000118988
  39   C   :    0.000241939    0.000004685   -0.000035134
  40   C   :   -0.000176951    0.000102330    0.000016161
  41   H   :   -0.000023013   -0.000014485   -0.000011596
  42   H   :    0.000050011   -0.000008299    0.000007178
  43   H   :    0.000045340   -0.000023461    0.000007357
  44   C   :    0.000666222   -0.000183533   -0.000101203
  45   C   :   -0.000674834    0.000214408    0.000127734
  46   H   :    0.000000868   -0.000014283   -0.000025283
  47   O   :    0.000057821    0.000088650   -0.000081790
  48   H   :   -0.000006096   -0.000024910    0.000024120
  49   H   :   -0.000042793   -0.000080506    0.000108924

Difference to translation invariance:
           :    0.0000161212   -0.0000015113   -0.0000760738

Difference to rotation invariance:
           :    0.0004651082   -0.0001500516   -0.0006899683

Norm of the cartesian gradient     ...    0.0022941755
RMS gradient                       ...    0.0001892204
MAX gradient                       ...    0.0008956977

-------
TIMINGS
-------

Total SCF gradient time            ...       49.232 sec

One electron gradient       ....       0.427 sec  (  0.9%)
RI-J Coulomb gradient       ....       2.068 sec  (  4.2%)
COSX gradient               ....      33.040 sec  ( 67.1%)
XC gradient                 ....      11.015 sec  ( 22.4%)
CPCM gradient               ....       1.115 sec  (  2.3%)
   A-Matrix (El+Nuc)        ....       0.266 sec  (  0.5%)
   Potential                ....       0.849 sec  (  1.7%)

Maximum memory used throughout the entire SCFGRAD-calculation: 122.1 MB
------------------------------------------------------------------------------
                         ORCA GEOMETRY RELAXATION STEP
------------------------------------------------------------------------------

Reading the OPT-File                    .... done
Getting information on internals        .... done
Copying old internal coords+grads       .... done
Making the new internal coordinates     .... (new redundants).... done
Validating the new internal coordinates .... (new redundants).... done
Calculating the B-matrix                .... done
Calculating the G,G- and P matrices     .... done
Transforming gradient to internals      .... done
Projecting the internal gradient        .... done
Number of atoms                         ....  49
Number of internal coordinates          .... 249
Current Energy                          ....  -965.698036497 Eh
Current gradient norm                   ....     0.002294176 Eh/bohr
Maximum allowed component of the step   ....  0.300
Current trust radius                    ....  0.300
Updating the Hessian (BFGS)             .... done
Forming the augmented Hessian           .... done
Diagonalizing the augmented Hessian     .... done
Last element of RFO vector              ....  0.991334671
Lowest eigenvalues of augmented Hessian:
 -0.000046243  0.001083912  0.003001252  0.004002843  0.007599895
Length of the computed step             ....  0.132508687
The final length of the internal step   ....  0.132508687
Converting the step to cartesian space:
 Initial RMS(Int)=    0.0083973968
Transforming coordinates:
 Iter   0:  RMS(Cart)=    0.0337256441 RMS(Int)=    0.0084012598
 Iter   1:  RMS(Cart)=    0.0006234752 RMS(Int)=    0.0002916371
 Iter   2:  RMS(Cart)=    0.0000211634 RMS(Int)=    0.0000061190
 Iter   3:  RMS(Cart)=    0.0000008012 RMS(Int)=    0.0000003808
 Iter   4:  RMS(Cart)=    0.0000000279 RMS(Int)=    0.0000000089
done
Storing new coordinates                 .... done

                                .--------------------.
          ----------------------|Geometry convergence|-------------------------
          Item                value                   Tolerance       Converged
          ---------------------------------------------------------------------
          Energy change      -0.0000223567            0.0000002000      NO
          RMS gradient        0.0001232676            0.0000080000      NO
          MAX gradient        0.0007325095            0.0000300000      NO
          RMS step            0.0083973968            0.0001000000      NO
          MAX step            0.0337700215            0.0002000000      NO
          ........................................................
          Max(Bonds)      0.0006      Max(Angles)    0.20
          Max(Dihed)        1.93      Max(Improp)    0.00
          ---------------------------------------------------------------------

The optimization has not yet converged - more geometry cycles are needed


    ---------------------------------------------------------------------------
                         Redundant Internal Coordinates
                            (Angstroem and degrees)

        Definition                    Value    dE/dq     Step     New-Value
    ----------------------------------------------------------------------------
     1. B(C   1,C   0)                1.4225  0.000079 -0.0004    1.4221   
     2. B(C   2,C   1)                1.4289 -0.000282 -0.0001    1.4289   
     3. B(C   3,C   2)                1.4224  0.000142 -0.0004    1.4220   
     4. B(C   4,C   2)                1.4238 -0.000240  0.0001    1.4239   
     5. B(C   5,C   4)                1.3891  0.000134 -0.0002    1.3888   
     6. B(C   6,C   5)                1.5249 -0.000029  0.0002    1.5251   
     7. B(C   7,C   6)                1.5192 -0.000020  0.0005    1.5196   
     8. B(C   8,C   7)                1.3483  0.000000  0.0002    1.3485   
     9. B(C   9,C   8)                1.5122  0.000191 -0.0003    1.5118   
    10. B(C  10,C   8)                1.5218  0.000159  0.0000    1.5219   
    11. B(C  11,C   5)                1.4341 -0.000366  0.0004    1.4345   
    12. B(C  12,C  11)                1.3898  0.000081 -0.0006    1.3892   
    13. B(C  12,C   1)                1.4253 -0.000178  0.0004    1.4257   
    14. B(O  14,C  12)                1.3759 -0.000257  0.0002    1.3761   
    15. B(H  16,C   0)                1.0849  0.000024 -0.0001    1.0849   
    16. B(H  17,C  15)                1.0953  0.000011 -0.0000    1.0952   
    17. B(H  18,C  15)                1.0997 -0.000016  0.0001    1.0997   
    18. B(H  19,C  15)                1.0996  0.000002 -0.0000    1.0996   
    19. B(H  20,C   3)                1.0850  0.000025 -0.0000    1.0850   
    20. B(H  21,C   6)                1.0947  0.000038 -0.0001    1.0946   
    21. B(H  22,C   6)                1.0972 -0.000052 -0.0001    1.0971   
    22. B(H  23,C   7)                1.0914  0.000014 -0.0001    1.0913   
    23. B(H  24,C   9)                1.0952  0.000017  0.0000    1.0952   
    24. B(H  25,C   9)                1.0995  0.000009 -0.0001    1.0993   
    25. B(H  26,C   9)                1.0971 -0.000115  0.0002    1.0972   
    26. B(H  27,C  10)                1.0964  0.000007 -0.0001    1.0963   
    27. B(C  28,C  11)                1.5169  0.000086 -0.0000    1.5169   
    28. B(H  29,C  28)                1.0920 -0.000034  0.0002    1.0922   
    29. B(H  30,C  28)                1.0992  0.000027 -0.0002    1.0991   
    30. B(H  31,C  28)                1.0969 -0.000010 -0.0001    1.0969   
    31. B(H  32,C  10)                1.0976  0.000029  0.0000    1.0976   
    32. B(C  33,C  10)                1.5566 -0.000446  0.0001    1.5568   
    33. B(H  34,C  33)                1.0954  0.000016 -0.0001    1.0953   
    34. B(H  35,C  33)                1.0993  0.000045  0.0002    1.0995   
    35. B(C  36,C  33)                1.5077 -0.000064 -0.0002    1.5075   
    36. B(H  37,C  36)                1.0917 -0.000042 -0.0000    1.0917   
    37. B(C  38,C  36)                1.3447 -0.000044 -0.0002    1.3445   
    38. B(C  38,C  15)                1.5123  0.000016  0.0001    1.5124   
    39. B(C  39,C  38)                1.5109  0.000048  0.0001    1.5110   
    40. B(H  40,C  39)                1.0993 -0.000004  0.0000    1.0994   
    41. B(H  41,C  39)                1.0930  0.000018 -0.0000    1.0930   
    42. B(H  42,C  39)                1.0993 -0.000016  0.0000    1.0994   
    43. B(C  43,C   0)                1.3789 -0.000161  0.0003    1.3792   
    44. B(C  44,C  43)                1.4180  0.000370  0.0001    1.4181   
    45. B(C  44,H  13)                1.0871 -0.000013 -0.0000    1.0870   
    46. B(C  44,C   3)                1.3787 -0.000177  0.0002    1.3789   
    47. B(H  45,C  43)                1.0870 -0.000014 -0.0000    1.0870   
    48. B(O  46,C   4)                1.3777 -0.000004 -0.0001    1.3776   
    49. B(H  47,O  14)                0.9702  0.000003 -0.0000    0.9702   
    50. B(H  48,O  46)                0.9788  0.000098 -0.0001    0.9787   
    51. A(C   1,C   0,H  16)          118.89  0.000096    0.05    118.94   
    52. A(H  16,C   0,C  43)          120.31 -0.000315   -0.07    120.24   
    53. A(C   1,C   0,C  43)          120.80  0.000219    0.02    120.82   
    54. A(C   0,C   1,C  12)          122.29  0.000007   -0.03    122.26   
    55. A(C   2,C   1,C  12)          118.77  0.000020    0.04    118.82   
    56. A(C   0,C   1,C   2)          118.93 -0.000027   -0.01    118.92   
    57. A(C   1,C   2,C   4)          118.68  0.000101   -0.01    118.67   
    58. A(C   3,C   2,C   4)          122.32  0.000021   -0.00    122.32   
    59. A(C   1,C   2,C   3)          119.00 -0.000122    0.01    119.01   
    60. A(C   2,C   3,C  44)          120.80  0.000251    0.01    120.81   
    61. A(H  20,C   3,C  44)          120.45 -0.000285   -0.06    120.40   
    62. A(C   2,C   3,H  20)          118.75  0.000034    0.04    118.79   
    63. A(C   2,C   4,C   5)          121.81 -0.000060   -0.03    121.78   
    64. A(C   2,C   4,O  46)          116.12 -0.000015    0.01    116.13   
    65. A(C   5,C   4,O  46)          122.05  0.000076    0.01    122.06   
    66. A(C   4,C   5,C   6)          118.12  0.000071    0.05    118.17   
    67. A(C   4,C   5,C  11)          119.55 -0.000051    0.04    119.59   
    68. A(C   6,C   5,C  11)          122.30 -0.000021   -0.09    122.21   
    69. A(C   7,C   6,H  22)          110.05 -0.000057   -0.01    110.04   
    70. A(C   5,C   6,H  22)          108.47  0.000103   -0.04    108.43   
    71. A(C   7,C   6,H  21)          108.90  0.000007    0.02    108.92   
    72. A(H  21,C   6,H  22)          105.64  0.000058    0.03    105.67   
    73. A(C   5,C   6,H  21)          109.90 -0.000069   -0.04    109.87   
    74. A(C   5,C   6,C   7)          113.57 -0.000036    0.05    113.62   
    75. A(C   6,C   7,H  23)          114.82  0.000069   -0.01    114.81   
    76. A(C   6,C   7,C   8)          127.22 -0.000090   -0.01    127.21   
    77. A(C   8,C   7,H  23)          117.92  0.000022    0.02    117.94   
    78. A(C   7,C   8,C   9)          120.39  0.000126   -0.04    120.34   
    79. A(C   9,C   8,C  10)          115.83  0.000039    0.07    115.91   
    80. A(C   7,C   8,C  10)          123.73 -0.000168   -0.03    123.70   
    81. A(H  25,C   9,H  26)          106.48  0.000086   -0.02    106.46   
    82. A(H  24,C   9,H  26)          108.62 -0.000028   -0.09    108.53   
    83. A(C   8,C   9,H  26)          111.20  0.000171    0.06    111.26   
    84. A(H  24,C   9,H  25)          108.19 -0.000000    0.04    108.23   
    85. A(C   8,C   9,H  25)          110.20 -0.000195    0.05    110.26   
    86. A(C   8,C   9,H  24)          111.96 -0.000030   -0.05    111.91   
    87. A(H  27,C  10,C  33)          107.49 -0.000376    0.00    107.50   
    88. A(C   8,C  10,C  33)          115.65  0.000454    0.07    115.71   
    89. A(H  27,C  10,H  32)          106.56  0.000085   -0.00    106.55   
    90. A(H  32,C  10,C  33)          108.20  0.000081   -0.00    108.20   
    91. A(C   8,C  10,H  32)          108.41 -0.000297   -0.07    108.34   
    92. A(C   8,C  10,H  27)          110.15  0.000034   -0.01    110.15   
    93. A(C  12,C  11,C  28)          118.80 -0.000519    0.20    119.00   
    94. A(C   5,C  11,C  28)          122.00  0.000442   -0.20    121.80   
    95. A(C   5,C  11,C  12)          119.20  0.000077    0.00    119.20   
    96. A(C  11,C  12,O  14)          122.99  0.000042    0.10    123.09   
    97. A(C   1,C  12,O  14)          115.14  0.000046   -0.05    115.09   
    98. A(C   1,C  12,C  11)          121.86 -0.000088   -0.04    121.82   
    99. A(C  12,O  14,H  47)          109.93 -0.000010    0.00    109.94   
   100. A(H  19,C  15,C  38)          111.00 -0.000021    0.01    111.01   
   101. A(H  18,C  15,C  38)          110.94 -0.000032   -0.02    110.91   
   102. A(H  17,C  15,C  38)          111.93 -0.000030    0.01    111.95   
   103. A(H  18,C  15,H  19)          106.31  0.000033   -0.02    106.30   
   104. A(H  17,C  15,H  19)          108.22  0.000025    0.02    108.24   
   105. A(H  17,C  15,H  18)          108.22  0.000031   -0.01    108.21   
   106. A(H  30,C  28,H  31)          107.43  0.000088    0.02    107.45   
   107. A(H  29,C  28,H  31)          106.02  0.000063   -0.07    105.96   
   108. A(C  11,C  28,H  31)          111.24 -0.000140    0.05    111.29   
   109. A(H  29,C  28,H  30)          107.31  0.000051    0.03    107.34   
   110. A(C  11,C  28,H  30)          112.36 -0.000112    0.05    112.41   
   111. A(C  11,C  28,H  29)          112.12  0.000067   -0.09    112.04   
   112. A(H  35,C  33,C  36)          108.45 -0.000230    0.01    108.46   
   113. A(H  34,C  33,C  36)          111.01 -0.000214    0.03    111.05   
   114. A(C  10,C  33,C  36)          115.18  0.000733   -0.08    115.10   
   115. A(H  34,C  33,H  35)          106.42  0.000143   -0.01    106.41   
   116. A(C  10,C  33,H  35)          108.02 -0.000277    0.10    108.13   
   117. A(C  10,C  33,H  34)          107.38 -0.000192   -0.05    107.33   
   118. A(H  37,C  36,C  38)          117.05  0.000126   -0.01    117.04   
   119. A(C  33,C  36,C  38)          128.23  0.000093    0.07    128.30   
   120. A(C  33,C  36,H  37)          114.72 -0.000219   -0.06    114.66   
   121. A(C  36,C  38,C  39)          124.94  0.000058    0.05    124.99   
   122. A(C  15,C  38,C  39)          114.30 -0.000131   -0.02    114.28   
   123. A(C  15,C  38,C  36)          120.76  0.000073   -0.03    120.73   
   124. A(H  41,C  39,H  42)          107.86  0.000026    0.03    107.88   
   125. A(H  40,C  39,H  42)          106.29  0.000011   -0.02    106.27   
   126. A(C  38,C  39,H  42)          110.34 -0.000042   -0.04    110.30   
   127. A(H  40,C  39,H  41)          108.08  0.000015   -0.02    108.07   
   128. A(C  38,C  39,H  41)          113.40 -0.000078    0.05    113.45   
   129. A(C  38,C  39,H  40)          110.58  0.000074   -0.00    110.58   
   130. A(C  44,C  43,H  45)          119.78  0.000098    0.07    119.85   
   131. A(C   0,C  43,H  45)          119.96  0.000064   -0.05    119.91   
   132. A(C   0,C  43,C  44)          120.26 -0.000162   -0.02    120.24   
   133. A(H  13,C  44,C  43)          119.78  0.000081    0.06    119.84   
   134. A(C   3,C  44,C  43)          120.21 -0.000160   -0.02    120.19   
   135. A(C   3,C  44,H  13)          120.01  0.000079   -0.04    119.97   
   136. A(C   4,O  46,H  48)          108.62  0.000002    0.01    108.63   
   137. D(C  12,C   1,C   0,H  16)      1.12  0.000023   -0.05      1.07   
   138. D(C   2,C   1,C   0,H  16)   -179.52  0.000015   -0.05   -179.57   
   139. D(C  12,C   1,C   0,C  43)   -178.86  0.000020   -0.04   -178.90   
   140. D(C   2,C   1,C   0,C  43)      0.50  0.000013   -0.04      0.46   
   141. D(C   3,C   2,C   1,C  12)    178.66 -0.000021    0.05    178.71   
   142. D(C   3,C   2,C   1,C   0)     -0.72 -0.000013    0.05     -0.68   
   143. D(C   4,C   2,C   1,C  12)     -1.99 -0.000004   -0.02     -2.00   
   144. D(C   4,C   2,C   1,C   0)    178.63  0.000003   -0.02    178.62   
   145. D(C  44,C   3,C   2,C   4)   -178.91 -0.000012    0.05   -178.87   
   146. D(H  20,C   3,C   2,C   1)   -179.54  0.000008   -0.05   -179.58   
   147. D(H  20,C   3,C   2,C   4)      1.13 -0.000009    0.02      1.15   
   148. D(C  44,C   3,C   2,C   1)      0.42  0.000005   -0.02      0.40   
   149. D(O  46,C   4,C   2,C   1)   -177.53 -0.000023    0.04   -177.49   
   150. D(C   5,C   4,C   2,C   3)   -179.82  0.000013    0.01   -179.81   
   151. D(C   5,C   4,C   2,C   1)      0.85 -0.000003    0.07      0.92   
   152. D(O  46,C   4,C   2,C   3)      1.80 -0.000007   -0.02      1.78   
   153. D(C  11,C   5,C   4,O  46)   -179.47  0.000031   -0.03   -179.50   
   154. D(C   6,C   5,C   4,O  46)      2.59  0.000037    0.09      2.69   
   155. D(C   6,C   5,C   4,C   2)   -175.69  0.000018    0.07   -175.62   
   156. D(C  11,C   5,C   4,C   2)      2.24  0.000012   -0.06      2.18   
   157. D(H  21,C   6,C   5,C   4)    177.33  0.000051    0.15    177.48   
   158. D(H  22,C   6,C   5,C  11)   -115.59 -0.000032    0.29   -115.30   
   159. D(H  22,C   6,C   5,C   4)     62.29 -0.000039    0.16     62.45   
   160. D(H  21,C   6,C   5,C  11)     -0.55  0.000057    0.28     -0.27   
   161. D(C   7,C   6,C   5,C  11)    121.72 -0.000011    0.30    122.02   
   162. D(C   7,C   6,C   5,C   4)    -60.40 -0.000017    0.18    -60.23   
   163. D(H  23,C   7,C   6,C   5)    -41.88  0.000128   -0.40    -42.28   
   164. D(C   8,C   7,C   6,H  22)     18.35  0.000039   -0.26     18.09   
   165. D(C   8,C   7,C   6,H  21)    -97.01 -0.000004   -0.30    -97.31   
   166. D(H  23,C   7,C   6,H  21)     80.94  0.000019   -0.41     80.54   
   167. D(C   8,C   7,C   6,C   5)    140.17  0.000105   -0.29    139.88   
   168. D(H  23,C   7,C   6,H  22)   -163.69  0.000062   -0.37   -164.07   
   169. D(C  10,C   8,C   7,H  23)   -177.93  0.000097   -0.09   -178.02   
   170. D(C  10,C   8,C   7,C   6)     -0.03  0.000121   -0.20     -0.24   
   171. D(C   9,C   8,C   7,H  23)     -0.60  0.000030    0.06     -0.54   
   172. D(C   9,C   8,C   7,C   6)    177.30  0.000054   -0.06    177.24   
   173. D(H  26,C   9,C   8,C  10)    -53.75  0.000034   -1.41    -55.16   
   174. D(H  26,C   9,C   8,C   7)    128.72  0.000102   -1.54    127.17   
   175. D(H  25,C   9,C   8,C  10)     64.09  0.000123   -1.37     62.72   
   176. D(H  25,C   9,C   8,C   7)   -113.45  0.000191   -1.50   -114.95   
   177. D(H  24,C   9,C   8,C   7)      7.01  0.000037   -1.44      5.57   
   178. D(H  24,C   9,C   8,C  10)   -175.45 -0.000030   -1.31   -176.76   
   179. D(C  33,C  10,C   8,C   9)     94.65  0.000255   -0.51     94.14   
   180. D(C  33,C  10,C   8,C   7)    -87.91  0.000193   -0.37    -88.28   
   181. D(H  32,C  10,C   8,C   9)    -27.02  0.000066   -0.50    -27.52   
   182. D(H  27,C  10,C   8,C   9)   -143.25  0.000116   -0.46   -143.71   
   183. D(H  32,C  10,C   8,C   7)    150.43  0.000004   -0.37    150.06   
   184. D(H  27,C  10,C   8,C   7)     34.19  0.000054   -0.32     33.87   
   185. D(C  28,C  11,C   5,C   6)     -6.02 -0.000003   -0.24     -6.26   
   186. D(C  28,C  11,C   5,C   4)    176.13  0.000001   -0.11    176.02   
   187. D(C  12,C  11,C   5,C   6)    173.67 -0.000016   -0.14    173.53   
   188. D(C  12,C  11,C   5,C   4)     -4.18 -0.000012   -0.01     -4.19   
   189. D(O  14,C  12,C  11,C  28)      1.69 -0.000003    0.07      1.77   
   190. D(C   1,C  12,C  11,C  28)   -177.23 -0.000004    0.16   -177.07   
   191. D(C   1,C  12,C  11,C   5)      3.07  0.000006    0.07      3.14   
   192. D(O  14,C  12,C   1,C   2)   -178.99  0.000005    0.03   -178.96   
   193. D(O  14,C  12,C   1,C   0)      0.37 -0.000003    0.03      0.40   
   194. D(O  14,C  12,C  11,C   5)   -178.00  0.000007   -0.03   -178.03   
   195. D(C  11,C  12,C   1,C   2)      0.01  0.000006   -0.05     -0.04   
   196. D(C  11,C  12,C   1,C   0)    179.37 -0.000002   -0.05    179.32   
   197. D(H  47,O  14,C  12,C  11)     13.11 -0.000030    0.07     13.18   
   198. D(H  47,O  14,C  12,C   1)   -167.90 -0.000031   -0.02   -167.91   
   199. D(H  29,C  28,C  11,C   5)    -27.78  0.000090   -1.83    -29.61   
   200. D(H  31,C  28,C  11,C  12)     34.00  0.000071   -1.83     32.17   
   201. D(H  31,C  28,C  11,C   5)   -146.31  0.000060   -1.73   -148.04   
   202. D(H  30,C  28,C  11,C  12)    -86.49  0.000135   -1.92    -88.41   
   203. D(H  30,C  28,C  11,C   5)     93.20  0.000124   -1.82     91.38   
   204. D(H  29,C  28,C  11,C  12)    152.54  0.000101   -1.93    150.60   
   205. D(C  36,C  33,C  10,H  32)     63.49  0.000070   -0.57     62.92   
   206. D(C  36,C  33,C  10,H  27)    178.21  0.000019   -0.57    177.64   
   207. D(C  36,C  33,C  10,C   8)    -58.29  0.000085   -0.52    -58.81   
   208. D(H  35,C  33,C  10,H  32)   -175.13  0.000055   -0.53   -175.67   
   209. D(H  35,C  33,C  10,H  27)    -60.42  0.000004   -0.53    -60.95   
   210. D(H  35,C  33,C  10,C   8)     63.09  0.000070   -0.49     62.60   
   211. D(H  34,C  33,C  10,H  32)    -60.72 -0.000011   -0.51    -61.24   
   212. D(H  34,C  33,C  10,H  27)     53.99 -0.000063   -0.52     53.48   
   213. D(H  34,C  33,C  10,C   8)    177.50  0.000003   -0.47    177.03   
   214. D(C  38,C  36,C  33,H  35)    131.65 -0.000045   -1.81    129.84   
   215. D(C  38,C  36,C  33,H  34)     15.07  0.000041   -1.82     13.25   
   216. D(C  38,C  36,C  33,C  10)   -107.21 -0.000082   -1.72   -108.93   
   217. D(H  37,C  36,C  33,H  35)    -47.92  0.000003   -1.69    -49.62   
   218. D(H  37,C  36,C  33,H  34)   -164.49  0.000088   -1.71   -166.20   
   219. D(H  37,C  36,C  33,C  10)     73.23 -0.000034   -1.61     71.62   
   220. D(C  39,C  38,C  36,H  37)   -179.83  0.000014   -0.06   -179.89   
   221. D(C  39,C  38,C  36,C  33)      0.61  0.000064    0.06      0.67   
   222. D(C  15,C  38,C  36,H  37)      0.20  0.000009   -0.06      0.14   
   223. D(C  15,C  38,C  36,C  33)   -179.36  0.000060    0.06   -179.30   
   224. D(C  39,C  38,C  15,H  19)     58.73  0.000004   -0.12     58.61   
   225. D(C  39,C  38,C  15,H  18)    -59.24 -0.000003   -0.09    -59.33   
   226. D(C  39,C  38,C  15,H  17)    179.77  0.000000   -0.07    179.69   
   227. D(C  36,C  38,C  15,H  19)   -121.29  0.000009   -0.12   -121.41   
   228. D(C  36,C  38,C  15,H  18)    120.73  0.000002   -0.09    120.65   
   229. D(C  36,C  38,C  15,H  17)     -0.25  0.000005   -0.07     -0.33   
   230. D(H  42,C  39,C  38,C  36)    120.04 -0.000047    0.50    120.54   
   231. D(H  42,C  39,C  38,C  15)    -59.98 -0.000043    0.50    -59.48   
   232. D(H  41,C  39,C  38,C  36)     -1.08  0.000004    0.46     -0.62   
   233. D(H  41,C  39,C  38,C  15)    178.90  0.000009    0.46    179.36   
   234. D(H  40,C  39,C  38,C  36)   -122.66 -0.000014    0.45   -122.21   
   235. D(H  40,C  39,C  38,C  15)     57.32 -0.000010    0.45     57.77   
   236. D(H  45,C  43,C   0,H  16)      0.02  0.000001    0.01      0.02   
   237. D(H  45,C  43,C   0,C   1)    180.00  0.000004   -0.00    179.99   
   238. D(C  44,C  43,C   0,H  16)   -179.94 -0.000004    0.01   -179.93   
   239. D(C  44,C  43,C   0,C   1)      0.04 -0.000001    0.01      0.05   
   240. D(H  13,C  44,C  43,C   0)    179.62 -0.000015    0.03    179.65   
   241. D(C   3,C  44,C  43,H  45)    179.68 -0.000012    0.03    179.71   
   242. D(C   3,C  44,C  43,C   0)     -0.36 -0.000008    0.02     -0.34   
   243. D(C  43,C  44,C   3,H  20)   -179.92  0.000003    0.01   -179.91   
   244. D(C  43,C  44,C   3,C   2)      0.12  0.000006   -0.02      0.11   
   245. D(H  13,C  44,C   3,H  20)      0.10  0.000010    0.01      0.11   
   246. D(H  13,C  44,C  43,H  45)     -0.34 -0.000019    0.04     -0.30   
   247. D(H  13,C  44,C   3,C   2)   -179.85  0.000013   -0.02   -179.88   
   248. D(H  48,O  46,C   4,C   5)     26.23  0.000082   -0.50     25.73   
   249. D(H  48,O  46,C   4,C   2)   -155.39  0.000100   -0.48   -155.87   
    ----------------------------------------------------------------------------

         *************************************************************
         *                GEOMETRY OPTIMIZATION CYCLE  23            *
         *************************************************************
---------------------------------
CARTESIAN COORDINATES (ANGSTROEM)
---------------------------------
  C      4.938943    1.959614    0.617877
  C      3.867137    1.091550    0.271289
  C      2.527796    1.499286    0.556856
  C      2.309011    2.752877    1.191390
  C      1.457057    0.639405    0.180565
  C      1.683777   -0.584596   -0.435295
  C      0.475661   -1.394031   -0.894834
  C     -0.469297   -1.771423    0.233849
  C     -1.817440   -1.774593    0.202131
  C     -2.608594   -2.240108    1.403384
  C     -2.634339   -1.379084   -1.019506
  C      3.030096   -1.024974   -0.661756
  C      4.083379   -0.178335   -0.339630
  H      3.185170    4.526415    2.008268
  O      5.402427   -0.502950   -0.559741
  C     -5.646146    1.680567    1.296903
  H      5.955536    1.653475    0.394758
  H     -4.925796    1.712104    2.121313
  H     -6.016250    2.701733    1.124641
  H     -6.514185    1.088315    1.620692
  H      1.290929    3.055868    1.412759
  H      0.809289   -2.306788   -1.398615
  H     -0.060820   -0.814472   -1.656425
  H      0.021434   -2.104357    1.149953
  H     -1.961771   -2.453214    2.261068
  H     -3.168558   -3.154103    1.159377
  H     -3.351838   -1.491299    1.704690
  H     -2.110537   -1.675056   -1.936003
  C      3.336671   -2.389746   -1.248555
  H      2.571552   -3.126438   -0.994251
  H      3.417404   -2.366173   -2.344394
  H      4.280807   -2.788390   -0.857691
  H     -3.576454   -1.942008   -1.002086
  C     -2.974793    0.134951   -1.143119
  H     -3.512485    0.272379   -2.087392
  H     -2.031138    0.691067   -1.239224
  C     -3.753132    0.711690    0.011980
  H     -3.182037    0.822792    0.935698
  C     -5.038004    1.106927    0.036512
  C     -5.990025    1.032243   -1.134446
  H     -6.390257    2.028415   -1.371171
  H     -5.533693    0.626158   -2.040798
  H     -6.856416    0.404271   -0.882203
  C      4.696879    3.172346    1.228576
  C      3.368131    3.571764    1.521618
  H      5.527303    3.824373    1.487169
  O      0.186012    1.107342    0.431922
  H      5.459900   -1.278122   -1.140292
  H     -0.419684    0.342264    0.507260

----------------------------
CARTESIAN COORDINATES (A.U.)
----------------------------
  NO LB      ZA    FRAG     MASS         X           Y           Z
   0 C     6.0000    0    12.011    9.333250    3.703134    1.167619
   1 C     6.0000    0    12.011    7.307831    2.062731    0.512661
   2 C     6.0000    0    12.011    4.776842    2.833241    1.052305
   3 C     6.0000    0    12.011    4.363399    5.202184    2.251401
   4 C     6.0000    0    12.011    2.753440    1.208300    0.341219
   5 C     6.0000    0    12.011    3.181878   -1.104726   -0.822589
   6 C     6.0000    0    12.011    0.898869   -2.634337   -1.690990
   7 C     6.0000    0    12.011   -0.886843   -3.347505    0.441911
   8 C     6.0000    0    12.011   -3.434464   -3.353494    0.381973
   9 C     6.0000    0    12.011   -4.929528   -4.233191    2.652011
  10 C     6.0000    0    12.011   -4.978179   -2.606092   -1.926587
  11 C     6.0000    0    12.011    5.726051   -1.936920   -1.250537
  12 C     6.0000    0    12.011    7.716467   -0.337004   -0.641808
  13 H     1.0000    0     1.008    6.019099    8.553685    3.795077
  14 O     8.0000    0    15.999   10.209108   -0.950437   -1.057757
  15 C     6.0000    0    12.011  -10.669669    3.175812    2.450791
  16 H     1.0000    0     1.008   11.254331    3.124616    0.745984
  17 H     1.0000    0     1.008   -9.308406    3.235408    4.008702
  18 H     1.0000    0     1.008  -11.369066    5.105535    2.125264
  19 H     1.0000    0     1.008  -12.310025    2.056618    3.062664
  20 H     1.0000    0     1.008    2.439503    5.774754    2.669727
  21 H     1.0000    0     1.008    1.529334   -4.359198   -2.643000
  22 H     1.0000    0     1.008   -0.114933   -1.539128   -3.130190
  23 H     1.0000    0     1.008    0.040504   -3.976659    2.173096
  24 H     1.0000    0     1.008   -3.707210   -4.635903    4.272800
  25 H     1.0000    0     1.008   -5.987707   -5.960392    2.190904
  26 H     1.0000    0     1.008   -6.334056   -2.818146    3.221397
  27 H     1.0000    0     1.008   -3.988337   -3.165396   -3.658515
  28 C     6.0000    0    12.011    6.305394   -4.515965   -2.359427
  29 H     1.0000    0     1.008    4.859529   -5.908112   -1.878861
  30 H     1.0000    0     1.008    6.457957   -4.471419   -4.430264
  31 H     1.0000    0     1.008    8.089552   -5.269294   -1.620801
  32 H     1.0000    0     1.008   -6.758519   -3.669862   -1.893669
  33 C     6.0000    0    12.011   -5.621545    0.255021   -2.160182
  34 H     1.0000    0     1.008   -6.637635    0.514722   -3.944599
  35 H     1.0000    0     1.008   -3.838295    1.305927   -2.341794
  36 C     6.0000    0    12.011   -7.092392    1.344898    0.022639
  37 H     1.0000    0     1.008   -6.013178    1.554852    1.768213
  38 C     6.0000    0    12.011   -9.520447    2.091788    0.068998
  39 C     6.0000    0    12.011  -11.319507    1.950656   -2.143793
  40 H     1.0000    0     1.008  -12.075837    3.833149   -2.591139
  41 H     1.0000    0     1.008  -10.457164    1.183267   -3.856550
  42 H     1.0000    0     1.008  -12.956749    0.763961   -1.667122
  43 C     6.0000    0    12.011    8.875816    5.994866    2.321672
  44 C     6.0000    0    12.011    6.364844    6.749656    2.875442
  45 H     1.0000    0     1.008   10.445089    7.227017    2.810342
  46 O     8.0000    0    15.999    0.351512    2.092573    0.816215
  47 H     1.0000    0     1.008   10.317715   -2.415300   -2.154839
  48 H     1.0000    0     1.008   -0.793088    0.646785    0.958583

--------------------------------
INTERNAL COORDINATES (ANGSTROEM)
--------------------------------
 C      0   0   0     0.000000000000     0.00000000     0.00000000
 C      1   0   0     1.422120427958     0.00000000     0.00000000
 C      2   1   0     1.428857315054   118.91819684     0.00000000
 C      3   2   1     1.421967101796   119.01075201   359.32363322
 C      3   2   1     1.423893040564   118.66755369   178.61522245
 C      5   3   2     1.388835431175   121.77946898     0.92097818
 C      6   5   3     1.525091853155   118.16767455   184.37410586
 C      7   6   5     1.519636559224   113.61558623   299.77331393
 C      8   7   6     1.348519836058   127.21243731   139.88006170
 C      9   8   7     1.511832513132   120.34441702   177.24308948
 C      9   8   7     1.521889814101   123.70283968   359.76471483
 C      6   5   3     1.434500321424   119.58859862     2.18363246
 C     12   6   5     1.389232832589   119.20100139   355.80856020
 H      4   3   2     2.140182314034   146.91844035     0.29884159
 O     13  12   6     1.376122786722   123.08508563   181.97127630
 C     11   9   8     4.878339593646    96.50149946   229.04990218
 H      1   2   3     1.084879460705   118.93770135   180.43293276
 H     16  11   9     1.095240005203    88.24761111    17.65898757
 H     16  11   9     1.099741067730   135.70671433   132.26418541
 H     16  11   9     1.099587925974   106.82115185   269.11894726
 H      4   3   2     1.085033948503   118.78915767   180.41713924
 H      7   6   5     1.094636387244   109.86447573   177.47950157
 H      7   6   5     1.097142852603   108.43023194    62.45277245
 H      8   7   6     1.091286872189   114.81198270   317.72259558
 H     10   9   8     1.095178935255   111.90735214     5.57374321
 H     10   9   8     1.099312053040   110.25529768   245.05141306
 H     10   9   8     1.097229179984   111.25594135   127.17348051
 H     11   9   8     1.096327494435   110.14687459    33.87268694
 C     12   6   5     1.516879476728   121.80042022   176.02162184
 H     29  12   6     1.092150645561   112.03837338   330.38993343
 H     29  12   6     1.099062399040   112.41180018    91.37478449
 H     29  12   6     1.096851810861   111.29166171   211.96258398
 H     11   9   8     1.097618910674   108.34269144   150.06286989
 C     11   9   8     1.556757493132   115.71366764   271.72286469
 H     34  11   9     1.095285897656   107.32822940   177.02608055
 H     34  11   9     1.099538368147   108.12808842    62.59873329
 C     34  11   9     1.507545015082   115.09623089   301.18771593
 H     37  34  11     1.091672196588   114.65609695    71.61727095
 C     37  34  11     1.344510698278   128.30410762   251.06998676
 C     39  37  34     1.510981823808   124.99115090     0.67162927
 H     40  39  37     1.099356040319   110.57717916   237.79080757
 H     40  39  37     1.092985714833   113.44944714   359.38492005
 H     40  39  37     1.099367399246   110.30194039   120.53992236
 C      1   2   3     1.379227133367   120.82077052     0.46159244
 C     14   4   3     1.087042320319    33.92899554     0.19569673
 H     44   1   2     1.087020008046   119.91251269   179.99425786
 O      5   3   2     1.377570920538   116.13437576   182.51271449
 H     15  13  12     0.970171750637   109.93624811    13.17796910
 H     47   5   3     0.978717834077   108.63399297   204.13052837

---------------------------
INTERNAL COORDINATES (A.U.)
---------------------------
 C      0   0   0     0.000000000000     0.00000000     0.00000000
 C      1   0   0     2.687418138295     0.00000000     0.00000000
 C      2   1   0     2.700149009902   118.91819684     0.00000000
 C      3   2   1     2.687128393839   119.01075201   359.32363322
 C      3   2   1     2.690767890662   118.66755369   178.61522245
 C      5   3   2     2.624518610006   121.77946898     0.92097818
 C      6   5   3     2.882005931537   118.16767455   184.37410586
 C      7   6   5     2.871696920027   113.61558623   299.77331393
 C      8   7   6     2.548333176310   127.21243731   139.88006170
 C      9   8   7     2.856949410178   120.34441702   177.24308948
 C      9   8   7     2.875954954655   123.70283968   359.76471483
 C      6   5   3     2.710812746513   119.58859862     2.18363246
 C     12   6   5     2.625269589846   119.20100139   355.80856020
 H      4   3   2     4.044358450186   146.91844035     0.29884159
 O     13  12   6     2.600495193554   123.08508563   181.97127630
 C     11   9   8     9.218725820255    96.50149946   229.04990218
 H      1   2   3     2.050125069048   118.93770135   180.43293276
 H     16  11   9     2.069703660749    88.24761111    17.65898757
 H     16  11   9     2.078209436237   135.70671433   132.26418541
 H     16  11   9     2.077920040257   106.82115185   269.11894726
 H      4   3   2     2.050417008678   118.78915767   180.41713924
 H      7   6   5     2.068562988117   109.86447573   177.47950157
 H      7   6   5     2.073299521209   108.43023194    62.45277245
 H      8   7   6     2.062233321980   114.81198270   317.72259558
 H     10   9   8     2.069588255271   111.90735214     5.57374321
 H     10   9   8     2.077398715964   110.25529768   245.05141306
 H     10   9   8     2.073462656316   111.25594135   127.17348051
 H     11   9   8     2.071758717571   110.14687459    33.87268694
 C     12   6   5     2.866486789182   121.80042022   176.02162184
 H     29  12   6     2.063865617096   112.03837338   330.38993343
 H     29  12   6     2.076926938276   112.41180018    91.37478449
 H     29  12   6     2.072749532023   111.29166171   211.96258398
 H     11   9   8     2.074199140587   108.34269144   150.06286989
 C     11   9   8     2.941845318949   115.71366764   271.72286469
 H     34  11   9     2.069790384916   107.32822940   177.02608055
 H     34  11   9     2.077826389536   108.12808842    62.59873329
 C     34  11   9     2.848847213064   115.09623089   301.18771593
 H     37  34  11     2.062961479567   114.65609695    71.61727095
 C     37  34  11     2.540757003872   128.30410762   251.06998676
 C     39  37  34     2.855341840329   124.99115090     0.67162927
 H     40  39  37     2.077481839875   110.57717916   237.79080757
 H     40  39  37     2.065443669323   113.44944714   359.38492005
 H     40  39  37     2.077503305136   110.30194039   120.53992236
 C      1   2   3     2.606361558537   120.82077052     0.46159244
 C     14   4   3     2.054212281384    33.92899554     0.19569673
 H     44   1   2     2.054170117301   119.91251269   179.99425786
 O      5   3   2     2.603231769871   116.13437576   182.51271449
 H     15  13  12     1.833358911571   109.93624811    13.17796910
 H     47   5   3     1.849508668790   108.63399297   204.13052837


           ************************************************************
           *        Program running with 4 parallel MPI-processes     *
           *              working on a common directory               *
           ************************************************************
------------------------------------------------------------------------------
                   ___                                                        
                  /   \      - P O W E R E D   B Y -                         
                 /     \                                                     
                 |  |  |   _    _      __       _____    __    __             
                 |  |  |  | |  | |    /  \     |  _  \  |  |  /  |          
                  \  \/   | |  | |   /    \    | | | |  |  | /  /          
                 / \  \   | |__| |  /  /\  \   | |_| |  |  |/  /          
                |  |  |   |  __  | /  /__\  \  |    /   |      \           
                |  |  |   | |  | | |   __   |  |    \   |  |\   \          
                \     /   | |  | | |  |  |  |  | |\  \  |  | \   \       
                 \___/    |_|  |_| |__|  |__|  |_| \__\ |__|  \__/        
                                                                              
                      - O R C A' S   B I G   F R I E N D -                    
                                      &                                       
                       - I N T E G R A L  F E E D E R -                       
                                                                              
 v1 FN, 2020, v2 2021                                                         
------------------------------------------------------------------------------


Reading SHARK input file MK2_2e_2H_B3LYP_631Gd_opt.SHARKINP.tmp ... ok
----------------------
SHARK INTEGRAL PACKAGE
----------------------

Number of atoms                             ...     49
Number of basis functions                   ...    374
Number of shells                            ...    190
Maximum angular momentum                    ...      2
Integral batch strategy                     ... SHARK/LIBINT Hybrid
RI-J (if used) integral strategy            ... SPLIT-RIJ (Revised 2003 algorithm where possible)
Printlevel                                  ...      1
Contraction scheme used                     ... SEGMENTED contraction
Coulomb Range Separation                    ... NOT USED
Exchange Range Separation                   ... NOT USED
Finite Nucleus Model                        ... NOT USED
Auxiliary Coulomb fitting basis             ... AVAILABLE
   # of basis functions in Aux-J            ...   1413
   # of shells in Aux-J                     ...    475
   Maximum angular momentum in Aux-J        ...      4
Auxiliary J/K fitting basis                 ... NOT available
Auxiliary Correlation fitting basis         ... NOT available
Auxiliary 'external' fitting basis          ... NOT available
Integral threshold                          ...     2.500000e-11
Primitive cut-off                           ...     2.500000e-12
Primitive pair pre-selection threshold      ...     2.500000e-12

Calculating pre-screening integrals         ... done (  0.1 sec) Dimension = 190
Organizing shell pair data                  ... done (  0.1 sec)
Shell pair information
Total number of shell pairs                 ...     18145
Shell pairs after pre-screening             ...     11895
Total number of primitive shell pairs       ...    101586
Primitive shell pairs kept                  ...     36575
          la=0 lb=0:   4584 shell pairs
          la=1 lb=0:   3971 shell pairs
          la=1 lb=1:    876 shell pairs
          la=2 lb=0:   1580 shell pairs
          la=2 lb=1:    736 shell pairs
          la=2 lb=2:    148 shell pairs

Calculating one electron integrals          ... done (  0.0 sec)
Calculating RI/J V-Matrix + Cholesky decomp.... done (  0.1 sec)
Calculating Nuclear repulsion               ... done (  0.0 sec) ENN=   1848.962618572630 Eh

SHARK setup successfully completed in   0.4 seconds

Maximum memory used throughout the entire GTOINT-calculation: 29.3 MB
[1717800165.136356] [eu-a2p-514:125278:0]          mpool.c:38   UCX  WARN  object 0x4195880 was not returned to mpool ucp_requests
[1717800165.136384] [eu-a2p-514:125278:0]          mpool.c:38   UCX  WARN  object 0x4195a40 was not returned to mpool ucp_requests
[1717800165.136388] [eu-a2p-514:125278:0]          mpool.c:38   UCX  WARN  object 0x4195c00 was not returned to mpool ucp_requests
[1717800165.136391] [eu-a2p-514:125278:0]          mpool.c:38   UCX  WARN  object 0x4195dc0 was not returned to mpool ucp_requests
[1717800165.136394] [eu-a2p-514:125278:0]          mpool.c:38   UCX  WARN  object 0x4195f80 was not returned to mpool ucp_requests
[1717800165.136396] [eu-a2p-514:125278:0]          mpool.c:38   UCX  WARN  object 0x4196140 was not returned to mpool ucp_requests
[1717800165.136399] [eu-a2p-514:125278:0]          mpool.c:38   UCX  WARN  object 0x4196300 was not returned to mpool ucp_requests
[1717800165.136402] [eu-a2p-514:125278:0]          mpool.c:38   UCX  WARN  object 0x41964c0 was not returned to mpool ucp_requests
[1717800165.136404] [eu-a2p-514:125278:0]          mpool.c:38   UCX  WARN  object 0x4196680 was not returned to mpool ucp_requests
[1717800165.136407] [eu-a2p-514:125278:0]          mpool.c:38   UCX  WARN  object 0x4196840 was not returned to mpool ucp_requests
[1717800165.136409] [eu-a2p-514:125278:0]          mpool.c:38   UCX  WARN  object 0x4196a00 was not returned to mpool ucp_requests
[1717800165.136412] [eu-a2p-514:125278:0]          mpool.c:38   UCX  WARN  object 0x4196bc0 was not returned to mpool ucp_requests
[1717800165.136414] [eu-a2p-514:125278:0]          mpool.c:38   UCX  WARN  object 0x4196d80 was not returned to mpool ucp_requests
[1717800165.136417] [eu-a2p-514:125278:0]          mpool.c:38   UCX  WARN  object 0x4196f40 was not returned to mpool ucp_requests
[1717800165.136420] [eu-a2p-514:125278:0]          mpool.c:38   UCX  WARN  object 0x4197100 was not returned to mpool ucp_requests
[1717800165.136425] [eu-a2p-514:125278:0]          mpool.c:38   UCX  WARN  object 0x41972c0 was not returned to mpool ucp_requests
[1717800165.136427] [eu-a2p-514:125278:0]          mpool.c:38   UCX  WARN  object 0x4197480 was not returned to mpool ucp_requests
[1717800165.136430] [eu-a2p-514:125278:0]          mpool.c:38   UCX  WARN  object 0x4197640 was not returned to mpool ucp_requests
[1717800165.136432] [eu-a2p-514:125278:0]          mpool.c:38   UCX  WARN  object 0x4197800 was not returned to mpool ucp_requests
[1717800165.136435] [eu-a2p-514:125278:0]          mpool.c:38   UCX  WARN  object 0x41979c0 was not returned to mpool ucp_requests
[1717800165.136437] [eu-a2p-514:125278:0]          mpool.c:38   UCX  WARN  object 0x4197b80 was not returned to mpool ucp_requests
[1717800165.136440] [eu-a2p-514:125278:0]          mpool.c:38   UCX  WARN  object 0x4197d40 was not returned to mpool ucp_requests
[1717800165.139272] [eu-a2p-514:125277:0]          mpool.c:38   UCX  WARN  object 0x3b3f980 was not returned to mpool ucp_requests
[1717800165.139291] [eu-a2p-514:125277:0]          mpool.c:38   UCX  WARN  object 0x3b3fb40 was not returned to mpool ucp_requests
[1717800165.139295] [eu-a2p-514:125277:0]          mpool.c:38   UCX  WARN  object 0x3b3fd00 was not returned to mpool ucp_requests
[1717800165.139298] [eu-a2p-514:125277:0]          mpool.c:38   UCX  WARN  object 0x3b3fec0 was not returned to mpool ucp_requests
[1717800165.139301] [eu-a2p-514:125277:0]          mpool.c:38   UCX  WARN  object 0x3b40080 was not returned to mpool ucp_requests
[1717800165.139303] [eu-a2p-514:125277:0]          mpool.c:38   UCX  WARN  object 0x3b40240 was not returned to mpool ucp_requests
[1717800165.139306] [eu-a2p-514:125277:0]          mpool.c:38   UCX  WARN  object 0x3b40400 was not returned to mpool ucp_requests
[1717800165.139308] [eu-a2p-514:125277:0]          mpool.c:38   UCX  WARN  object 0x3b405c0 was not returned to mpool ucp_requests
[1717800165.139311] [eu-a2p-514:125277:0]          mpool.c:38   UCX  WARN  object 0x3b40780 was not returned to mpool ucp_requests
[1717800165.139314] [eu-a2p-514:125277:0]          mpool.c:38   UCX  WARN  object 0x3b40940 was not returned to mpool ucp_requests
[1717800165.139316] [eu-a2p-514:125277:0]          mpool.c:38   UCX  WARN  object 0x3b40b00 was not returned to mpool ucp_requests
[1717800165.139319] [eu-a2p-514:125277:0]          mpool.c:38   UCX  WARN  object 0x3b40cc0 was not returned to mpool ucp_requests
[1717800165.139321] [eu-a2p-514:125277:0]          mpool.c:38   UCX  WARN  object 0x3b40e80 was not returned to mpool ucp_requests
[1717800165.139324] [eu-a2p-514:125277:0]          mpool.c:38   UCX  WARN  object 0x3b41040 was not returned to mpool ucp_requests
[1717800165.139326] [eu-a2p-514:125277:0]          mpool.c:38   UCX  WARN  object 0x3b41200 was not returned to mpool ucp_requests
[1717800165.139329] [eu-a2p-514:125277:0]          mpool.c:38   UCX  WARN  object 0x3b413c0 was not returned to mpool ucp_requests
[1717800165.138817] [eu-a2p-514:125279:0]          mpool.c:38   UCX  WARN  object 0x3e08880 was not returned to mpool ucp_requests
[1717800165.138841] [eu-a2p-514:125279:0]          mpool.c:38   UCX  WARN  object 0x3e08a40 was not returned to mpool ucp_requests
[1717800165.138845] [eu-a2p-514:125279:0]          mpool.c:38   UCX  WARN  object 0x3e08c00 was not returned to mpool ucp_requests
[1717800165.138848] [eu-a2p-514:125279:0]          mpool.c:38   UCX  WARN  object 0x3e08dc0 was not returned to mpool ucp_requests
[1717800165.138851] [eu-a2p-514:125279:0]          mpool.c:38   UCX  WARN  object 0x3e08f80 was not returned to mpool ucp_requests
[1717800165.138853] [eu-a2p-514:125279:0]          mpool.c:38   UCX  WARN  object 0x3e09140 was not returned to mpool ucp_requests
[1717800165.138856] [eu-a2p-514:125279:0]          mpool.c:38   UCX  WARN  object 0x3e09300 was not returned to mpool ucp_requests
[1717800165.138858] [eu-a2p-514:125279:0]          mpool.c:38   UCX  WARN  object 0x3e094c0 was not returned to mpool ucp_requests
[1717800165.138861] [eu-a2p-514:125279:0]          mpool.c:38   UCX  WARN  object 0x3e09680 was not returned to mpool ucp_requests
[1717800165.138863] [eu-a2p-514:125279:0]          mpool.c:38   UCX  WARN  object 0x3e09840 was not returned to mpool ucp_requests
[1717800165.138866] [eu-a2p-514:125279:0]          mpool.c:38   UCX  WARN  object 0x3e09a00 was not returned to mpool ucp_requests
[1717800165.138868] [eu-a2p-514:125279:0]          mpool.c:38   UCX  WARN  object 0x3e09bc0 was not returned to mpool ucp_requests
[1717800165.138871] [eu-a2p-514:125279:0]          mpool.c:38   UCX  WARN  object 0x3e09d80 was not returned to mpool ucp_requests
[1717800165.138873] [eu-a2p-514:125279:0]          mpool.c:38   UCX  WARN  object 0x3e09f40 was not returned to mpool ucp_requests
[1717800165.138876] [eu-a2p-514:125279:0]          mpool.c:38   UCX  WARN  object 0x3e0a100 was not returned to mpool ucp_requests
[1717800165.138878] [eu-a2p-514:125279:0]          mpool.c:38   UCX  WARN  object 0x3e0a2c0 was not returned to mpool ucp_requests
[1717800165.138881] [eu-a2p-514:125279:0]          mpool.c:38   UCX  WARN  object 0x3e0a480 was not returned to mpool ucp_requests
[1717800165.138883] [eu-a2p-514:125279:0]          mpool.c:38   UCX  WARN  object 0x3e0a640 was not returned to mpool ucp_requests
[1717800165.138886] [eu-a2p-514:125279:0]          mpool.c:38   UCX  WARN  object 0x3e0a800 was not returned to mpool ucp_requests
[1717800165.138888] [eu-a2p-514:125279:0]          mpool.c:38   UCX  WARN  object 0x3e0a9c0 was not returned to mpool ucp_requests
[1717800165.138891] [eu-a2p-514:125279:0]          mpool.c:38   UCX  WARN  object 0x3e0ab80 was not returned to mpool ucp_requests
[1717800165.138893] [eu-a2p-514:125279:0]          mpool.c:38   UCX  WARN  object 0x3e0ad40 was not returned to mpool ucp_requests


           ************************************************************
           *        Program running with 4 parallel MPI-processes     *
           *              working on a common directory               *
           ************************************************************

Diagonalization of the overlap matrix:
Smallest eigenvalue                        ... 2.590e-04
Time for diagonalization                   ...    0.019 sec
Threshold for overlap eigenvalues          ... 1.000e-08
Number of eigenvalues below threshold      ... 0
Time for construction of square roots      ...    0.009 sec
Total time needed                          ...    0.029 sec

-------------------
DFT GRID GENERATION
-------------------

General Integration Accuracy     IntAcc      ... 4.959
Radial Grid Type                 RadialGrid  ... OptM3 with GC (2021)
Angular Grid (max. ang.)         AngularGrid ... 6 (Lebedev-590)
Angular grid pruning method      GridPruning ... 4 (adaptive)
Weight generation scheme         WeightScheme... Becke
Basis function cutoff            BFCut       ... 1.0000e-11
Integration weight cutoff        WCut        ... 1.0000e-14
Angular grids for H and He will be reduced by one unit
Partially contracted basis set               ... off
Rotationally invariant grid construction     ... off

Total number of grid points                  ...   546438
Total number of batches                      ...     8563
Average number of points per batch           ...       63
Average number of grid points per atom       ...    11152
Time for grid setup =    7.187 sec

--------------------
COSX GRID GENERATION
--------------------

GRIDX 1
-------
General Integration Accuracy     IntAcc      ... 4.020
Radial Grid Type                 RadialGrid  ... OptM3 with GC (2021)
Angular Grid (max. ang.)         AngularGrid ... 2 (Lebedev-110)
Angular grid pruning method      GridPruning ... 4 (adaptive)
Weight generation scheme         WeightScheme... Becke
Basis function cutoff            BFCut       ... 1.0000e-11
Integration weight cutoff        WCut        ... 1.0000e-14
Angular grids for H and He will be reduced by one unit
Partially contracted basis set               ... on
Rotationally invariant grid construction     ... off

Total number of grid points                  ...    59242
Total number of batches                      ...      948
Average number of points per batch           ...       62
Average number of grid points per atom       ...     1209
UseSFitting                                  ... on

GRIDX 2
-------
General Integration Accuracy     IntAcc      ... 4.338
Radial Grid Type                 RadialGrid  ... OptM3 with GC (2021)
Angular Grid (max. ang.)         AngularGrid ... 3 (Lebedev-194)
Angular grid pruning method      GridPruning ... 4 (adaptive)
Weight generation scheme         WeightScheme... Becke
Basis function cutoff            BFCut       ... 1.0000e-11
Integration weight cutoff        WCut        ... 1.0000e-14
Angular grids for H and He will be reduced by one unit
Partially contracted basis set               ... on
Rotationally invariant grid construction     ... off

Total number of grid points                  ...   129059
Total number of batches                      ...     2043
Average number of points per batch           ...       63
Average number of grid points per atom       ...     2634
UseSFitting                                  ... on

GRIDX 3
-------
General Integration Accuracy     IntAcc      ... 4.871
Radial Grid Type                 RadialGrid  ... OptM3 with GC (2021)
Angular Grid (max. ang.)         AngularGrid ... 4 (Lebedev-302)
Angular grid pruning method      GridPruning ... 4 (adaptive)
Weight generation scheme         WeightScheme... Becke
Basis function cutoff            BFCut       ... 1.0000e-11
Integration weight cutoff        WCut        ... 1.0000e-14
Angular grids for H and He will be reduced by one unit
Partially contracted basis set               ... on
Rotationally invariant grid construction     ... off

Total number of grid points                  ...   246127
Total number of batches                      ...     3867
Average number of points per batch           ...       63
Average number of grid points per atom       ...     5023
UseSFitting                                  ... on

Time for X-Grid setup             =    3.752 sec


--------------------
CPCM SOLVATION MODEL
--------------------
CPCM parameters:
  Epsilon                                         ...      80.4000
  Refrac                                          ...       1.3300
  Rsolv                                           ...       1.3000
  Surface type                                    ... GAUSSIAN VDW
  Epsilon function type                           ...         CPCM
Radii:
 Radius for C  used is    3.8550 Bohr (=   2.0400 Ang.)
 Radius for H  used is    2.4944 Bohr (=   1.3200 Ang.)
 Radius for O  used is    3.4469 Bohr (=   1.8240 Ang.)
Calculating surface                               ...        done! (  0.0s)
GEPOL surface points                              ...         2596
GEPOL Volume                                      ...    2717.6646
GEPOL Surface-area                                ...    1382.3210
Calculating surface distance matrix               ...        done! (  0.0s)
Performing Cholesky decomposition & store         ...        done! (  0.2s)
Overall time for CPCM initialization              ...                 0.2s
--------------
SCF ITERATIONS
--------------
ITER       Energy         Delta-E        Max-DP      RMS-DP      [F,P]     Damp
               ***  Starting incremental Fock matrix formation  ***
                      *** Initiating the SOSCF procedure ***
                      *** Re-Reading the Fockian *** 
                      *** Removing any level shift *** 
ITER      Energy       Delta-E        Grad      Rot      Max-DP    RMS-DP
  0   -965.69622190 -965.6962218991  0.002751  0.002751  0.006865  0.000127
               *** Restarting incremental Fock matrix formation ***
  1   -965.69785765  -0.0016357479  0.001035  0.003044  0.003970  0.000075
  2   -965.69804990  -0.0001922504  0.000183  0.000638  0.000799  0.000014
  3   -965.69805214  -0.0000022388  0.000154  0.000324  0.000407  0.000008
  4   -965.69805290  -0.0000007623  0.000096  0.000164  0.000222  0.000004
  5   -965.69805336  -0.0000004632  0.000023  0.000059  0.000111  0.000002
  6   -965.69805335   0.0000000089  0.000022  0.000031  0.000069  0.000001
                  ***Gradient check signals convergence***
              ***Rediagonalizing the Fockian in SOSCF/NRSCF***

               *****************************************************
               *                     SUCCESS                       *
               *           SCF CONVERGED AFTER   7 CYCLES          *
               *****************************************************

Old exchange energy                            =    -26.941631052 Eh
New exchange energy                            =    -26.941636838 Eh
Exchange energy change after final integration =     -0.000005786 Eh
Total energy after final integration           =   -965.698059184 Eh
Final COS-X integration done in                =    26.326 sec
Total Energy       :         -965.69805918 Eh          -26277.98014 eV
  Last Energy change         ...   -4.4738e-08  Tolerance :   1.0000e-08
  Last MAX-Density change    ...    4.8850e-15  Tolerance :   1.0000e-07
             **** THE GBW FILE WAS UPDATED (MK2_2e_2H_B3LYP_631Gd_opt.gbw) ****
             **** DENSITY MK2_2e_2H_B3LYP_631Gd_opt.scfp WAS UPDATED ****
             **** ENERGY FILE WAS UPDATED (MK2_2e_2H_B3LYP_631Gd_opt.en.tmp) ****
             **** THE GBW FILE WAS UPDATED (MK2_2e_2H_B3LYP_631Gd_opt.gbw) ****
             **** DENSITY MK2_2e_2H_B3LYP_631Gd_opt.scfp WAS UPDATED ****
Total SCF time: 0 days 0 hours 2 min 26 sec 

Maximum memory used throughout the entire SCF-calculation: 193.3 MB

-------------------------   --------------------
FINAL SINGLE POINT ENERGY      -965.698059183769
-------------------------   --------------------


           ************************************************************
           *        Program running with 4 parallel MPI-processes     *
           *              working on a common directory               *
           ************************************************************
------------------------------------------------------------------------------
                         ORCA SCF GRADIENT CALCULATION
------------------------------------------------------------------------------

 ... reading COSX grid (gridx3)
Gradient of the Kohn-Sham DFT energy:
Kohn-Sham wavefunction type      ... RKS
Hartree-Fock exchange scaling    ...    0.200
Number of operators              ...    1
Number of atoms                  ...   49
Basis set dimensions             ...  374
Integral neglect threshold       ... 2.5e-11
Integral primitive cutoff        ... 2.5e-12
SHARK Integral package           ... ON

Nuc. rep. gradient       (SHARK) ... done (  0.0 sec)
HCore & Overlap gradient (SHARK) ... done (  0.4 sec)
RI-J gradient            (SHARK) ... done (  2.1 sec)
COSX-gradient                    ... done ( 32.7 sec)
Exchange-correlation gradient    ... done

------------------
CARTESIAN GRADIENT
------------------

   1   C   :   -0.000505043   -0.000344032   -0.000111681
   2   C   :   -0.000319921   -0.000039367    0.000038272
   3   C   :    0.000027139   -0.000349515   -0.000119840
   4   C   :    0.000325125   -0.000399192   -0.000179033
   5   C   :    0.000149530    0.000420525    0.000129147
   6   C   :    0.000389995   -0.000243963    0.000191148
   7   C   :   -0.000043545    0.000053705   -0.000558137
   8   C   :    0.000027740    0.000044718    0.000280325
   9   C   :   -0.000191628   -0.000382035    0.000213493
  10   C   :   -0.000296707    0.000071943   -0.000144851
  11   C   :    0.000144860    0.000725615   -0.000267305
  12   C   :   -0.000444640    0.000394176    0.000079865
  13   C   :    0.000223142   -0.000151499   -0.000345974
  14   H   :   -0.000087765   -0.000047213    0.000012456
  15   O   :   -0.000115468    0.000101232    0.000033911
  16   C   :   -0.000046145    0.000006741    0.000145017
  17   H   :    0.000097795    0.000262268    0.000116594
  18   H   :    0.000015826    0.000000554   -0.000012345
  19   H   :    0.000004235    0.000006123   -0.000058098
  20   H   :   -0.000017569    0.000006870   -0.000027350
  21   H   :    0.000067864    0.000213476    0.000081201
  22   H   :    0.000080400    0.000028470    0.000032593
  23   H   :   -0.000002648    0.000010862    0.000179085
  24   H   :   -0.000012807    0.000064919    0.000018130
  25   H   :    0.000035242    0.000023018    0.000004095
  26   H   :    0.000110477   -0.000039230   -0.000044580
  27   H   :    0.000076710   -0.000012054    0.000117885
  28   H   :   -0.000053034    0.000109354   -0.000102997
  29   C   :    0.000033400   -0.000266458   -0.000062132
  30   H   :    0.000067819    0.000040727   -0.000109539
  31   H   :    0.000105458    0.000107116    0.000007242
  32   H   :   -0.000002335    0.000047532    0.000188494
  33   H   :    0.000052987   -0.000136338    0.000230523
  34   C   :    0.000124444   -0.000540499    0.000020357
  35   H   :   -0.000021356   -0.000121873    0.000005782
  36   H   :    0.000050774    0.000188033    0.000140178
  37   C   :   -0.000480112    0.000144886   -0.000007543
  38   H   :    0.000139187   -0.000182134   -0.000078688
  39   C   :    0.000392034    0.000058766   -0.000074309
  40   C   :   -0.000106278    0.000104856   -0.000081936
  41   H   :   -0.000043438   -0.000021770   -0.000016755
  42   H   :    0.000002152   -0.000005422   -0.000022953
  43   H   :    0.000028175   -0.000009002    0.000068971
  44   C   :    0.000828195   -0.000032461   -0.000067387
  45   C   :   -0.000737993    0.000352415    0.000198524
  46   H   :    0.000060955   -0.000091155   -0.000059195
  47   O   :   -0.000050643   -0.000042773   -0.000043496
  48   H   :    0.000005527   -0.000071998    0.000032684
  49   H   :   -0.000067416   -0.000043446   -0.000053162

Difference to translation invariance:
           :    0.0000206962    0.0000154736   -0.0000833130

Difference to rotation invariance:
           :    0.0004645440   -0.0001834831   -0.0008655232

Norm of the cartesian gradient     ...    0.0024856444
RMS gradient                       ...    0.0002050125
MAX gradient                       ...    0.0008281951

-------
TIMINGS
-------

Total SCF gradient time            ...       48.808 sec

One electron gradient       ....       0.432 sec  (  0.9%)
RI-J Coulomb gradient       ....       2.070 sec  (  4.2%)
COSX gradient               ....      32.727 sec  ( 67.1%)
XC gradient                 ....      10.925 sec  ( 22.4%)
CPCM gradient               ....       1.110 sec  (  2.3%)
   A-Matrix (El+Nuc)        ....       0.267 sec  (  0.5%)
   Potential                ....       0.843 sec  (  1.7%)

Maximum memory used throughout the entire SCFGRAD-calculation: 122.3 MB
------------------------------------------------------------------------------
                         ORCA GEOMETRY RELAXATION STEP
------------------------------------------------------------------------------

Reading the OPT-File                    .... done
Getting information on internals        .... done
Copying old internal coords+grads       .... done
Making the new internal coordinates     .... (new redundants).... done
Validating the new internal coordinates .... (new redundants).... done
Calculating the B-matrix                .... done
Calculating the G,G- and P matrices     .... done
Transforming gradient to internals      .... done
Projecting the internal gradient        .... done
Number of atoms                         ....  49
Number of internal coordinates          .... 249
Current Energy                          ....  -965.698059184 Eh
Current gradient norm                   ....     0.002485644 Eh/bohr
Maximum allowed component of the step   ....  0.300
Current trust radius                    ....  0.300
Updating the Hessian (BFGS)             .... done
Forming the augmented Hessian           .... done
Diagonalizing the augmented Hessian     .... done
Last element of RFO vector              ....  0.995987730
Lowest eigenvalues of augmented Hessian:
 -0.000032179  0.000972255  0.002730443  0.005301730  0.007571976
Length of the computed step             ....  0.089850404
The final length of the internal step   ....  0.089850404
Converting the step to cartesian space:
 Initial RMS(Int)=    0.0056940380
Transforming coordinates:
 Iter   0:  RMS(Cart)=    0.0218285820 RMS(Int)=    0.0056917866
 Iter   1:  RMS(Cart)=    0.0002032520 RMS(Int)=    0.0001346715
 Iter   2:  RMS(Cart)=    0.0000065110 RMS(Int)=    0.0000036602
 Iter   3:  RMS(Cart)=    0.0000002337 RMS(Int)=    0.0000001724
 Iter   4:  RMS(Cart)=    0.0000000084 RMS(Int)=    0.0000000048
done
Storing new coordinates                 .... done

                                .--------------------.
          ----------------------|Geometry convergence|-------------------------
          Item                value                   Tolerance       Converged
          ---------------------------------------------------------------------
          Energy change      -0.0000226872            0.0000002000      NO
          RMS gradient        0.0001222502            0.0000080000      NO
          MAX gradient        0.0005636356            0.0000300000      NO
          RMS step            0.0056940380            0.0001000000      NO
          MAX step            0.0306909492            0.0002000000      NO
          ........................................................
          Max(Bonds)      0.0006      Max(Angles)    0.20
          Max(Dihed)        1.76      Max(Improp)    0.00
          ---------------------------------------------------------------------

The optimization has not yet converged - more geometry cycles are needed


    ---------------------------------------------------------------------------
                         Redundant Internal Coordinates
                            (Angstroem and degrees)

        Definition                    Value    dE/dq     Step     New-Value
    ----------------------------------------------------------------------------
     1. B(C   1,C   0)                1.4221 -0.000075 -0.0002    1.4219   
     2. B(C   2,C   1)                1.4289 -0.000275  0.0002    1.4290   
     3. B(C   3,C   2)                1.4220 -0.000031 -0.0003    1.4217   
     4. B(C   4,C   2)                1.4239 -0.000317  0.0004    1.4242   
     5. B(C   5,C   4)                1.3888  0.000026 -0.0002    1.3886   
     6. B(C   6,C   5)                1.5251 -0.000058  0.0002    1.5253   
     7. B(C   7,C   6)                1.5196  0.000298 -0.0000    1.5196   
     8. B(C   8,C   7)                1.3485  0.000086  0.0001    1.3486   
     9. B(C   9,C   8)                1.5118 -0.000017 -0.0003    1.5115   
    10. B(C  10,C   8)                1.5219  0.000070 -0.0000    1.5218   
    11. B(C  11,C   5)                1.4345 -0.000212  0.0006    1.4351   
    12. B(C  12,C  11)                1.3892 -0.000227 -0.0003    1.3889   
    13. B(C  12,C   1)                1.4257 -0.000120  0.0003    1.4260   
    14. B(O  14,C  12)                1.3761 -0.000124  0.0004    1.3765   
    15. B(H  16,C   0)                1.0849 -0.000008 -0.0001    1.0848   
    16. B(H  17,C  15)                1.0952  0.000001 -0.0000    1.0952   
    17. B(H  18,C  15)                1.0997  0.000012  0.0000    1.0998   
    18. B(H  19,C  15)                1.0996  0.000004  0.0000    1.0996   
    19. B(H  20,C   3)                1.0850  0.000014 -0.0000    1.0850   
    20. B(H  21,C   6)                1.0946 -0.000015 -0.0000    1.0946   
    21. B(H  22,C   6)                1.0971 -0.000120  0.0001    1.0973   
    22. B(H  23,C   7)                1.0913 -0.000007 -0.0000    1.0912   
    23. B(H  24,C   9)                1.0952  0.000023 -0.0000    1.0951   
    24. B(H  25,C   9)                1.0993 -0.000015 -0.0000    1.0993   
    25. B(H  26,C   9)                1.0972 -0.000027  0.0002    1.0974   
    26. B(H  27,C  10)                1.0963  0.000029  0.0000    1.0963   
    27. B(C  28,C  11)                1.5169  0.000090 -0.0002    1.5167   
    28. B(H  29,C  28)                1.0922 -0.000100  0.0002    1.0924   
    29. B(H  30,C  28)                1.0991 -0.000001 -0.0001    1.0990   
    30. B(H  31,C  28)                1.0969  0.000050 -0.0001    1.0967   
    31. B(H  32,C  10)                1.0976  0.000029 -0.0001    1.0975   
    32. B(C  33,C  10)                1.5568 -0.000399  0.0006    1.5574   
    33. B(H  34,C  33)                1.0953 -0.000012  0.0000    1.0953   
    34. B(H  35,C  33)                1.0995  0.000124 -0.0001    1.0994   
    35. B(C  36,C  33)                1.5075 -0.000023  0.0000    1.5076   
    36. B(H  37,C  36)                1.0917 -0.000012  0.0000    1.0917   
    37. B(C  38,C  36)                1.3445 -0.000176  0.0000    1.3445   
    38. B(C  38,C  15)                1.5124  0.000066 -0.0000    1.5124   
    39. B(C  39,C  38)                1.5110  0.000112 -0.0001    1.5109   
    40. B(H  40,C  39)                1.0994 -0.000004  0.0000    1.0994   
    41. B(H  41,C  39)                1.0930  0.000022 -0.0000    1.0930   
    42. B(H  42,C  39)                1.0994  0.000002  0.0000    1.0994   
    43. B(C  43,C   0)                1.3792 -0.000044  0.0002    1.3795   
    44. B(C  44,C  43)                1.4181  0.000564 -0.0005    1.4176   
    45. B(C  44,H  13)                1.0870 -0.000019  0.0000    1.0871   
    46. B(C  44,C   3)                1.3789 -0.000107  0.0002    1.3791   
    47. B(H  45,C  43)                1.0870 -0.000022  0.0000    1.0870   
    48. B(O  46,C   4)                1.3776  0.000064 -0.0000    1.3775   
    49. B(H  47,O  14)                0.9702  0.000036 -0.0000    0.9701   
    50. B(H  48,O  46)                0.9787  0.000072  0.0001    0.9788   
    51. A(C   1,C   0,H  16)          118.94  0.000185   -0.02    118.92   
    52. A(H  16,C   0,C  43)          120.24 -0.000441    0.05    120.29   
    53. A(C   1,C   0,C  43)          120.82  0.000255   -0.03    120.79   
    54. A(C   0,C   1,C  12)          122.26 -0.000092   -0.02    122.25   
    55. A(C   2,C   1,C  12)          118.82  0.000119    0.01    118.83   
    56. A(C   0,C   1,C   2)          118.92 -0.000027    0.01    118.92   
    57. A(C   1,C   2,C   4)          118.67  0.000029   -0.01    118.65   
    58. A(C   3,C   2,C   4)          122.32  0.000024   -0.01    122.31   
    59. A(C   1,C   2,C   3)          119.01 -0.000053    0.03    119.04   
    60. A(C   2,C   3,C  44)          120.81  0.000270   -0.04    120.77   
    61. A(H  20,C   3,C  44)          120.40 -0.000379    0.05    120.44   
    62. A(C   2,C   3,H  20)          118.79  0.000109   -0.01    118.78   
    63. A(C   2,C   4,C   5)          121.78 -0.000104   -0.00    121.78   
    64. A(C   2,C   4,O  46)          116.13  0.000247   -0.03    116.11   
    65. A(C   5,C   4,O  46)          122.07 -0.000143    0.05    122.11   
    66. A(C   4,C   5,C   6)          118.17 -0.000301    0.08    118.25   
    67. A(C   4,C   5,C  11)          119.59  0.000049    0.01    119.60   
    68. A(C   6,C   5,C  11)          122.21  0.000251   -0.10    122.11   
    69. A(C   7,C   6,H  22)          110.04  0.000008   -0.01    110.04   
    70. A(C   5,C   6,H  22)          108.43  0.000039   -0.03    108.40   
    71. A(C   7,C   6,H  21)          108.92  0.000076   -0.02    108.90   
    72. A(H  21,C   6,H  22)          105.67  0.000048   -0.02    105.64   
    73. A(C   5,C   6,H  21)          109.86  0.000007   -0.01    109.85   
    74. A(C   5,C   6,C   7)          113.62 -0.000163    0.08    113.70   
    75. A(C   6,C   7,H  23)          114.81  0.000079    0.01    114.82   
    76. A(C   6,C   7,C   8)          127.21 -0.000143   -0.03    127.19   
    77. A(C   8,C   7,H  23)          117.94  0.000063    0.02    117.96   
    78. A(C   7,C   8,C   9)          120.34  0.000139   -0.02    120.32   
    79. A(C   9,C   8,C  10)          115.91  0.000101    0.03    115.93   
    80. A(C   7,C   8,C  10)          123.70 -0.000239    0.00    123.70   
    81. A(H  25,C   9,H  26)          106.46  0.000080   -0.06    106.40   
    82. A(H  24,C   9,H  26)          108.53 -0.000070   -0.01    108.52   
    83. A(C   8,C   9,H  26)          111.26  0.000157   -0.03    111.22   
    84. A(H  24,C   9,H  25)          108.23  0.000029    0.04    108.28   
    85. A(C   8,C   9,H  25)          110.26 -0.000104    0.05    110.31   
    86. A(C   8,C   9,H  24)          111.91 -0.000086    0.01    111.92   
    87. A(H  27,C  10,C  33)          107.50 -0.000197    0.04    107.54   
    88. A(C   8,C  10,C  33)          115.71  0.000216   -0.04    115.67   
    89. A(H  27,C  10,H  32)          106.55  0.000063    0.01    106.56   
    90. A(H  32,C  10,C  33)          108.20  0.000116   -0.03    108.17   
    91. A(C   8,C  10,H  32)          108.34 -0.000275    0.06    108.40   
    92. A(C   8,C  10,H  27)          110.15  0.000072   -0.03    110.12   
    93. A(C  12,C  11,C  28)          119.00 -0.000486    0.20    119.20   
    94. A(C   5,C  11,C  28)          121.80  0.000459   -0.19    121.61   
    95. A(C   5,C  11,C  12)          119.20  0.000027   -0.01    119.19   
    96. A(C  11,C  12,O  14)          123.09  0.000093    0.04    123.13   
    97. A(C   1,C  12,O  14)          115.09  0.000027   -0.05    115.04   
    98. A(C   1,C  12,C  11)          121.82 -0.000121   -0.00    121.81   
    99. A(C  12,O  14,H  47)          109.94  0.000008   -0.00    109.93   
   100. A(H  19,C  15,C  38)          111.01 -0.000004    0.01    111.02   
   101. A(H  18,C  15,C  38)          110.91 -0.000084    0.01    110.92   
   102. A(H  17,C  15,C  38)          111.95  0.000001    0.01    111.95   
   103. A(H  18,C  15,H  19)          106.29  0.000022   -0.02    106.28   
   104. A(H  17,C  15,H  19)          108.24  0.000029    0.00    108.25   
   105. A(H  17,C  15,H  18)          108.21  0.000040   -0.01    108.20   
   106. A(H  30,C  28,H  31)          107.45  0.000120   -0.00    107.45   
   107. A(H  29,C  28,H  31)          105.96  0.000023   -0.04    105.91   
   108. A(C  11,C  28,H  31)          111.29 -0.000226    0.07    111.37   
   109. A(H  29,C  28,H  30)          107.34  0.000034   -0.01    107.33   
   110. A(C  11,C  28,H  30)          112.41 -0.000092    0.06    112.47   
   111. A(C  11,C  28,H  29)          112.04  0.000155   -0.08    111.96   
   112. A(H  35,C  33,C  36)          108.46 -0.000215    0.06    108.52   
   113. A(H  34,C  33,C  36)          111.05 -0.000042    0.04    111.08   
   114. A(C  10,C  33,C  36)          115.10  0.000299   -0.13    114.97   
   115. A(H  34,C  33,H  35)          106.41  0.000088   -0.01    106.40   
   116. A(C  10,C  33,H  35)          108.13  0.000001    0.05    108.18   
   117. A(C  10,C  33,H  34)          107.33 -0.000140   -0.01    107.32   
   118. A(H  37,C  36,C  38)          117.04  0.000101   -0.02    117.02   
   119. A(C  33,C  36,C  38)          128.30  0.000243   -0.01    128.29   
   120. A(C  33,C  36,H  37)          114.66 -0.000344    0.03    114.69   
   121. A(C  36,C  38,C  39)          124.99  0.000160   -0.02    124.97   
   122. A(C  15,C  38,C  39)          114.28 -0.000141    0.03    114.31   
   123. A(C  15,C  38,C  36)          120.73 -0.000019   -0.01    120.72   
   124. A(H  41,C  39,H  42)          107.88  0.000036    0.02    107.90   
   125. A(H  40,C  39,H  42)          106.27  0.000005   -0.01    106.25   
   126. A(C  38,C  39,H  42)          110.30 -0.000138    0.01    110.31   
   127. A(H  40,C  39,H  41)          108.07 -0.000018   -0.01    108.06   
   128. A(C  38,C  39,H  41)          113.45  0.000026    0.02    113.47   
   129. A(C  38,C  39,H  40)          110.58  0.000089   -0.02    110.56   
   130. A(C  44,C  43,H  45)          119.85  0.000236   -0.00    119.85   
   131. A(C   0,C  43,H  45)          119.91 -0.000009   -0.02    119.89   
   132. A(C   0,C  43,C  44)          120.24 -0.000228    0.02    120.26   
   133. A(H  13,C  44,C  43)          119.84  0.000208    0.00    119.84   
   134. A(C   3,C  44,C  43)          120.19 -0.000218    0.02    120.21   
   135. A(C   3,C  44,H  13)          119.97  0.000010   -0.02    119.94   
   136. A(C   4,O  46,H  48)          108.63  0.000030    0.01    108.64   
   137. D(C  12,C   1,C   0,H  16)      1.07  0.000002   -0.06      1.02   
   138. D(C   2,C   1,C   0,H  16)   -179.57  0.000003   -0.03   -179.60   
   139. D(C  12,C   1,C   0,C  43)   -178.90 -0.000006   -0.04   -178.94   
   140. D(C   2,C   1,C   0,C  43)      0.46 -0.000005   -0.01      0.45   
   141. D(C   3,C   2,C   1,C  12)    178.71  0.000006    0.05    178.76   
   142. D(C   3,C   2,C   1,C   0)     -0.68  0.000007    0.03     -0.65   
   143. D(C   4,C   2,C   1,C  12)     -2.00 -0.000005    0.00     -2.00   
   144. D(C   4,C   2,C   1,C   0)    178.62 -0.000004   -0.02    178.59   
   145. D(C  44,C   3,C   2,C   4)   -178.87  0.000007    0.03   -178.83   
   146. D(H  20,C   3,C   2,C   1)   -179.58 -0.000011   -0.02   -179.60   
   147. D(H  20,C   3,C   2,C   4)      1.15 -0.000000    0.03      1.18   
   148. D(C  44,C   3,C   2,C   1)      0.40 -0.000004   -0.02      0.38   
   149. D(O  46,C   4,C   2,C   1)   -177.49  0.000042    0.10   -177.39   
   150. D(C   5,C   4,C   2,C   3)   -179.81  0.000016   -0.05   -179.86   
   151. D(C   5,C   4,C   2,C   1)      0.92  0.000027    0.00      0.92   
   152. D(O  46,C   4,C   2,C   3)      1.78  0.000030    0.05      1.83   
   153. D(C  11,C   5,C   4,O  46)   -179.50 -0.000041   -0.12   -179.62   
   154. D(C   6,C   5,C   4,O  46)      2.69 -0.000040   -0.02      2.67   
   155. D(C   6,C   5,C   4,C   2)   -175.63 -0.000031    0.08   -175.54   
   156. D(C  11,C   5,C   4,C   2)      2.18 -0.000031   -0.02      2.17   
   157. D(H  21,C   6,C   5,C   4)    177.48 -0.000019    0.55    178.03   
   158. D(H  22,C   6,C   5,C  11)   -115.30 -0.000095    0.70   -114.60   
   159. D(H  22,C   6,C   5,C   4)     62.45 -0.000101    0.60     63.05   
   160. D(H  21,C   6,C   5,C  11)     -0.27 -0.000013    0.64      0.38   
   161. D(C   7,C   6,C   5,C  11)    122.02 -0.000024    0.67    122.69   
   162. D(C   7,C   6,C   5,C   4)    -60.23 -0.000030    0.57    -59.66   
   163. D(H  23,C   7,C   6,C   5)    -42.28 -0.000034   -0.22    -42.50   
   164. D(C   8,C   7,C   6,H  22)     18.09  0.000038   -0.17     17.92   
   165. D(C   8,C   7,C   6,H  21)    -97.31 -0.000067   -0.13    -97.43   
   166. D(H  23,C   7,C   6,H  21)     80.54 -0.000081   -0.19     80.34   
   167. D(C   8,C   7,C   6,C   5)    139.88 -0.000019   -0.15    139.73   
   168. D(H  23,C   7,C   6,H  22)   -164.07  0.000024   -0.24   -164.30   
   169. D(C  10,C   8,C   7,H  23)   -178.02 -0.000116   -0.04   -178.05   
   170. D(C  10,C   8,C   7,C   6)     -0.24 -0.000131   -0.11     -0.34   
   171. D(C   9,C   8,C   7,H  23)     -0.54 -0.000096    0.13     -0.41   
   172. D(C   9,C   8,C   7,C   6)    177.24 -0.000111    0.06    177.30   
   173. D(H  26,C   9,C   8,C  10)    -55.16 -0.000052   -0.62    -55.78   
   174. D(H  26,C   9,C   8,C   7)    127.17 -0.000062   -0.77    126.41   
   175. D(H  25,C   9,C   8,C  10)     62.72  0.000079   -0.68     62.04   
   176. D(H  25,C   9,C   8,C   7)   -114.95  0.000069   -0.83   -115.78   
   177. D(H  24,C   9,C   8,C   7)      5.57 -0.000023   -0.74      4.84   
   178. D(H  24,C   9,C   8,C  10)   -176.76 -0.000013   -0.59   -177.35   
   179. D(C  33,C  10,C   8,C   9)     94.14  0.000024    0.21     94.36   
   180. D(C  33,C  10,C   8,C   7)    -88.28  0.000045    0.37    -87.91   
   181. D(H  32,C  10,C   8,C   9)    -27.52 -0.000063    0.24    -27.28   
   182. D(H  27,C  10,C   8,C   9)   -143.71 -0.000021    0.22   -143.49   
   183. D(H  32,C  10,C   8,C   7)    150.06 -0.000043    0.39    150.46   
   184. D(H  27,C  10,C   8,C   7)     33.87 -0.000001    0.37     34.24   
   185. D(C  28,C  11,C   5,C   6)     -6.26 -0.000033   -0.08     -6.34   
   186. D(C  28,C  11,C   5,C   4)    176.02 -0.000020    0.01    176.04   
   187. D(C  12,C  11,C   5,C   6)    173.53 -0.000005   -0.08    173.45   
   188. D(C  12,C  11,C   5,C   4)     -4.19  0.000008    0.02     -4.17   
   189. D(O  14,C  12,C  11,C  28)      1.76 -0.000014    0.14      1.90   
   190. D(C   1,C  12,C  11,C  28)   -177.07  0.000041   -0.01   -177.08   
   191. D(C   1,C  12,C  11,C   5)      3.14  0.000012   -0.01      3.12   
   192. D(O  14,C  12,C   1,C   2)   -178.96  0.000035   -0.15   -179.11   
   193. D(O  14,C  12,C   1,C   0)      0.40  0.000034   -0.12      0.28   
   194. D(O  14,C  12,C  11,C   5)   -178.03 -0.000043    0.13   -177.90   
   195. D(C  11,C  12,C   1,C   2)     -0.04 -0.000015   -0.00     -0.04   
   196. D(C  11,C  12,C   1,C   0)    179.32 -0.000016    0.02    179.35   
   197. D(H  47,O  14,C  12,C  11)     13.18 -0.000034    0.31     13.49   
   198. D(H  47,O  14,C  12,C   1)   -167.92 -0.000087    0.44   -167.47   
   199. D(H  29,C  28,C  11,C   5)    -29.61  0.000078   -1.73    -31.34   
   200. D(H  31,C  28,C  11,C  12)     32.18  0.000068   -1.67     30.50   
   201. D(H  31,C  28,C  11,C   5)   -148.04  0.000097   -1.67   -149.70   
   202. D(H  30,C  28,C  11,C  12)    -88.41  0.000138   -1.76    -90.17   
   203. D(H  30,C  28,C  11,C   5)     91.37  0.000168   -1.75     89.62   
   204. D(H  29,C  28,C  11,C  12)    150.60  0.000048   -1.73    148.87   
   205. D(C  36,C  33,C  10,H  32)     62.92 -0.000038    0.34     63.27   
   206. D(C  36,C  33,C  10,H  27)    177.64 -0.000006    0.36    177.99   
   207. D(C  36,C  33,C  10,C   8)    -58.81  0.000084    0.32    -58.49   
   208. D(H  35,C  33,C  10,H  32)   -175.66 -0.000115    0.38   -175.29   
   209. D(H  35,C  33,C  10,H  27)    -60.95 -0.000083    0.39    -60.56   
   210. D(H  35,C  33,C  10,C   8)     62.60  0.000007    0.36     62.95   
   211. D(H  34,C  33,C  10,H  32)    -61.24 -0.000082    0.39    -60.85   
   212. D(H  34,C  33,C  10,H  27)     53.48 -0.000050    0.40     53.88   
   213. D(H  34,C  33,C  10,C   8)    177.03  0.000040    0.37    177.40   
   214. D(C  38,C  36,C  33,H  35)    129.84 -0.000116   -0.23    129.61   
   215. D(C  38,C  36,C  33,H  34)     13.25 -0.000071   -0.28     12.97   
   216. D(C  38,C  36,C  33,C  10)   -108.93 -0.000075   -0.20   -109.13   
   217. D(H  37,C  36,C  33,H  35)    -49.62 -0.000086   -0.27    -49.89   
   218. D(H  37,C  36,C  33,H  34)   -166.20 -0.000040   -0.32   -166.52   
   219. D(H  37,C  36,C  33,C  10)     71.62 -0.000045   -0.25     71.37   
   220. D(C  39,C  38,C  36,H  37)   -179.89  0.000024   -0.07   -179.96   
   221. D(C  39,C  38,C  36,C  33)      0.67  0.000057   -0.12      0.55   
   222. D(C  15,C  38,C  36,H  37)      0.14  0.000009   -0.03      0.11   
   223. D(C  15,C  38,C  36,C  33)   -179.30  0.000042   -0.07   -179.38   
   224. D(C  39,C  38,C  15,H  19)     58.61 -0.000031   -0.04     58.57   
   225. D(C  39,C  38,C  15,H  18)    -59.33 -0.000002   -0.03    -59.36   
   226. D(C  39,C  38,C  15,H  17)    179.69  0.000005   -0.03    179.66   
   227. D(C  36,C  38,C  15,H  19)   -121.41 -0.000018   -0.08   -121.50   
   228. D(C  36,C  38,C  15,H  18)    120.65  0.000011   -0.07    120.58   
   229. D(C  36,C  38,C  15,H  17)     -0.33  0.000018   -0.07     -0.40   
   230. D(H  42,C  39,C  38,C  36)    120.54 -0.000019    0.19    120.73   
   231. D(H  42,C  39,C  38,C  15)    -59.48 -0.000005    0.15    -59.34   
   232. D(H  41,C  39,C  38,C  36)     -0.62  0.000017    0.15     -0.46   
   233. D(H  41,C  39,C  38,C  15)    179.36  0.000031    0.11    179.47   
   234. D(H  40,C  39,C  38,C  36)   -122.21 -0.000043    0.17   -122.04   
   235. D(H  40,C  39,C  38,C  15)     57.77 -0.000029    0.12     57.89   
   236. D(H  45,C  43,C   0,H  16)      0.02 -0.000000   -0.00      0.02   
   237. D(H  45,C  43,C   0,C   1)    179.99  0.000008   -0.02    179.98   
   238. D(C  44,C  43,C   0,H  16)   -179.93 -0.000005    0.01   -179.92   
   239. D(C  44,C  43,C   0,C   1)      0.05  0.000003   -0.01      0.04   
   240. D(H  13,C  44,C  43,C   0)    179.65 -0.000006    0.04    179.69   
   241. D(C   3,C  44,C  43,H  45)    179.71 -0.000005    0.03    179.74   
   242. D(C   3,C  44,C  43,C   0)     -0.34  0.000000    0.02     -0.32   
   243. D(C  43,C  44,C   3,H  20)   -179.91  0.000009   -0.00   -179.91   
   244. D(C  43,C  44,C   3,C   2)      0.11  0.000001   -0.00      0.11   
   245. D(H  13,C  44,C   3,H  20)      0.11  0.000015   -0.02      0.08   
   246. D(H  13,C  44,C  43,H  45)     -0.30 -0.000011    0.05     -0.25   
   247. D(H  13,C  44,C   3,C   2)   -179.88  0.000008   -0.02   -179.90   
   248. D(H  48,O  46,C   4,C   5)     25.73 -0.000047   -0.24     25.48   
   249. D(H  48,O  46,C   4,C   2)   -155.87 -0.000060   -0.34   -156.21   
    ----------------------------------------------------------------------------

         *************************************************************
         *                GEOMETRY OPTIMIZATION CYCLE  24            *
         *************************************************************
---------------------------------
CARTESIAN COORDINATES (ANGSTROEM)
---------------------------------
  C      4.927637    1.968506    0.613973
  C      3.858430    1.095988    0.271324
  C      2.518397    1.496719    0.564274
  C      2.296044    2.748079    1.201376
  C      1.449899    0.632029    0.191250
  C      1.679866   -0.589431   -0.428054
  C      0.474967   -1.404846   -0.886059
  C     -0.473104   -1.779438    0.240896
  C     -1.821205   -1.783783    0.204427
  C     -2.615589   -2.244859    1.404851
  C     -2.634128   -1.390692   -1.020579
  C      3.027774   -1.022799   -0.662283
  C      4.078093   -0.171751   -0.343466
  H      3.167740    4.524879    2.015945
  O      5.398186   -0.487102   -0.572939
  C     -5.621531    1.691315    1.294275
  H      5.944422    1.667136    0.385546
  H     -4.899380    1.717190    2.117273
  H     -5.983991    2.715419    1.122912
  H     -6.493705    1.106127    1.619818
  H      1.277418    3.045334    1.427770
  H      0.812538   -2.319246   -1.384141
  H     -0.060545   -0.830817   -1.652686
  H      0.014969   -2.110045    1.159215
  H     -1.970311   -2.466198    2.261568
  H     -3.185865   -3.152016    1.159364
  H     -3.351167   -1.489193    1.708513
  H     -2.109553   -1.693575   -1.934398
  C      3.333112   -2.385589   -1.253764
  H      2.586075   -3.130543   -0.970395
  H      3.376653   -2.366763   -2.351707
  H      4.294305   -2.771410   -0.893150
  H     -3.579091   -1.948579   -1.002852
  C     -2.967375    0.125000   -1.151153
  H     -3.508625    0.259832   -2.093777
  H     -2.021848    0.676433   -1.254443
  C     -3.738401    0.708954    0.005267
  H     -3.164570    0.817185    0.927644
  C     -5.020525    1.112954    0.032656
  C     -5.975081    1.044872   -1.136481
  H     -6.366563    2.044386   -1.373962
  H     -5.524156    0.633452   -2.043093
  H     -6.846950    0.425501   -0.881734
  C      4.682021    3.179213    1.227779
  C      3.353159    3.571588    1.527524
  H      5.510489    3.834820    1.483658
  O      0.178077    1.094730    0.448055
  H      5.457031   -1.256509   -1.160897
  H     -0.425431    0.327476    0.519932

----------------------------
CARTESIAN COORDINATES (A.U.)
----------------------------
  NO LB      ZA    FRAG     MASS         X           Y           Z
   0 C     6.0000    0    12.011    9.311884    3.719937    1.160241
   1 C     6.0000    0    12.011    7.291375    2.071118    0.512728
   2 C     6.0000    0    12.011    4.759080    2.828390    1.066324
   3 C     6.0000    0    12.011    4.338895    5.193116    2.270271
   4 C     6.0000    0    12.011    2.739912    1.194362    0.361410
   5 C     6.0000    0    12.011    3.174487   -1.113863   -0.808904
   6 C     6.0000    0    12.011    0.897558   -2.654775   -1.674409
   7 C     6.0000    0    12.011   -0.894036   -3.362650    0.455228
   8 C     6.0000    0    12.011   -3.441578   -3.370862    0.386312
   9 C     6.0000    0    12.011   -4.942748   -4.242168    2.654784
  10 C     6.0000    0    12.011   -4.977781   -2.628027   -1.928616
  11 C     6.0000    0    12.011    5.721663   -1.932810   -1.251534
  12 C     6.0000    0    12.011    7.706478   -0.324562   -0.649057
  13 H     1.0000    0     1.008    5.986162    8.550782    3.809585
  14 O     8.0000    0    15.999   10.201093   -0.920490   -1.082698
  15 C     6.0000    0    12.011  -10.623153    3.196123    2.445825
  16 H     1.0000    0     1.008   11.233329    3.150431    0.728576
  17 H     1.0000    0     1.008   -9.258487    3.245019    4.001066
  18 H     1.0000    0     1.008  -11.308104    5.131397    2.121996
  19 H     1.0000    0     1.008  -12.271324    2.090277    3.061013
  20 H     1.0000    0     1.008    2.413971    5.754848    2.698094
  21 H     1.0000    0     1.008    1.535475   -4.382739   -2.615648
  22 H     1.0000    0     1.008   -0.114413   -1.570016   -3.123124
  23 H     1.0000    0     1.008    0.028286   -3.987407    2.190599
  24 H     1.0000    0     1.008   -3.723349   -4.660438    4.273744
  25 H     1.0000    0     1.008   -6.020413   -5.956447    2.190880
  26 H     1.0000    0     1.008   -6.332788   -2.814166    3.228622
  27 H     1.0000    0     1.008   -3.986477   -3.200393   -3.655483
  28 C     6.0000    0    12.011    6.298669   -4.508110   -2.369271
  29 H     1.0000    0     1.008    4.886973   -5.915868   -1.833780
  30 H     1.0000    0     1.008    6.380949   -4.472533   -4.444081
  31 H     1.0000    0     1.008    8.115061   -5.237207   -1.687808
  32 H     1.0000    0     1.008   -6.763502   -3.682281   -1.895116
  33 C     6.0000    0    12.011   -5.607526    0.236216   -2.175365
  34 H     1.0000    0     1.008   -6.630341    0.491011   -3.956665
  35 H     1.0000    0     1.008   -3.820739    1.278273   -2.370554
  36 C     6.0000    0    12.011   -7.064555    1.339729    0.009953
  37 H     1.0000    0     1.008   -5.980170    1.544256    1.752994
  38 C     6.0000    0    12.011   -9.487417    2.103178    0.061712
  39 C     6.0000    0    12.011  -11.291267    1.974522   -2.147639
  40 H     1.0000    0     1.008  -12.031061    3.863329   -2.596413
  41 H     1.0000    0     1.008  -10.439142    1.197050   -3.860886
  42 H     1.0000    0     1.008  -12.938860    0.804080   -1.666236
  43 C     6.0000    0    12.011    8.847737    6.007842    2.320166
  44 C     6.0000    0    12.011    6.336551    6.749324    2.886602
  45 H     1.0000    0     1.008   10.413315    7.246759    2.803706
  46 O     8.0000    0    15.999    0.336518    2.068739    0.846701
  47 H     1.0000    0     1.008   10.312294   -2.374458   -2.193777
  48 H     1.0000    0     1.008   -0.803948    0.618840    0.982528

--------------------------------
INTERNAL COORDINATES (ANGSTROEM)
--------------------------------
 C      0   0   0     0.000000000000     0.00000000     0.00000000
 C      1   0   0     1.421935138106     0.00000000     0.00000000
 C      2   1   0     1.429018184466   118.92360564     0.00000000
 C      3   2   1     1.421702985061   119.03545303   359.35099807
 C      3   2   1     1.424262619638   118.65631329   178.59527214
 C      5   3   2     1.388663390446   121.77464514     0.92424636
 C      6   5   3     1.525271357829   118.25066375   184.45651099
 C      7   6   5     1.519600654857   113.69971809   300.34388550
 C      8   7   6     1.348601294562   127.18588797   139.72572223
 C      9   8   7     1.511507613345   120.32267987   177.29758303
 C      9   8   7     1.521843216929   123.70433884   359.65862080
 C      6   5   3     1.435104558697   119.60031711     2.16692569
 C     12   6   5     1.388919371793   119.19393404   355.82813290
 H      4   3   2     2.140185930728   146.88692383     0.29905219
 O     13  12   6     1.376499376393   123.13279418   182.10949645
 C     11   9   8     4.876668287450    96.22181201   229.47721656
 H      1   2   3     1.084828988839   118.91876944   180.40366082
 H     16  11   9     1.095215072264    88.14932111    17.52187417
 H     16  11   9     1.099786352728   135.76058495   132.03065789
 H     16  11   9     1.099596175374   106.86331669   269.00754980
 H      4   3   2     1.084994621939   118.78217335   180.39656185
 H      7   6   5     1.094607526899   109.85301259   178.02534652
 H      7   6   5     1.097269407785   108.40015234    63.05162456
 H      8   7   6     1.091249358511   114.81744887   317.49983957
 H     10   9   8     1.095143174096   111.91735543     4.83691413
 H     10   9   8     1.099278291752   110.30516348   244.22082005
 H     10   9   8     1.097413634251   111.22190646   126.40709586
 H     11   9   8     1.096349570495   110.12001126    34.24182669
 C     12   6   5     1.516667178425   121.60634066   176.03585738
 H     29  12   6     1.092391667174   111.95755234   328.66451140
 H     29  12   6     1.098966598156   112.47047957    89.62098345
 H     29  12   6     1.096719071964   111.36543453   210.29733780
 H     11   9   8     1.097500472980   108.39859975   150.45639538
 C     11   9   8     1.557377614631   115.66929310   272.08969424
 H     34  11   9     1.095294744573   107.31961251   177.39500824
 H     34  11   9     1.099439862520   108.17892535    62.95507846
 C     34  11   9     1.507577990990   114.96731132   301.51072165
 H     37  34  11     1.091685487774   114.68822322    71.37000738
 C     37  34  11     1.344546937201   128.29438675   250.86784050
 C     39  37  34     1.510859560849   124.97095151     0.55407968
 H     40  39  37     1.099401036328   110.55827822   237.95843653
 H     40  39  37     1.092952236807   113.46510465   359.53850115
 H     40  39  37     1.099396317972   110.31138507   120.73140802
 C      1   2   3     1.379455315373   120.78976790     0.44772765
 C     14   4   3     1.087059418654    33.94412653     0.15689463
 H     44   1   2     1.087038888676   119.89249488   179.97719016
 O      5   3   2     1.377523511854   116.09708741   182.61102058
 H     15  13  12     0.970125395447   109.93195839    13.48369222
 H     47   5   3     0.978809107647   108.64222017   203.79332319

---------------------------
INTERNAL COORDINATES (A.U.)
---------------------------
 C      0   0   0     0.000000000000     0.00000000     0.00000000
 C      1   0   0     2.687067991220     0.00000000     0.00000000
 C      2   1   0     2.700453009033   118.92360564     0.00000000
 C      3   2   1     2.686629285544   119.03545303   359.35099807
 C      3   2   1     2.691466293897   118.65631329   178.59527214
 C      5   3   2     2.624193500146   121.77464514     0.92424636
 C      6   5   3     2.882345146211   118.25066375   184.45651099
 C      7   6   5     2.871629070607   113.69971809   300.34388550
 C      8   7   6     2.548487110573   127.18588797   139.72572223
 C      9   8   7     2.856335438559   120.32267987   177.29758303
 C      9   8   7     2.875866898761   123.70433884   359.65862080
 C      6   5   3     2.711954589479   119.60031711     2.16692569
 C     12   6   5     2.624677234786   119.19393404   355.82813290
 H      4   3   2     4.044365284747   146.88692383     0.29905219
 O     13  12   6     2.601206844896   123.13279418   182.10949645
 C     11   9   8     9.215567509258    96.22181201   229.47721656
 H      1   2   3     2.050029691045   118.91876944   180.40366082
 H     16  11   9     2.069656544321    88.14932111    17.52187417
 H     16  11   9     2.078295012480   135.76058495   132.03065789
 H     16  11   9     2.077935629364   106.86331669   269.00754980
 H      4   3   2     2.050342692242   118.78217335   180.39656185
 H      7   6   5     2.068508449967   109.85301259   178.02534652
 H      7   6   5     2.073538675844   108.40015234    63.05162456
 H      8   7   6     2.062162431402   114.81744887   317.49983957
 H     10   9   8     2.069520676475   111.91735543     4.83691413
 H     10   9   8     2.077334916376   110.30516348   244.22082005
 H     10   9   8     2.073811224366   111.22190646   126.40709586
 H     11   9   8     2.071800435279   110.12001126    34.24182669
 C     12   6   5     2.866085603531   121.60634066   176.03585738
 H     29  12   6     2.064321081937   111.95755234   328.66451140
 H     29  12   6     2.076745900843   112.47047957    89.62098345
 H     29  12   6     2.072498691861   111.36543453   210.29733780
 H     11   9   8     2.073975325780   108.39859975   150.45639538
 C     11   9   8     2.943017178752   115.66929310   272.08969424
 H     34  11   9     2.069807103166   107.31961251   177.39500824
 H     34  11   9     2.077640240878   108.17892535    62.95507846
 C     34  11   9     2.848909528499   114.96731132   301.51072165
 H     37  34  11     2.062986596270   114.68822322    71.37000738
 C     37  34  11     2.540825485513   128.29438675   250.86784050
 C     39  37  34     2.855110796821   124.97095151     0.55407968
 H     40  39  37     2.077566870010   110.55827822   237.95843653
 H     40  39  37     2.065380405022   113.46510465   359.53850115
 H     40  39  37     2.077557953608   110.31138507   120.73140802
 C      1   2   3     2.606792760037   120.78976790     0.44772765
 C     14   4   3     2.054244592556    33.94412653     0.15689463
 H     44   1   2     2.054205796520   119.89249488   179.97719016
 O      5   3   2     2.603142180441   116.09708741   182.61102058
 H     15  13  12     1.833271312956   109.93195839    13.48369222
 H     47   5   3     1.849681150841   108.64222017   203.79332319


           ************************************************************
           *        Program running with 4 parallel MPI-processes     *
           *              working on a common directory               *
           ************************************************************
------------------------------------------------------------------------------
                   ___                                                        
                  /   \      - P O W E R E D   B Y -                         
                 /     \                                                     
                 |  |  |   _    _      __       _____    __    __             
                 |  |  |  | |  | |    /  \     |  _  \  |  |  /  |          
                  \  \/   | |  | |   /    \    | | | |  |  | /  /          
                 / \  \   | |__| |  /  /\  \   | |_| |  |  |/  /          
                |  |  |   |  __  | /  /__\  \  |    /   |      \           
                |  |  |   | |  | | |   __   |  |    \   |  |\   \          
                \     /   | |  | | |  |  |  |  | |\  \  |  | \   \       
                 \___/    |_|  |_| |__|  |__|  |_| \__\ |__|  \__/        
                                                                              
                      - O R C A' S   B I G   F R I E N D -                    
                                      &                                       
                       - I N T E G R A L  F E E D E R -                       
                                                                              
 v1 FN, 2020, v2 2021                                                         
------------------------------------------------------------------------------


Reading SHARK input file MK2_2e_2H_B3LYP_631Gd_opt.SHARKINP.tmp ... ok
----------------------
SHARK INTEGRAL PACKAGE
----------------------

Number of atoms                             ...     49
Number of basis functions                   ...    374
Number of shells                            ...    190
Maximum angular momentum                    ...      2
Integral batch strategy                     ... SHARK/LIBINT Hybrid
RI-J (if used) integral strategy            ... SPLIT-RIJ (Revised 2003 algorithm where possible)
Printlevel                                  ...      1
Contraction scheme used                     ... SEGMENTED contraction
Coulomb Range Separation                    ... NOT USED
Exchange Range Separation                   ... NOT USED
Finite Nucleus Model                        ... NOT USED
Auxiliary Coulomb fitting basis             ... AVAILABLE
   # of basis functions in Aux-J            ...   1413
   # of shells in Aux-J                     ...    475
   Maximum angular momentum in Aux-J        ...      4
Auxiliary J/K fitting basis                 ... NOT available
Auxiliary Correlation fitting basis         ... NOT available
Auxiliary 'external' fitting basis          ... NOT available
Integral threshold                          ...     2.500000e-11
Primitive cut-off                           ...     2.500000e-12
Primitive pair pre-selection threshold      ...     2.500000e-12

Calculating pre-screening integrals         ... done (  0.1 sec) Dimension = 190
Organizing shell pair data                  ... done (  0.1 sec)
Shell pair information
Total number of shell pairs                 ...     18145
Shell pairs after pre-screening             ...     11911
Total number of primitive shell pairs       ...    101586
Primitive shell pairs kept                  ...     36609
          la=0 lb=0:   4588 shell pairs
          la=1 lb=0:   3975 shell pairs
          la=1 lb=1:    877 shell pairs
          la=2 lb=0:   1582 shell pairs
          la=2 lb=1:    741 shell pairs
          la=2 lb=2:    148 shell pairs

Calculating one electron integrals          ... done (  0.0 sec)
Calculating RI/J V-Matrix + Cholesky decomp.... done (  0.1 sec)
Calculating Nuclear repulsion               ... done (  0.0 sec) ENN=   1849.762716847413 Eh

SHARK setup successfully completed in   0.4 seconds

Maximum memory used throughout the entire GTOINT-calculation: 29.3 MB
[1717800363.594904] [eu-a2p-514:126295:0]          mpool.c:38   UCX  WARN  object 0x3567880 was not returned to mpool ucp_requests
[1717800363.594927] [eu-a2p-514:126295:0]          mpool.c:38   UCX  WARN  object 0x3567a40 was not returned to mpool ucp_requests
[1717800363.594932] [eu-a2p-514:126295:0]          mpool.c:38   UCX  WARN  object 0x3567c00 was not returned to mpool ucp_requests
[1717800363.594935] [eu-a2p-514:126295:0]          mpool.c:38   UCX  WARN  object 0x3567dc0 was not returned to mpool ucp_requests
[1717800363.594937] [eu-a2p-514:126295:0]          mpool.c:38   UCX  WARN  object 0x3567f80 was not returned to mpool ucp_requests
[1717800363.594940] [eu-a2p-514:126295:0]          mpool.c:38   UCX  WARN  object 0x3568140 was not returned to mpool ucp_requests
[1717800363.594942] [eu-a2p-514:126295:0]          mpool.c:38   UCX  WARN  object 0x3568300 was not returned to mpool ucp_requests
[1717800363.594945] [eu-a2p-514:126295:0]          mpool.c:38   UCX  WARN  object 0x35684c0 was not returned to mpool ucp_requests
[1717800363.594947] [eu-a2p-514:126295:0]          mpool.c:38   UCX  WARN  object 0x3568680 was not returned to mpool ucp_requests
[1717800363.594950] [eu-a2p-514:126295:0]          mpool.c:38   UCX  WARN  object 0x3568840 was not returned to mpool ucp_requests
[1717800363.594953] [eu-a2p-514:126295:0]          mpool.c:38   UCX  WARN  object 0x3568a00 was not returned to mpool ucp_requests
[1717800363.594955] [eu-a2p-514:126295:0]          mpool.c:38   UCX  WARN  object 0x3568bc0 was not returned to mpool ucp_requests
[1717800363.594958] [eu-a2p-514:126295:0]          mpool.c:38   UCX  WARN  object 0x3568d80 was not returned to mpool ucp_requests
[1717800363.594961] [eu-a2p-514:126295:0]          mpool.c:38   UCX  WARN  object 0x3568f40 was not returned to mpool ucp_requests
[1717800363.594963] [eu-a2p-514:126295:0]          mpool.c:38   UCX  WARN  object 0x3569100 was not returned to mpool ucp_requests
[1717800363.594966] [eu-a2p-514:126295:0]          mpool.c:38   UCX  WARN  object 0x35692c0 was not returned to mpool ucp_requests
[1717800363.594968] [eu-a2p-514:126295:0]          mpool.c:38   UCX  WARN  object 0x3569480 was not returned to mpool ucp_requests
[1717800363.594971] [eu-a2p-514:126295:0]          mpool.c:38   UCX  WARN  object 0x3569640 was not returned to mpool ucp_requests
[1717800363.594975] [eu-a2p-514:126295:0]          mpool.c:38   UCX  WARN  object 0x3569800 was not returned to mpool ucp_requests
[1717800363.594977] [eu-a2p-514:126295:0]          mpool.c:38   UCX  WARN  object 0x35699c0 was not returned to mpool ucp_requests
[1717800363.594980] [eu-a2p-514:126295:0]          mpool.c:38   UCX  WARN  object 0x3569b80 was not returned to mpool ucp_requests
[1717800363.594982] [eu-a2p-514:126295:0]          mpool.c:38   UCX  WARN  object 0x3569d40 was not returned to mpool ucp_requests
[1717800363.613548] [eu-a2p-514:126296:0]          mpool.c:38   UCX  WARN  object 0x2cb7f00 was not returned to mpool ucp_requests
[1717800363.613575] [eu-a2p-514:126296:0]          mpool.c:38   UCX  WARN  object 0x2cb80c0 was not returned to mpool ucp_requests
[1717800363.613580] [eu-a2p-514:126296:0]          mpool.c:38   UCX  WARN  object 0x2cb8280 was not returned to mpool ucp_requests
[1717800363.613583] [eu-a2p-514:126296:0]          mpool.c:38   UCX  WARN  object 0x2cb8440 was not returned to mpool ucp_requests
[1717800363.613586] [eu-a2p-514:126296:0]          mpool.c:38   UCX  WARN  object 0x2cb8600 was not returned to mpool ucp_requests
[1717800363.613588] [eu-a2p-514:126296:0]          mpool.c:38   UCX  WARN  object 0x2cb87c0 was not returned to mpool ucp_requests
[1717800363.613591] [eu-a2p-514:126296:0]          mpool.c:38   UCX  WARN  object 0x2cb8980 was not returned to mpool ucp_requests
[1717800363.613593] [eu-a2p-514:126296:0]          mpool.c:38   UCX  WARN  object 0x2cb8b40 was not returned to mpool ucp_requests
[1717800363.613596] [eu-a2p-514:126296:0]          mpool.c:38   UCX  WARN  object 0x2cb8d00 was not returned to mpool ucp_requests
[1717800363.613599] [eu-a2p-514:126296:0]          mpool.c:38   UCX  WARN  object 0x2cb8ec0 was not returned to mpool ucp_requests
[1717800363.613601] [eu-a2p-514:126296:0]          mpool.c:38   UCX  WARN  object 0x2cb9080 was not returned to mpool ucp_requests
[1717800363.613604] [eu-a2p-514:126296:0]          mpool.c:38   UCX  WARN  object 0x2cb9240 was not returned to mpool ucp_requests
[1717800363.613606] [eu-a2p-514:126296:0]          mpool.c:38   UCX  WARN  object 0x2cb9400 was not returned to mpool ucp_requests
[1717800363.613609] [eu-a2p-514:126296:0]          mpool.c:38   UCX  WARN  object 0x2cb95c0 was not returned to mpool ucp_requests
[1717800363.613611] [eu-a2p-514:126296:0]          mpool.c:38   UCX  WARN  object 0x2cb9780 was not returned to mpool ucp_requests
[1717800363.613614] [eu-a2p-514:126296:0]          mpool.c:38   UCX  WARN  object 0x2cb9940 was not returned to mpool ucp_requests
[1717800363.613616] [eu-a2p-514:126296:0]          mpool.c:38   UCX  WARN  object 0x2cb9b00 was not returned to mpool ucp_requests
[1717800363.613619] [eu-a2p-514:126296:0]          mpool.c:38   UCX  WARN  object 0x2cb9cc0 was not returned to mpool ucp_requests
[1717800363.613621] [eu-a2p-514:126296:0]          mpool.c:38   UCX  WARN  object 0x2cb9e80 was not returned to mpool ucp_requests
[1717800363.613624] [eu-a2p-514:126296:0]          mpool.c:38   UCX  WARN  object 0x2cba040 was not returned to mpool ucp_requests
[1717800363.613626] [eu-a2p-514:126296:0]          mpool.c:38   UCX  WARN  object 0x2cba200 was not returned to mpool ucp_requests
[1717800363.613629] [eu-a2p-514:126296:0]          mpool.c:38   UCX  WARN  object 0x2cba3c0 was not returned to mpool ucp_requests
[1717800363.614334] [eu-a2p-514:126294:0]          mpool.c:38   UCX  WARN  object 0x452f4c0 was not returned to mpool ucp_requests
[1717800363.614354] [eu-a2p-514:126294:0]          mpool.c:38   UCX  WARN  object 0x452f680 was not returned to mpool ucp_requests
[1717800363.614358] [eu-a2p-514:126294:0]          mpool.c:38   UCX  WARN  object 0x452f840 was not returned to mpool ucp_requests
[1717800363.614361] [eu-a2p-514:126294:0]          mpool.c:38   UCX  WARN  object 0x452fa00 was not returned to mpool ucp_requests
[1717800363.614363] [eu-a2p-514:126294:0]          mpool.c:38   UCX  WARN  object 0x452fbc0 was not returned to mpool ucp_requests
[1717800363.614366] [eu-a2p-514:126294:0]          mpool.c:38   UCX  WARN  object 0x452fd80 was not returned to mpool ucp_requests
[1717800363.614369] [eu-a2p-514:126294:0]          mpool.c:38   UCX  WARN  object 0x452ff40 was not returned to mpool ucp_requests
[1717800363.614371] [eu-a2p-514:126294:0]          mpool.c:38   UCX  WARN  object 0x45302c0 was not returned to mpool ucp_requests
[1717800363.614374] [eu-a2p-514:126294:0]          mpool.c:38   UCX  WARN  object 0x4530480 was not returned to mpool ucp_requests
[1717800363.614376] [eu-a2p-514:126294:0]          mpool.c:38   UCX  WARN  object 0x4530640 was not returned to mpool ucp_requests
[1717800363.614379] [eu-a2p-514:126294:0]          mpool.c:38   UCX  WARN  object 0x4530800 was not returned to mpool ucp_requests
[1717800363.614381] [eu-a2p-514:126294:0]          mpool.c:38   UCX  WARN  object 0x45309c0 was not returned to mpool ucp_requests
[1717800363.614384] [eu-a2p-514:126294:0]          mpool.c:38   UCX  WARN  object 0x4530b80 was not returned to mpool ucp_requests
[1717800363.614386] [eu-a2p-514:126294:0]          mpool.c:38   UCX  WARN  object 0x4530d40 was not returned to mpool ucp_requests


           ************************************************************
           *        Program running with 4 parallel MPI-processes     *
           *              working on a common directory               *
           ************************************************************

Diagonalization of the overlap matrix:
Smallest eigenvalue                        ... 2.592e-04
Time for diagonalization                   ...    0.020 sec
Threshold for overlap eigenvalues          ... 1.000e-08
Number of eigenvalues below threshold      ... 0
Time for construction of square roots      ...    0.011 sec
Total time needed                          ...    0.032 sec

-------------------
DFT GRID GENERATION
-------------------

General Integration Accuracy     IntAcc      ... 4.959
Radial Grid Type                 RadialGrid  ... OptM3 with GC (2021)
Angular Grid (max. ang.)         AngularGrid ... 6 (Lebedev-590)
Angular grid pruning method      GridPruning ... 4 (adaptive)
Weight generation scheme         WeightScheme... Becke
Basis function cutoff            BFCut       ... 1.0000e-11
Integration weight cutoff        WCut        ... 1.0000e-14
Angular grids for H and He will be reduced by one unit
Partially contracted basis set               ... off
Rotationally invariant grid construction     ... off

Total number of grid points                  ...   546403
Total number of batches                      ...     8564
Average number of points per batch           ...       63
Average number of grid points per atom       ...    11151
Time for grid setup =    7.210 sec

--------------------
COSX GRID GENERATION
--------------------

GRIDX 1
-------
General Integration Accuracy     IntAcc      ... 4.020
Radial Grid Type                 RadialGrid  ... OptM3 with GC (2021)
Angular Grid (max. ang.)         AngularGrid ... 2 (Lebedev-110)
Angular grid pruning method      GridPruning ... 4 (adaptive)
Weight generation scheme         WeightScheme... Becke
Basis function cutoff            BFCut       ... 1.0000e-11
Integration weight cutoff        WCut        ... 1.0000e-14
Angular grids for H and He will be reduced by one unit
Partially contracted basis set               ... on
Rotationally invariant grid construction     ... off

Total number of grid points                  ...    59246
Total number of batches                      ...      949
Average number of points per batch           ...       62
Average number of grid points per atom       ...     1209
UseSFitting                                  ... on

GRIDX 2
-------
General Integration Accuracy     IntAcc      ... 4.338
Radial Grid Type                 RadialGrid  ... OptM3 with GC (2021)
Angular Grid (max. ang.)         AngularGrid ... 3 (Lebedev-194)
Angular grid pruning method      GridPruning ... 4 (adaptive)
Weight generation scheme         WeightScheme... Becke
Basis function cutoff            BFCut       ... 1.0000e-11
Integration weight cutoff        WCut        ... 1.0000e-14
Angular grids for H and He will be reduced by one unit
Partially contracted basis set               ... on
Rotationally invariant grid construction     ... off

Total number of grid points                  ...   129021
Total number of batches                      ...     2046
Average number of points per batch           ...       63
Average number of grid points per atom       ...     2633
UseSFitting                                  ... on

GRIDX 3
-------
General Integration Accuracy     IntAcc      ... 4.871
Radial Grid Type                 RadialGrid  ... OptM3 with GC (2021)
Angular Grid (max. ang.)         AngularGrid ... 4 (Lebedev-302)
Angular grid pruning method      GridPruning ... 4 (adaptive)
Weight generation scheme         WeightScheme... Becke
Basis function cutoff            BFCut       ... 1.0000e-11
Integration weight cutoff        WCut        ... 1.0000e-14
Angular grids for H and He will be reduced by one unit
Partially contracted basis set               ... on
Rotationally invariant grid construction     ... off

Total number of grid points                  ...   246107
Total number of batches                      ...     3867
Average number of points per batch           ...       63
Average number of grid points per atom       ...     5023
UseSFitting                                  ... on

Time for X-Grid setup             =    3.753 sec


--------------------
CPCM SOLVATION MODEL
--------------------
CPCM parameters:
  Epsilon                                         ...      80.4000
  Refrac                                          ...       1.3300
  Rsolv                                           ...       1.3000
  Surface type                                    ... GAUSSIAN VDW
  Epsilon function type                           ...         CPCM
Radii:
 Radius for C  used is    3.8550 Bohr (=   2.0400 Ang.)
 Radius for H  used is    2.4944 Bohr (=   1.3200 Ang.)
 Radius for O  used is    3.4469 Bohr (=   1.8240 Ang.)
Calculating surface                               ...        done! (  0.0s)
GEPOL surface points                              ...         2592
GEPOL Volume                                      ...    2717.5027
GEPOL Surface-area                                ...    1381.7188
Calculating surface distance matrix               ...        done! (  0.0s)
Performing Cholesky decomposition & store         ...        done! (  0.3s)
Overall time for CPCM initialization              ...                 0.3s
--------------
SCF ITERATIONS
--------------
ITER       Energy         Delta-E        Max-DP      RMS-DP      [F,P]     Damp
               ***  Starting incremental Fock matrix formation  ***
                      *** Initiating the SOSCF procedure ***
                      *** Re-Reading the Fockian *** 
                      *** Removing any level shift *** 
ITER      Energy       Delta-E        Grad      Rot      Max-DP    RMS-DP
  0   -965.69747384 -965.6974738394  0.001557  0.001557  0.006650  0.000079
               *** Restarting incremental Fock matrix formation ***
  1   -965.69801703  -0.0005431912  0.000389  0.000770  0.003391  0.000044
  2   -965.69807759  -0.0000605620  0.000060  0.000218  0.000586  0.000010
  3   -965.69807773  -0.0000001372  0.000105  0.000214  0.000324  0.000005
  4   -965.69807875  -0.0000010193  0.000030  0.000079  0.000112  0.000002
  5   -965.69807876  -0.0000000074  0.000029  0.000048  0.000067  0.000001
  6   -965.69807879  -0.0000000320  0.000007  0.000011  0.000032  0.000001
  7   -965.69807880  -0.0000000131  0.000003  0.000006  0.000010  0.000000
                  ***Gradient check signals convergence***
              ***Rediagonalizing the Fockian in SOSCF/NRSCF***

               *****************************************************
               *                     SUCCESS                       *
               *           SCF CONVERGED AFTER   8 CYCLES          *
               *****************************************************

Old exchange energy                            =    -26.941560665 Eh
New exchange energy                            =    -26.941566614 Eh
Exchange energy change after final integration =     -0.000005948 Eh
Total energy after final integration           =   -965.698084750 Eh
Final COS-X integration done in                =    26.290 sec
Total Energy       :         -965.69808475 Eh          -26277.98083 eV
  Last Energy change         ...    3.8631e-10  Tolerance :   1.0000e-08
  Last MAX-Density change    ...    3.5527e-15  Tolerance :   1.0000e-07
             **** THE GBW FILE WAS UPDATED (MK2_2e_2H_B3LYP_631Gd_opt.gbw) ****
             **** DENSITY MK2_2e_2H_B3LYP_631Gd_opt.scfp WAS UPDATED ****
             **** ENERGY FILE WAS UPDATED (MK2_2e_2H_B3LYP_631Gd_opt.en.tmp) ****
             **** THE GBW FILE WAS UPDATED (MK2_2e_2H_B3LYP_631Gd_opt.gbw) ****
             **** DENSITY MK2_2e_2H_B3LYP_631Gd_opt.scfp WAS UPDATED ****
Total SCF time: 0 days 0 hours 2 min 32 sec 

Maximum memory used throughout the entire SCF-calculation: 193.6 MB

-------------------------   --------------------
FINAL SINGLE POINT ENERGY      -965.698084749630
-------------------------   --------------------


           ************************************************************
           *        Program running with 4 parallel MPI-processes     *
           *              working on a common directory               *
           ************************************************************
------------------------------------------------------------------------------
                         ORCA SCF GRADIENT CALCULATION
------------------------------------------------------------------------------

 ... reading COSX grid (gridx3)
Gradient of the Kohn-Sham DFT energy:
Kohn-Sham wavefunction type      ... RKS
Hartree-Fock exchange scaling    ...    0.200
Number of operators              ...    1
Number of atoms                  ...   49
Basis set dimensions             ...  374
Integral neglect threshold       ... 2.5e-11
Integral primitive cutoff        ... 2.5e-12
SHARK Integral package           ... ON

Nuc. rep. gradient       (SHARK) ... done (  0.0 sec)
HCore & Overlap gradient (SHARK) ... done (  0.4 sec)
RI-J gradient            (SHARK) ... done (  2.0 sec)
COSX-gradient                    ... done ( 32.7 sec)
Exchange-correlation gradient    ... done

------------------
CARTESIAN GRADIENT
------------------

   1   C   :   -0.000332520   -0.000409779   -0.000176711
   2   C   :   -0.000137115    0.000021375   -0.000000116
   3   C   :    0.000002383   -0.000064703   -0.000012847
   4   C   :    0.000099170   -0.000404591   -0.000180509
   5   C   :    0.000154393    0.000279626    0.000213381
   6   C   :    0.000200933   -0.000136981    0.000136273
   7   C   :    0.000009147   -0.000109600   -0.000463336
   8   C   :   -0.000010198    0.000109277    0.000440220
   9   C   :   -0.000348659   -0.000372852    0.000157544
  10   C   :   -0.000022183    0.000025523   -0.000227810
  11   C   :    0.000044723    0.000384347   -0.000191585
  12   C   :    0.000043707    0.000328886   -0.000032982
  13   C   :   -0.000055644   -0.000209418   -0.000096458
  14   H   :   -0.000112013   -0.000041410   -0.000005391
  15   O   :    0.000014803    0.000102521   -0.000094910
  16   C   :    0.000040150   -0.000058217    0.000168477
  17   H   :    0.000060109    0.000188973    0.000100800
  18   H   :   -0.000002698    0.000007403   -0.000012404
  19   H   :   -0.000011419    0.000019677   -0.000048816
  20   H   :   -0.000036718    0.000030502   -0.000022446
  21   H   :    0.000052629    0.000154074    0.000055240
  22   H   :    0.000041411    0.000053115   -0.000010184
  23   H   :    0.000009325    0.000036360    0.000123198
  24   H   :   -0.000007322    0.000081429   -0.000011539
  25   H   :    0.000038610    0.000022819   -0.000009310
  26   H   :    0.000004240    0.000020840   -0.000035412
  27   H   :    0.000029101    0.000022730    0.000118329
  28   H   :   -0.000010015    0.000065987   -0.000063122
  29   C   :   -0.000162694   -0.000134114   -0.000077224
  30   H   :    0.000088783    0.000018788   -0.000129612
  31   H   :    0.000116665    0.000052891    0.000006707
  32   H   :    0.000010910    0.000006508    0.000217708
  33   H   :    0.000056079   -0.000088530    0.000159807
  34   C   :    0.000198265   -0.000181918   -0.000046919
  35   H   :   -0.000017331   -0.000148170   -0.000031110
  36   H   :   -0.000031678    0.000188498   -0.000010213
  37   C   :   -0.000361000    0.000022512    0.000086863
  38   H   :    0.000079615   -0.000151550   -0.000029229
  39   C   :    0.000249502    0.000078368   -0.000061921
  40   C   :    0.000051132    0.000045203   -0.000116319
  41   H   :   -0.000044682   -0.000007281   -0.000008530
  42   H   :   -0.000004991    0.000006333   -0.000034401
  43   H   :    0.000003757    0.000001291    0.000085115
  44   C   :    0.000487309    0.000098051    0.000001458
  45   C   :   -0.000369996    0.000253632    0.000148539
  46   H   :    0.000077070   -0.000106117   -0.000053053
  47   O   :   -0.000102617   -0.000001974   -0.000056379
  48   H   :    0.000003836   -0.000043123    0.000035091
  49   H   :   -0.000052049   -0.000035534    0.000015195

Difference to translation invariance:
           :    0.0000342152    0.0000216734   -0.0000808531

Difference to rotation invariance:
           :    0.0004091845   -0.0003460187   -0.0007841976

Norm of the cartesian gradient     ...    0.0017857968
RMS gradient                       ...    0.0001472900
MAX gradient                       ...    0.0004873085

-------
TIMINGS
-------

Total SCF gradient time            ...       48.810 sec

One electron gradient       ....       0.420 sec  (  0.9%)
RI-J Coulomb gradient       ....       2.038 sec  (  4.2%)
COSX gradient               ....      32.698 sec  ( 67.0%)
XC gradient                 ....      10.956 sec  ( 22.4%)
CPCM gradient               ....       1.106 sec  (  2.3%)
   A-Matrix (El+Nuc)        ....       0.264 sec  (  0.5%)
   Potential                ....       0.842 sec  (  1.7%)

Maximum memory used throughout the entire SCFGRAD-calculation: 123.1 MB
------------------------------------------------------------------------------
                         ORCA GEOMETRY RELAXATION STEP
------------------------------------------------------------------------------

Reading the OPT-File                    .... done
Getting information on internals        .... done
Copying old internal coords+grads       .... done
Making the new internal coordinates     .... (new redundants).... done
Validating the new internal coordinates .... (new redundants).... done
Calculating the B-matrix                .... done
Calculating the G,G- and P matrices     .... done
Transforming gradient to internals      .... done
Projecting the internal gradient        .... done
Number of atoms                         ....  49
Number of internal coordinates          .... 249
Current Energy                          ....  -965.698084750 Eh
Current gradient norm                   ....     0.001785797 Eh/bohr
Maximum allowed component of the step   ....  0.300
Current trust radius                    ....  0.300
Updating the Hessian (BFGS)             .... done
Forming the augmented Hessian           .... done
Diagonalizing the augmented Hessian     .... done
Last element of RFO vector              ....  0.982651375
Lowest eigenvalues of augmented Hessian:
 -0.000059841  0.000762136  0.002187700  0.004438715  0.007645064
Length of the computed step             ....  0.188736650
The final length of the internal step   ....  0.188736650
Converting the step to cartesian space:
 Initial RMS(Int)=    0.0119606992
Transforming coordinates:
 Iter   0:  RMS(Cart)=    0.0322957822 RMS(Int)=    0.3982424589
 Iter   1:  RMS(Cart)=    0.0008343967 RMS(Int)=    0.0006028528
 Iter   2:  RMS(Cart)=    0.0000625465 RMS(Int)=    0.0000356629
 Iter   3:  RMS(Cart)=    0.0000048110 RMS(Int)=    0.0000035402
 Iter   4:  RMS(Cart)=    0.0000003698 RMS(Int)=    0.0000002137
 Iter   5:  RMS(Cart)=    0.0000000284 RMS(Int)=    0.0000000208
done
Storing new coordinates                 .... done

                                .--------------------.
          ----------------------|Geometry convergence|-------------------------
          Item                value                   Tolerance       Converged
          ---------------------------------------------------------------------
          Energy change      -0.0000255659            0.0000002000      NO
          RMS gradient        0.0000908335            0.0000080000      NO
          MAX gradient        0.0003881301            0.0000300000      NO
          RMS step            0.0119606992            0.0001000000      NO
          MAX step            0.0718560685            0.0002000000      NO
          ........................................................
          Max(Bonds)      0.0015      Max(Angles)    0.43
          Max(Dihed)        4.12      Max(Improp)    0.00
          ---------------------------------------------------------------------

The optimization has not yet converged - more geometry cycles are needed


    ---------------------------------------------------------------------------
                         Redundant Internal Coordinates
                            (Angstroem and degrees)

        Definition                    Value    dE/dq     Step     New-Value
    ----------------------------------------------------------------------------
     1. B(C   1,C   0)                1.4219 -0.000153 -0.0001    1.4219   
     2. B(C   2,C   1)                1.4290 -0.000125  0.0006    1.4296   
     3. B(C   3,C   2)                1.4217 -0.000142 -0.0002    1.4215   
     4. B(C   4,C   2)                1.4243 -0.000218  0.0009    1.4252   
     5. B(C   5,C   4)                1.3887  0.000101 -0.0006    1.3881   
     6. B(C   6,C   5)                1.5253  0.000032  0.0003    1.5255   
     7. B(C   7,C   6)                1.5196  0.000296 -0.0006    1.5190   
     8. B(C   8,C   7)                1.3486  0.000114 -0.0000    1.3486   
     9. B(C   9,C   8)                1.5115 -0.000165 -0.0002    1.5113   
    10. B(C  10,C   8)                1.5218  0.000058 -0.0002    1.5216   
    11. B(C  11,C   5)                1.4351 -0.000000  0.0012    1.4363   
    12. B(C  12,C  11)                1.3889 -0.000288 -0.0003    1.3886   
    13. B(C  12,C   1)                1.4260 -0.000093  0.0006    1.4265   
    14. B(O  14,C  12)                1.3765  0.000012  0.0006    1.3771   
    15. B(H  16,C   0)                1.0848 -0.000019 -0.0001    1.0848   
    16. B(H  17,C  15)                1.0952 -0.000011 -0.0000    1.0952   
    17. B(H  18,C  15)                1.0998  0.000028  0.0000    1.0998   
    18. B(H  19,C  15)                1.0996  0.000009  0.0000    1.0996   
    19. B(H  20,C   3)                1.0850  0.000006 -0.0001    1.0849   
    20. B(H  21,C   6)                1.0946 -0.000028  0.0000    1.0946   
    21. B(H  22,C   6)                1.0973 -0.000074  0.0003    1.0976   
    22. B(H  23,C   7)                1.0912 -0.000035  0.0000    1.0913   
    23. B(H  24,C   9)                1.0951  0.000014 -0.0001    1.0951   
    24. B(H  25,C   9)                1.0993 -0.000012 -0.0000    1.0992   
    25. B(H  26,C   9)                1.0974  0.000029  0.0003    1.0977   
    26. B(H  27,C  10)                1.0963  0.000027  0.0000    1.0964   
    27. B(C  28,C  11)                1.5167  0.000049 -0.0004    1.5163   
    28. B(H  29,C  28)                1.0924 -0.000107  0.0006    1.0930   
    29. B(H  30,C  28)                1.0990 -0.000004 -0.0002    1.0988   
    30. B(H  31,C  28)                1.0967  0.000080 -0.0004    1.0963   
    31. B(H  32,C  10)                1.0975  0.000001 -0.0002    1.0973   
    32. B(C  33,C  10)                1.5574 -0.000195  0.0015    1.5589   
    33. B(H  34,C  33)                1.0953  0.000015 -0.0001    1.0952   
    34. B(H  35,C  33)                1.0994  0.000066 -0.0002    1.0992   
    35. B(C  36,C  33)                1.5076  0.000032  0.0000    1.5076   
    36. B(H  37,C  36)                1.0917  0.000003  0.0000    1.0917   
    37. B(C  38,C  36)                1.3445 -0.000193  0.0002    1.3448   
    38. B(C  38,C  15)                1.5124  0.000079 -0.0002    1.5122   
    39. B(C  39,C  38)                1.5109  0.000050 -0.0002    1.5106   
    40. B(H  40,C  39)                1.0994  0.000008  0.0001    1.0995   
    41. B(H  41,C  39)                1.0930  0.000023 -0.0001    1.0928   
    42. B(H  42,C  39)                1.0994  0.000020 -0.0000    1.0994   
    43. B(C  43,C   0)                1.3795  0.000055  0.0003    1.3797   
    44. B(C  44,C  43)                1.4176  0.000388 -0.0012    1.4164   
    45. B(C  44,H  13)                1.0871 -0.000018  0.0001    1.0871   
    46. B(C  44,C   3)                1.3791 -0.000001  0.0004    1.3795   
    47. B(H  45,C  43)                1.0870 -0.000018  0.0001    1.0871   
    48. B(O  46,C   4)                1.3775  0.000125 -0.0003    1.3773   
    49. B(H  47,O  14)                0.9701  0.000011 -0.0001    0.9701   
    50. B(H  48,O  46)                0.9788  0.000062 -0.0000    0.9788   
    51. A(C   1,C   0,H  16)          118.92  0.000157   -0.06    118.85   
    52. A(H  16,C   0,C  43)          120.29 -0.000300    0.14    120.43   
    53. A(C   1,C   0,C  43)          120.79  0.000143   -0.08    120.71   
    54. A(C   0,C   1,C  12)          122.25 -0.000119   -0.01    122.24   
    55. A(C   2,C   1,C  12)          118.83  0.000122    0.00    118.83   
    56. A(C   0,C   1,C   2)          118.92 -0.000003    0.01    118.93   
    57. A(C   1,C   2,C   4)          118.66 -0.000014   -0.01    118.65   
    58. A(C   3,C   2,C   4)          122.30  0.000001   -0.03    122.27   
    59. A(C   1,C   2,C   3)          119.04  0.000012    0.04    119.08   
    60. A(C   2,C   3,C  44)          120.78  0.000141   -0.09    120.69   
    61. A(H  20,C   3,C  44)          120.44 -0.000246    0.12    120.56   
    62. A(C   2,C   3,H  20)          118.78  0.000105   -0.03    118.75   
    63. A(C   2,C   4,C   5)          121.77 -0.000090   -0.00    121.77   
    64. A(C   2,C   4,O  46)          116.10  0.000164   -0.11    115.99   
    65. A(C   5,C   4,O  46)          122.11 -0.000075    0.08    122.18   
    66. A(C   4,C   5,C   6)          118.25 -0.000196    0.19    118.44   
    67. A(C   4,C   5,C  11)          119.60  0.000037    0.03    119.63   
    68. A(C   6,C   5,C  11)          122.11  0.000158   -0.23    121.88   
    69. A(C   7,C   6,H  22)          110.04 -0.000055    0.04    110.08   
    70. A(C   5,C   6,H  22)          108.40 -0.000006   -0.01    108.39   
    71. A(C   7,C   6,H  21)          108.90  0.000107   -0.09    108.81   
    72. A(H  21,C   6,H  22)          105.64  0.000030   -0.07    105.57   
    73. A(C   5,C   6,H  21)          109.85 -0.000016   -0.06    109.79   
    74. A(C   5,C   6,C   7)          113.70 -0.000056    0.17    113.87   
    75. A(C   6,C   7,H  23)          114.82  0.000112   -0.02    114.80   
    76. A(C   6,C   7,C   8)          127.19 -0.000245    0.01    127.20   
    77. A(C   8,C   7,H  23)          117.96  0.000133    0.00    117.96   
    78. A(C   7,C   8,C   9)          120.32  0.000039   -0.03    120.29   
    79. A(C   9,C   8,C  10)          115.93  0.000118   -0.00    115.93   
    80. A(C   7,C   8,C  10)          123.70 -0.000156    0.04    123.74   
    81. A(H  25,C   9,H  26)          106.40  0.000013   -0.12    106.28   
    82. A(H  24,C   9,H  26)          108.52 -0.000055    0.01    108.53   
    83. A(C   8,C   9,H  26)          111.22  0.000118   -0.09    111.13   
    84. A(H  24,C   9,H  25)          108.28  0.000047    0.06    108.34   
    85. A(C   8,C   9,H  25)          110.31 -0.000031    0.09    110.40   
    86. A(C   8,C   9,H  24)          111.92 -0.000089    0.05    111.97   
    87. A(H  27,C  10,C  33)          107.54 -0.000114    0.11    107.65   
    88. A(C   8,C  10,C  33)          115.67  0.000076   -0.11    115.56   
    89. A(H  27,C  10,H  32)          106.56  0.000038   -0.01    106.55   
    90. A(H  32,C  10,C  33)          108.17  0.000119   -0.09    108.08   
    91. A(C   8,C  10,H  32)          108.40 -0.000203    0.17    108.57   
    92. A(C   8,C  10,H  27)          110.12  0.000085   -0.07    110.05   
    93. A(C  12,C  11,C  28)          119.20 -0.000268    0.43    119.63   
    94. A(C   5,C  11,C  28)          121.61  0.000273   -0.42    121.19   
    95. A(C   5,C  11,C  12)          119.19 -0.000005   -0.01    119.19   
    96. A(C  11,C  12,O  14)          123.13  0.000073    0.10    123.23   
    97. A(C   1,C  12,O  14)          115.04 -0.000022   -0.07    114.97   
    98. A(C   1,C  12,C  11)          121.82 -0.000051    0.01    121.82   
    99. A(C  12,O  14,H  47)          109.93  0.000006   -0.01    109.92   
   100. A(H  19,C  15,C  38)          111.02  0.000019    0.01    111.03   
   101. A(H  18,C  15,C  38)          110.92 -0.000075    0.04    110.96   
   102. A(H  17,C  15,C  38)          111.95  0.000020    0.00    111.95   
   103. A(H  18,C  15,H  19)          106.28 -0.000007   -0.02    106.26   
   104. A(H  17,C  15,H  19)          108.25  0.000018   -0.01    108.24   
   105. A(H  17,C  15,H  18)          108.20  0.000025   -0.02    108.19   
   106. A(H  30,C  28,H  31)          107.45  0.000094   -0.02    107.43   
   107. A(H  29,C  28,H  31)          105.91 -0.000019   -0.06    105.85   
   108. A(C  11,C  28,H  31)          111.37 -0.000225    0.21    111.58   
   109. A(H  29,C  28,H  30)          107.33 -0.000014   -0.03    107.30   
   110. A(C  11,C  28,H  30)          112.47 -0.000014    0.10    112.57   
   111. A(C  11,C  28,H  29)          111.96  0.000182   -0.21    111.75   
   112. A(H  35,C  33,C  36)          108.52 -0.000096    0.12    108.64   
   113. A(H  34,C  33,C  36)          111.08  0.000113    0.04    111.12   
   114. A(C  10,C  33,C  36)          114.97 -0.000069   -0.21    114.76   
   115. A(H  34,C  33,H  35)          106.40 -0.000004   -0.01    106.39   
   116. A(C  10,C  33,H  35)          108.18  0.000135    0.05    108.23   
   117. A(C  10,C  33,H  34)          107.32 -0.000072    0.02    107.34   
   118. A(H  37,C  36,C  38)          117.02  0.000058   -0.05    116.97   
   119. A(C  33,C  36,C  38)          128.29  0.000160   -0.04    128.25   
   120. A(C  33,C  36,H  37)          114.69 -0.000219    0.09    114.78   
   121. A(C  36,C  38,C  39)          124.97  0.000040   -0.04    124.93   
   122. A(C  15,C  38,C  39)          114.31 -0.000015    0.05    114.36   
   123. A(C  15,C  38,C  36)          120.72 -0.000025   -0.01    120.71   
   124. A(H  41,C  39,H  42)          107.90  0.000045    0.02    107.91   
   125. A(H  40,C  39,H  42)          106.25  0.000001   -0.02    106.23   
   126. A(C  38,C  39,H  42)          110.31 -0.000144    0.06    110.37   
   127. A(H  40,C  39,H  41)          108.06 -0.000021   -0.02    108.03   
   128. A(C  38,C  39,H  41)          113.47  0.000056    0.01    113.47   
   129. A(C  38,C  39,H  40)          110.56  0.000061   -0.04    110.52   
   130. A(C  44,C  43,H  45)          119.85  0.000219   -0.04    119.81   
   131. A(C   0,C  43,H  45)          119.89 -0.000064   -0.02    119.87   
   132. A(C   0,C  43,C  44)          120.26 -0.000155    0.06    120.32   
   133. A(H  13,C  44,C  43)          119.84  0.000192   -0.03    119.81   
   134. A(C   3,C  44,C  43)          120.21 -0.000139    0.05    120.27   
   135. A(C   3,C  44,H  13)          119.94 -0.000053   -0.02    119.92   
   136. A(C   4,O  46,H  48)          108.64  0.000039    0.00    108.64   
   137. D(C  12,C   1,C   0,H  16)      1.02 -0.000007   -0.07      0.95   
   138. D(C   2,C   1,C   0,H  16)   -179.60 -0.000005   -0.04   -179.64   
   139. D(C  12,C   1,C   0,C  43)   -178.94 -0.000006   -0.05   -178.99   
   140. D(C   2,C   1,C   0,C  43)      0.45 -0.000005   -0.02      0.43   
   141. D(C   3,C   2,C   1,C  12)    178.76  0.000004    0.06    178.82   
   142. D(C   3,C   2,C   1,C   0)     -0.65  0.000004    0.03     -0.62   
   143. D(C   4,C   2,C   1,C  12)     -2.00 -0.000010    0.02     -1.97   
   144. D(C   4,C   2,C   1,C   0)    178.60 -0.000009   -0.00    178.59   
   145. D(C  44,C   3,C   2,C   4)   -178.84  0.000013    0.02   -178.82   
   146. D(H  20,C   3,C   2,C   1)   -179.60 -0.000012    0.00   -179.60   
   147. D(H  20,C   3,C   2,C   4)      1.18  0.000002    0.04      1.22   
   148. D(C  44,C   3,C   2,C   1)      0.38 -0.000001   -0.02      0.36   
   149. D(O  46,C   4,C   2,C   1)   -177.39  0.000023    0.05   -177.33   
   150. D(C   5,C   4,C   2,C   3)   -179.86 -0.000019    0.09   -179.76   
   151. D(C   5,C   4,C   2,C   1)      0.92 -0.000005    0.13      1.06   
   152. D(O  46,C   4,C   2,C   3)      1.83  0.000009    0.02      1.85   
   153. D(C  11,C   5,C   4,O  46)   -179.62 -0.000015   -0.10   -179.72   
   154. D(C   6,C   5,C   4,O  46)      2.67 -0.000001   -0.05      2.62   
   155. D(C   6,C   5,C   4,C   2)   -175.54  0.000025   -0.12   -175.66   
   156. D(C  11,C   5,C   4,C   2)      2.17  0.000011   -0.16      2.00   
   157. D(H  21,C   6,C   5,C   4)    178.03 -0.000016    0.83    178.85   
   158. D(H  22,C   6,C   5,C  11)   -114.60 -0.000022    0.98   -113.62   
   159. D(H  22,C   6,C   5,C   4)     63.05 -0.000040    0.95     64.00   
   160. D(H  21,C   6,C   5,C  11)      0.38  0.000002    0.86      1.24   
   161. D(C   7,C   6,C   5,C  11)    122.69  0.000090    0.82    123.52   
   162. D(C   7,C   6,C   5,C   4)    -59.66  0.000072    0.79    -58.87   
   163. D(H  23,C   7,C   6,C   5)    -42.50 -0.000030   -0.54    -43.04   
   164. D(C   8,C   7,C   6,H  22)     17.92  0.000056   -0.54     17.38   
   165. D(C   8,C   7,C   6,H  21)    -97.43 -0.000010   -0.43    -97.86   
   166. D(H  23,C   7,C   6,H  21)     80.34 -0.000009   -0.57     79.78   
   167. D(C   8,C   7,C   6,C   5)    139.73 -0.000031   -0.41    139.32   
   168. D(H  23,C   7,C   6,H  22)   -164.30  0.000057   -0.68   -164.98   
   169. D(C  10,C   8,C   7,H  23)   -178.05 -0.000077    0.05   -178.00   
   170. D(C  10,C   8,C   7,C   6)     -0.34 -0.000076   -0.09     -0.43   
   171. D(C   9,C   8,C   7,H  23)     -0.42 -0.000038    0.21     -0.21   
   172. D(C   9,C   8,C   7,C   6)    177.30 -0.000037    0.07    177.37   
   173. D(H  26,C   9,C   8,C  10)    -55.78 -0.000058   -0.86    -56.64   
   174. D(H  26,C   9,C   8,C   7)    126.41 -0.000088   -1.01    125.39   
   175. D(H  25,C   9,C   8,C  10)     62.04  0.000012   -1.01     61.02   
   176. D(H  25,C   9,C   8,C   7)   -115.78 -0.000017   -1.16   -116.94   
   177. D(H  24,C   9,C   8,C   7)      4.84 -0.000038   -0.99      3.85   
   178. D(H  24,C   9,C   8,C  10)   -177.35 -0.000009   -0.84   -178.19   
   179. D(C  33,C  10,C   8,C   9)     94.36  0.000018    0.35     94.71   
   180. D(C  33,C  10,C   8,C   7)    -87.91  0.000054    0.50    -87.41   
   181. D(H  32,C  10,C   8,C   9)    -27.28 -0.000034    0.42    -26.86   
   182. D(H  27,C  10,C   8,C   9)   -143.49 -0.000010    0.37   -143.12   
   183. D(H  32,C  10,C   8,C   7)    150.46  0.000002    0.57    151.02   
   184. D(H  27,C  10,C   8,C   7)     34.24  0.000026    0.52     34.76   
   185. D(C  28,C  11,C   5,C   6)     -6.35 -0.000046    0.01     -6.34   
   186. D(C  28,C  11,C   5,C   4)    176.04 -0.000022    0.04    176.07   
   187. D(C  12,C  11,C   5,C   6)    173.45 -0.000031   -0.00    173.45   
   188. D(C  12,C  11,C   5,C   4)     -4.17 -0.000007    0.03     -4.14   
   189. D(O  14,C  12,C  11,C  28)      1.91  0.000045   -0.07      1.84   
   190. D(C   1,C  12,C  11,C  28)   -177.08  0.000008    0.11   -176.96   
   191. D(C   1,C  12,C  11,C   5)      3.13 -0.000008    0.12      3.25   
   192. D(O  14,C  12,C   1,C   2)   -179.10 -0.000022    0.03   -179.07   
   193. D(O  14,C  12,C   1,C   0)      0.29 -0.000021    0.06      0.35   
   194. D(O  14,C  12,C  11,C   5)   -177.89  0.000030   -0.06   -177.95   
   195. D(C  11,C  12,C   1,C   2)     -0.04  0.000014   -0.15     -0.19   
   196. D(C  11,C  12,C   1,C   0)    179.35  0.000014   -0.12    179.22   
   197. D(H  47,O  14,C  12,C  11)     13.48 -0.000064    0.90     14.39   
   198. D(H  47,O  14,C  12,C   1)   -167.47 -0.000030    0.75   -166.72   
   199. D(H  29,C  28,C  11,C   5)    -31.34  0.000066   -3.99    -35.33   
   200. D(H  31,C  28,C  11,C  12)     30.51  0.000104   -3.92     26.59   
   201. D(H  31,C  28,C  11,C   5)   -149.70  0.000120   -3.92   -153.63   
   202. D(H  30,C  28,C  11,C  12)    -90.17  0.000154   -4.11    -94.28   
   203. D(H  30,C  28,C  11,C   5)     89.62  0.000169   -4.12     85.50   
   204. D(H  29,C  28,C  11,C  12)    148.87  0.000050   -3.99    144.89   
   205. D(C  36,C  33,C  10,H  32)     63.27 -0.000007    0.49     63.76   
   206. D(C  36,C  33,C  10,H  27)    177.99  0.000038    0.49    178.49   
   207. D(C  36,C  33,C  10,C   8)    -58.49  0.000113    0.41    -58.07   
   208. D(H  35,C  33,C  10,H  32)   -175.29 -0.000077    0.55   -174.74   
   209. D(H  35,C  33,C  10,H  27)    -60.56 -0.000031    0.55    -60.01   
   210. D(H  35,C  33,C  10,C   8)     62.96  0.000044    0.47     63.43   
   211. D(H  34,C  33,C  10,H  32)    -60.85 -0.000051    0.57    -60.28   
   212. D(H  34,C  33,C  10,H  27)     53.88 -0.000005    0.58     54.45   
   213. D(H  34,C  33,C  10,C   8)    177.40  0.000070    0.50    177.89   
   214. D(C  38,C  36,C  33,H  35)    129.61 -0.000113    0.21    129.82   
   215. D(C  38,C  36,C  33,H  34)     12.97 -0.000114    0.13     13.10   
   216. D(C  38,C  36,C  33,C  10)   -109.13 -0.000056    0.23   -108.90   
   217. D(H  37,C  36,C  33,H  35)    -49.89 -0.000092    0.05    -49.84   
   218. D(H  37,C  36,C  33,H  34)   -166.53 -0.000093   -0.04   -166.56   
   219. D(H  37,C  36,C  33,C  10)     71.37 -0.000035    0.06     71.43   
   220. D(C  39,C  38,C  36,H  37)   -179.96 -0.000002   -0.11   -180.06   
   221. D(C  39,C  38,C  36,C  33)      0.55  0.000020   -0.28      0.28   
   222. D(C  15,C  38,C  36,H  37)      0.11 -0.000010    0.01      0.12   
   223. D(C  15,C  38,C  36,C  33)   -179.38  0.000012   -0.17   -179.54   
   224. D(C  39,C  38,C  15,H  19)     58.57 -0.000043    0.02     58.58   
   225. D(C  39,C  38,C  15,H  18)    -59.36  0.000001    0.01    -59.35   
   226. D(C  39,C  38,C  15,H  17)    179.66  0.000007    0.01    179.67   
   227. D(C  36,C  38,C  15,H  19)   -121.50 -0.000036   -0.08   -121.58   
   228. D(C  36,C  38,C  15,H  18)    120.58  0.000008   -0.09    120.49   
   229. D(C  36,C  38,C  15,H  17)     -0.40  0.000014   -0.09     -0.49   
   230. D(H  42,C  39,C  38,C  36)    120.73  0.000005    0.44    121.17   
   231. D(H  42,C  39,C  38,C  15)    -59.34  0.000013    0.34    -59.00   
   232. D(H  41,C  39,C  38,C  36)     -0.46  0.000013    0.37     -0.09   
   233. D(H  41,C  39,C  38,C  15)    179.47  0.000021    0.27    179.74   
   234. D(H  40,C  39,C  38,C  36)   -122.04 -0.000044    0.43   -121.61   
   235. D(H  40,C  39,C  38,C  15)     57.89 -0.000037    0.32     58.22   
   236. D(H  45,C  43,C   0,H  16)      0.02  0.000002   -0.01      0.02   
   237. D(H  45,C  43,C   0,C   1)    179.98  0.000002   -0.03    179.95   
   238. D(C  44,C  43,C   0,H  16)   -179.92  0.000003    0.02   -179.90   
   239. D(C  44,C  43,C   0,C   1)      0.04  0.000002   -0.01      0.03   
   240. D(H  13,C  44,C  43,C   0)    179.69  0.000002    0.05    179.74   
   241. D(C   3,C  44,C  43,H  45)    179.74  0.000003    0.04    179.78   
   242. D(C   3,C  44,C  43,C   0)     -0.32  0.000002    0.02     -0.30   
   243. D(C  43,C  44,C   3,H  20)   -179.91  0.000010   -0.03   -179.94   
   244. D(C  43,C  44,C   3,C   2)      0.11 -0.000002   -0.01      0.10   
   245. D(H  13,C  44,C   3,H  20)      0.08  0.000010   -0.06      0.02   
   246. D(H  13,C  44,C  43,H  45)     -0.25  0.000002    0.08     -0.18   
   247. D(H  13,C  44,C   3,C   2)   -179.90 -0.000002   -0.04   -179.94   
   248. D(H  48,O  46,C   4,C   5)     25.49  0.000022   -0.74     24.75   
   249. D(H  48,O  46,C   4,C   2)   -156.21 -0.000007   -0.68   -156.89   
    ----------------------------------------------------------------------------

         *************************************************************
         *                GEOMETRY OPTIMIZATION CYCLE  25            *
         *************************************************************
---------------------------------
CARTESIAN COORDINATES (ANGSTROEM)
---------------------------------
  C      4.914161    1.978901    0.612643
  C      3.847798    1.102184    0.272129
  C      2.506534    1.495378    0.572310
  C      2.279609    2.743599    1.213454
  C      1.440381    0.625718    0.200867
  C      1.674214   -0.593181   -0.420590
  C      0.474834   -1.418746   -0.875761
  C     -0.478658   -1.788721    0.247385
  C     -1.826528   -1.793052    0.204416
  C     -2.626041   -2.248003    1.403564
  C     -2.634261   -1.402972   -1.024701
  C      3.024311   -1.019104   -0.662818
  C      4.071290   -0.162820   -0.348313
  H      3.147162    4.522633    2.027925
  O      5.393164   -0.469251   -0.583349
  C     -5.586522    1.703222    1.292421
  H      5.930954    1.681924    0.378913
  H     -4.859478    1.727538    2.111135
  H     -5.945023    2.728768    1.121142
  H     -6.459690    1.123352    1.624751
  H      1.260135    3.033784    1.444697
  H      0.819769   -2.336489   -1.362564
  H     -0.058383   -0.855690   -1.652488
  H      0.004994   -2.118065    1.168519
  H     -1.983919   -2.481795    2.259246
  H     -3.211875   -3.144474    1.155656
  H     -3.350311   -1.482172    1.709935
  H     -2.109200   -1.716670   -1.934600
  C      3.323053   -2.381138   -1.258396
  H      2.615563   -3.138747   -0.911747
  H      3.286826   -2.378310   -2.356575
  H      4.315674   -2.741203   -0.963600
  H     -3.584297   -1.951768   -1.007039
  C     -2.955525    0.116060   -1.164121
  H     -3.501985    0.249256   -2.103906
  H     -2.006634    0.659202   -1.277391
  C     -3.715263    0.709691   -0.005137
  H     -3.135956    0.819029    0.913702
  C     -4.995904    1.118628    0.028984
  C     -5.956469    1.052119   -1.135038
  H     -6.339296    2.054128   -1.376461
  H     -5.513586    0.631711   -2.041365
  H     -6.833374    0.442918   -0.873189
  C      4.663433    3.186603    1.230935
  C      3.334946    3.571082    1.536864
  H      5.489182    3.846083    1.485953
  O      0.168290    1.083259    0.464132
  H      5.454715   -1.228859   -1.183538
  H     -0.434202    0.314392    0.526085

----------------------------
CARTESIAN COORDINATES (A.U.)
----------------------------
  NO LB      ZA    FRAG     MASS         X           Y           Z
   0 C     6.0000    0    12.011    9.286418    3.739582    1.157728
   1 C     6.0000    0    12.011    7.271285    2.082826    0.514250
   2 C     6.0000    0    12.011    4.736662    2.825854    1.081509
   3 C     6.0000    0    12.011    4.307836    5.184651    2.293096
   4 C     6.0000    0    12.011    2.721925    1.182436    0.379583
   5 C     6.0000    0    12.011    3.163805   -1.120949   -0.794800
   6 C     6.0000    0    12.011    0.897307   -2.681042   -1.654948
   7 C     6.0000    0    12.011   -0.904533   -3.380193    0.467489
   8 C     6.0000    0    12.011   -3.451637   -3.388377    0.386290
   9 C     6.0000    0    12.011   -4.962498   -4.248110    2.652352
  10 C     6.0000    0    12.011   -4.978033   -2.651233   -1.936405
  11 C     6.0000    0    12.011    5.715120   -1.925828   -1.252545
  12 C     6.0000    0    12.011    7.693623   -0.307685   -0.658217
  13 H     1.0000    0     1.008    5.947274    8.546538    3.832223
  14 O     8.0000    0    15.999   10.191603   -0.886756   -1.102371
  15 C     6.0000    0    12.011  -10.556997    3.218624    2.442322
  16 H     1.0000    0     1.008   11.207879    3.178376    0.716042
  17 H     1.0000    0     1.008   -9.183083    3.264574    3.989467
  18 H     1.0000    0     1.008  -11.234465    5.156624    2.118651
  19 H     1.0000    0     1.008  -12.207045    2.122828    3.070334
  20 H     1.0000    0     1.008    2.381311    5.733021    2.730082
  21 H     1.0000    0     1.008    1.549138   -4.415325   -2.574873
  22 H     1.0000    0     1.008   -0.110328   -1.617019   -3.122750
  23 H     1.0000    0     1.008    0.009437   -4.002564    2.208181
  24 H     1.0000    0     1.008   -3.749064   -4.689913    4.269355
  25 H     1.0000    0     1.008   -6.069565   -5.942194    2.183874
  26 H     1.0000    0     1.008   -6.331171   -2.800899    3.231308
  27 H     1.0000    0     1.008   -3.985811   -3.244036   -3.655865
  28 C     6.0000    0    12.011    6.279661   -4.499699   -2.378024
  29 H     1.0000    0     1.008    4.942697   -5.931373   -1.722952
  30 H     1.0000    0     1.008    6.211201   -4.494355   -4.453281
  31 H     1.0000    0     1.008    8.155442   -5.180122   -1.820940
  32 H     1.0000    0     1.008   -6.773339   -3.688308   -1.903029
  33 C     6.0000    0    12.011   -5.585133    0.219321   -2.199870
  34 H     1.0000    0     1.008   -6.617793    0.471026   -3.975806
  35 H     1.0000    0     1.008   -3.791988    1.245711   -2.413920
  36 C     6.0000    0    12.011   -7.020830    1.341122   -0.009708
  37 H     1.0000    0     1.008   -5.926097    1.547741    1.726646
  38 C     6.0000    0    12.011   -9.440891    2.113900    0.054772
  39 C     6.0000    0    12.011  -11.256095    1.988217   -2.144911
  40 H     1.0000    0     1.008  -11.979534    3.881739   -2.601135
  41 H     1.0000    0     1.008  -10.419167    1.193762   -3.857621
  42 H     1.0000    0     1.008  -12.913206    0.836994   -1.650088
  43 C     6.0000    0    12.011    8.812612    6.021807    2.326130
  44 C     6.0000    0    12.011    6.302134    6.748367    2.904252
  45 H     1.0000    0     1.008   10.373051    7.268043    2.808044
  46 O     8.0000    0    15.999    0.318022    2.047063    0.877082
  47 H     1.0000    0     1.008   10.307917   -2.322208   -2.236563
  48 H     1.0000    0     1.008   -0.820523    0.594115    0.994157

--------------------------------
INTERNAL COORDINATES (ANGSTROEM)
--------------------------------
 C      0   0   0     0.000000000000     0.00000000     0.00000000
 C      1   0   0     1.421868781061     0.00000000     0.00000000
 C      2   1   0     1.429580357367   118.93164001     0.00000000
 C      3   2   1     1.421484277781   119.07816907   359.38376543
 C      3   2   1     1.425117447264   118.64166728   178.58890222
 C      5   3   2     1.388020581506   121.77254393     1.05463656
 C      6   5   3     1.525532337746   118.44847385   184.33660849
 C      7   6   5     1.519040797048   113.87191715   301.13149722
 C      8   7   6     1.348561399266   127.19973039   139.31821435
 C      9   8   7     1.511343340455   120.29304979   177.36934292
 C      9   8   7     1.521618939418   123.74381708   359.57213435
 C      6   5   3     1.436261897397   119.62265783     2.00786518
 C     12   6   5     1.388632947040   119.18760884   355.85893895
 H      4   3   2     2.140321133961   146.80525048     0.31424576
 O     13  12   6     1.377131859655   123.21933405   182.04530682
 C     11   9   8     4.871687848638    95.79359507   229.94114355
 H      1   2   3     1.084755422912   118.85382853   180.36245253
 H     16  11   9     1.095206491373    88.13292375    17.70711980
 H     16  11   9     1.099819757565   135.89003258   132.22713555
 H     16  11   9     1.099597138845   106.78172831   269.21432068
 H      4   3   2     1.084899329580   118.75232434   180.39862220
 H      7   6   5     1.094627497651   109.79539094   178.85506127
 H      7   6   5     1.097569517783   108.38982018    63.99817130
 H      8   7   6     1.091272344183   114.79765885   316.95804031
 H     10   9   8     1.095066166112   111.96588844     3.84849184
 H     10   9   8     1.099235981613   110.39496556   243.05842550
 H     10   9   8     1.097691888079   111.12966697   125.39566487
 H     11   9   8     1.096363290347   110.04831141    34.76208978
 C     12   6   5     1.516277040521   121.18692041   176.07229005
 H     29  12   6     1.093014450558   111.74799351   324.67052944
 H     29  12   6     1.098779948140   112.56720100    85.50422888
 H     29  12   6     1.096287903594   111.57996351   206.37507132
 H     11   9   8     1.097295058522   108.56515757   151.02471238
 C     11   9   8     1.558879822210   115.55946510   272.59469356
 H     34  11   9     1.095242337426   107.34178029   177.89032549
 H     34  11   9     1.099194370887   108.22843411    63.42774415
 C     34  11   9     1.507595240067   114.75855587   301.92575394
 H     37  34  11     1.091703840061   114.77506731    71.43250752
 C     37  34  11     1.344780429079   128.25409637   251.09776223
 C     39  37  34     1.510647505777   124.93146508     0.27649175
 H     40  39  37     1.099482821370   110.51619280   238.38884378
 H     40  39  37     1.092847846574   113.47082639   359.91273420
 H     40  39  37     1.099387872827   110.36832582   121.17274614
 C      1   2   3     1.379743696838   120.71336374     0.42665967
 C     14   4   3     1.087130834272    33.96154830     0.08977775
 H     44   1   2     1.087110017326   119.87328714   179.94962189
 O      5   3   2     1.377268092902   116.00421272   182.67331611
 H     15  13  12     0.970061557084   109.92199035    14.39529125
 H     47   5   3     0.978770099516   108.64397440   203.11715538

---------------------------
INTERNAL COORDINATES (A.U.)
---------------------------
 C      0   0   0     0.000000000000     0.00000000     0.00000000
 C      1   0   0     2.686942594577     0.00000000     0.00000000
 C      2   1   0     2.701515361856   118.93164001     0.00000000
 C      3   2   1     2.686215988681   119.07816907   359.38376543
 C      3   2   1     2.693081684001   118.64166728   178.58890222
 C      5   3   2     2.622978767292   121.77254393     1.05463656
 C      6   5   3     2.882838326781   118.44847385   184.33660849
 C      7   6   5     2.870571092673   113.87191715   301.13149722
 C      8   7   6     2.548411719390   127.19973039   139.31821435
 C      9   8   7     2.856025007785   120.29304979   177.36934292
 C      9   8   7     2.875443075687   123.74381708   359.57213435
 C      6   5   3     2.714141642667   119.62265783     2.00786518
 C     12   6   5     2.624135970445   119.18760884   355.85893895
 H      4   3   2     4.044620781831   146.80525048     0.31424576
 O     13  12   6     2.602402065045   123.21933405   182.04530682
 C     11   9   8     9.206155843877    95.79359507   229.94114355
 H      1   2   3     2.049890671589   118.85382853   180.36245253
 H     16  11   9     2.069640328788    88.13292375    17.70711980
 H     16  11   9     2.078358138474   135.89003258   132.22713555
 H     16  11   9     2.077937450060   106.78172831   269.21432068
 H      4   3   2     2.050162615781   118.75232434   180.39862220
 H      7   6   5     2.068546189221   109.79539094   178.85506127
 H      7   6   5     2.074105801549   108.38982018    63.99817130
 H      8   7   6     2.062205868028   114.79765885   316.95804031
 H     10   9   8     2.069375152475   111.96588844     3.84849184
 H     10   9   8     2.077254961800   110.39496556   243.05842550
 H     10   9   8     2.074337047896   111.12966697   125.39566487
 H     11   9   8     2.071826362041   110.04831141    34.76208978
 C     12   6   5     2.865348349737   121.18692041   176.07229005
 H     29  12   6     2.065497971973   111.74799351   324.67052944
 H     29  12   6     2.076393183430   112.56720100    85.50422888
 H     29  12   6     2.071683901722   111.57996351   206.37507132
 H     11   9   8     2.073587148713   108.56515757   151.02471238
 C     11   9   8     2.945855939673   115.55946510   272.59469356
 H     34  11   9     2.069708068012   107.34178029   177.89032549
 H     34  11   9     2.077176328924   108.22843411    63.42774415
 C     34  11   9     2.848942124531   114.75855587   301.92575394
 H     37  34  11     2.063021277066   114.77506731    71.43250752
 C     37  34  11     2.541266721216   128.25409637   251.09776223
 C     39  37  34     2.854710070810   124.93146508     0.27649175
 H     40  39  37     2.077721421340   110.51619280   238.38884378
 H     40  39  37     2.065183136070   113.47082639   359.91273420
 H     40  39  37     2.077541994598   110.36832582   121.17274614
 C      1   2   3     2.607337722028   120.71336374     0.42665967
 C     14   4   3     2.054379548515    33.96154830     0.08977775
 H     44   1   2     2.054340210188   119.87328714   179.94962189
 O      5   3   2     2.602659508573   116.00421272   182.67331611
 H     15  13  12     1.833150675933   109.92199035    14.39529125
 H     47   5   3     1.849607436156   108.64397440   203.11715538


           ************************************************************
           *        Program running with 4 parallel MPI-processes     *
           *              working on a common directory               *
           ************************************************************
------------------------------------------------------------------------------
                   ___                                                        
                  /   \      - P O W E R E D   B Y -                         
                 /     \                                                     
                 |  |  |   _    _      __       _____    __    __             
                 |  |  |  | |  | |    /  \     |  _  \  |  |  /  |          
                  \  \/   | |  | |   /    \    | | | |  |  | /  /          
                 / \  \   | |__| |  /  /\  \   | |_| |  |  |/  /          
                |  |  |   |  __  | /  /__\  \  |    /   |      \           
                |  |  |   | |  | | |   __   |  |    \   |  |\   \          
                \     /   | |  | | |  |  |  |  | |\  \  |  | \   \       
                 \___/    |_|  |_| |__|  |__|  |_| \__\ |__|  \__/        
                                                                              
                      - O R C A' S   B I G   F R I E N D -                    
                                      &                                       
                       - I N T E G R A L  F E E D E R -                       
                                                                              
 v1 FN, 2020, v2 2021                                                         
------------------------------------------------------------------------------


Reading SHARK input file MK2_2e_2H_B3LYP_631Gd_opt.SHARKINP.tmp ... ok
----------------------
SHARK INTEGRAL PACKAGE
----------------------

Number of atoms                             ...     49
Number of basis functions                   ...    374
Number of shells                            ...    190
Maximum angular momentum                    ...      2
Integral batch strategy                     ... SHARK/LIBINT Hybrid
RI-J (if used) integral strategy            ... SPLIT-RIJ (Revised 2003 algorithm where possible)
Printlevel                                  ...      1
Contraction scheme used                     ... SEGMENTED contraction
Coulomb Range Separation                    ... NOT USED
Exchange Range Separation                   ... NOT USED
Finite Nucleus Model                        ... NOT USED
Auxiliary Coulomb fitting basis             ... AVAILABLE
   # of basis functions in Aux-J            ...   1413
   # of shells in Aux-J                     ...    475
   Maximum angular momentum in Aux-J        ...      4
Auxiliary J/K fitting basis                 ... NOT available
Auxiliary Correlation fitting basis         ... NOT available
Auxiliary 'external' fitting basis          ... NOT available
Integral threshold                          ...     2.500000e-11
Primitive cut-off                           ...     2.500000e-12
Primitive pair pre-selection threshold      ...     2.500000e-12

Calculating pre-screening integrals         ... done (  0.1 sec) Dimension = 190
Organizing shell pair data                  ... done (  0.1 sec)
Shell pair information
Total number of shell pairs                 ...     18145
Shell pairs after pre-screening             ...     11935
Total number of primitive shell pairs       ...    101586
Primitive shell pairs kept                  ...     36631
          la=0 lb=0:   4593 shell pairs
          la=1 lb=0:   3978 shell pairs
          la=1 lb=1:    879 shell pairs
          la=2 lb=0:   1589 shell pairs
          la=2 lb=1:    748 shell pairs
          la=2 lb=2:    148 shell pairs

Calculating one electron integrals          ... done (  0.0 sec)
Calculating RI/J V-Matrix + Cholesky decomp.... done (  0.1 sec)
Calculating Nuclear repulsion               ... done (  0.0 sec) ENN=   1850.941848615931 Eh

SHARK setup successfully completed in   0.4 seconds

Maximum memory used throughout the entire GTOINT-calculation: 29.3 MB
[1717800567.984309] [eu-a2p-514:127131:0]          mpool.c:38   UCX  WARN  object 0x2ed5880 was not returned to mpool ucp_requests
[1717800567.984330] [eu-a2p-514:127131:0]          mpool.c:38   UCX  WARN  object 0x2ed5a40 was not returned to mpool ucp_requests
[1717800567.984335] [eu-a2p-514:127131:0]          mpool.c:38   UCX  WARN  object 0x2ed5c00 was not returned to mpool ucp_requests
[1717800567.984337] [eu-a2p-514:127131:0]          mpool.c:38   UCX  WARN  object 0x2ed5dc0 was not returned to mpool ucp_requests
[1717800567.984340] [eu-a2p-514:127131:0]          mpool.c:38   UCX  WARN  object 0x2ed5f80 was not returned to mpool ucp_requests
[1717800567.984342] [eu-a2p-514:127131:0]          mpool.c:38   UCX  WARN  object 0x2ed6140 was not returned to mpool ucp_requests
[1717800567.984345] [eu-a2p-514:127131:0]          mpool.c:38   UCX  WARN  object 0x2ed6300 was not returned to mpool ucp_requests
[1717800567.984348] [eu-a2p-514:127131:0]          mpool.c:38   UCX  WARN  object 0x2ed64c0 was not returned to mpool ucp_requests
[1717800567.984350] [eu-a2p-514:127131:0]          mpool.c:38   UCX  WARN  object 0x2ed6680 was not returned to mpool ucp_requests
[1717800567.984354] [eu-a2p-514:127131:0]          mpool.c:38   UCX  WARN  object 0x2ed6840 was not returned to mpool ucp_requests
[1717800567.984356] [eu-a2p-514:127131:0]          mpool.c:38   UCX  WARN  object 0x2ed6a00 was not returned to mpool ucp_requests
[1717800567.984359] [eu-a2p-514:127131:0]          mpool.c:38   UCX  WARN  object 0x2ed6bc0 was not returned to mpool ucp_requests
[1717800567.984361] [eu-a2p-514:127131:0]          mpool.c:38   UCX  WARN  object 0x2ed6d80 was not returned to mpool ucp_requests
[1717800567.984364] [eu-a2p-514:127131:0]          mpool.c:38   UCX  WARN  object 0x2ed6f40 was not returned to mpool ucp_requests
[1717800567.984366] [eu-a2p-514:127131:0]          mpool.c:38   UCX  WARN  object 0x2ed7100 was not returned to mpool ucp_requests
[1717800567.984369] [eu-a2p-514:127131:0]          mpool.c:38   UCX  WARN  object 0x2ed72c0 was not returned to mpool ucp_requests
[1717800567.984371] [eu-a2p-514:127131:0]          mpool.c:38   UCX  WARN  object 0x2ed7480 was not returned to mpool ucp_requests
[1717800567.984374] [eu-a2p-514:127131:0]          mpool.c:38   UCX  WARN  object 0x2ed7640 was not returned to mpool ucp_requests
[1717800567.984376] [eu-a2p-514:127131:0]          mpool.c:38   UCX  WARN  object 0x2ed7800 was not returned to mpool ucp_requests
[1717800567.984379] [eu-a2p-514:127131:0]          mpool.c:38   UCX  WARN  object 0x2ed79c0 was not returned to mpool ucp_requests
[1717800567.984381] [eu-a2p-514:127131:0]          mpool.c:38   UCX  WARN  object 0x2ed7b80 was not returned to mpool ucp_requests
[1717800567.984384] [eu-a2p-514:127131:0]          mpool.c:38   UCX  WARN  object 0x2ed7d40 was not returned to mpool ucp_requests
[1717800568.001882] [eu-a2p-514:127132:0]          mpool.c:38   UCX  WARN  object 0x3d6f880 was not returned to mpool ucp_requests
[1717800568.001906] [eu-a2p-514:127132:0]          mpool.c:38   UCX  WARN  object 0x3d6fa40 was not returned to mpool ucp_requests
[1717800568.001910] [eu-a2p-514:127132:0]          mpool.c:38   UCX  WARN  object 0x3d6fc00 was not returned to mpool ucp_requests
[1717800568.001913] [eu-a2p-514:127132:0]          mpool.c:38   UCX  WARN  object 0x3d6fdc0 was not returned to mpool ucp_requests
[1717800568.001915] [eu-a2p-514:127132:0]          mpool.c:38   UCX  WARN  object 0x3d6ff80 was not returned to mpool ucp_requests
[1717800568.001918] [eu-a2p-514:127132:0]          mpool.c:38   UCX  WARN  object 0x3d70140 was not returned to mpool ucp_requests
[1717800568.001920] [eu-a2p-514:127132:0]          mpool.c:38   UCX  WARN  object 0x3d70300 was not returned to mpool ucp_requests
[1717800568.001923] [eu-a2p-514:127132:0]          mpool.c:38   UCX  WARN  object 0x3d704c0 was not returned to mpool ucp_requests
[1717800568.001925] [eu-a2p-514:127132:0]          mpool.c:38   UCX  WARN  object 0x3d70680 was not returned to mpool ucp_requests
[1717800568.001928] [eu-a2p-514:127132:0]          mpool.c:38   UCX  WARN  object 0x3d70840 was not returned to mpool ucp_requests
[1717800568.001930] [eu-a2p-514:127132:0]          mpool.c:38   UCX  WARN  object 0x3d70a00 was not returned to mpool ucp_requests
[1717800568.001933] [eu-a2p-514:127132:0]          mpool.c:38   UCX  WARN  object 0x3d70bc0 was not returned to mpool ucp_requests
[1717800568.001936] [eu-a2p-514:127132:0]          mpool.c:38   UCX  WARN  object 0x3d70d80 was not returned to mpool ucp_requests
[1717800568.001938] [eu-a2p-514:127132:0]          mpool.c:38   UCX  WARN  object 0x3d70f40 was not returned to mpool ucp_requests
[1717800568.001941] [eu-a2p-514:127132:0]          mpool.c:38   UCX  WARN  object 0x3d71100 was not returned to mpool ucp_requests
[1717800568.001943] [eu-a2p-514:127132:0]          mpool.c:38   UCX  WARN  object 0x3d712c0 was not returned to mpool ucp_requests
[1717800568.001946] [eu-a2p-514:127132:0]          mpool.c:38   UCX  WARN  object 0x3d71480 was not returned to mpool ucp_requests
[1717800568.001948] [eu-a2p-514:127132:0]          mpool.c:38   UCX  WARN  object 0x3d71640 was not returned to mpool ucp_requests
[1717800568.001951] [eu-a2p-514:127132:0]          mpool.c:38   UCX  WARN  object 0x3d71800 was not returned to mpool ucp_requests
[1717800568.001953] [eu-a2p-514:127132:0]          mpool.c:38   UCX  WARN  object 0x3d719c0 was not returned to mpool ucp_requests
[1717800568.001956] [eu-a2p-514:127132:0]          mpool.c:38   UCX  WARN  object 0x3d71b80 was not returned to mpool ucp_requests
[1717800568.001958] [eu-a2p-514:127132:0]          mpool.c:38   UCX  WARN  object 0x3d71d40 was not returned to mpool ucp_requests
[1717800568.002772] [eu-a2p-514:127130:0]          mpool.c:38   UCX  WARN  object 0x395cb40 was not returned to mpool ucp_requests
[1717800568.002790] [eu-a2p-514:127130:0]          mpool.c:38   UCX  WARN  object 0x395cd00 was not returned to mpool ucp_requests
[1717800568.002795] [eu-a2p-514:127130:0]          mpool.c:38   UCX  WARN  object 0x395cec0 was not returned to mpool ucp_requests
[1717800568.002797] [eu-a2p-514:127130:0]          mpool.c:38   UCX  WARN  object 0x395d080 was not returned to mpool ucp_requests
[1717800568.002800] [eu-a2p-514:127130:0]          mpool.c:38   UCX  WARN  object 0x395d240 was not returned to mpool ucp_requests
[1717800568.002803] [eu-a2p-514:127130:0]          mpool.c:38   UCX  WARN  object 0x395d400 was not returned to mpool ucp_requests
[1717800568.002805] [eu-a2p-514:127130:0]          mpool.c:38   UCX  WARN  object 0x395d5c0 was not returned to mpool ucp_requests
[1717800568.002808] [eu-a2p-514:127130:0]          mpool.c:38   UCX  WARN  object 0x395d780 was not returned to mpool ucp_requests
[1717800568.002810] [eu-a2p-514:127130:0]          mpool.c:38   UCX  WARN  object 0x395d940 was not returned to mpool ucp_requests
[1717800568.002813] [eu-a2p-514:127130:0]          mpool.c:38   UCX  WARN  object 0x395db00 was not returned to mpool ucp_requests
[1717800568.002815] [eu-a2p-514:127130:0]          mpool.c:38   UCX  WARN  object 0x395dcc0 was not returned to mpool ucp_requests
[1717800568.002818] [eu-a2p-514:127130:0]          mpool.c:38   UCX  WARN  object 0x395de80 was not returned to mpool ucp_requests
[1717800568.002820] [eu-a2p-514:127130:0]          mpool.c:38   UCX  WARN  object 0x395e040 was not returned to mpool ucp_requests
[1717800568.002823] [eu-a2p-514:127130:0]          mpool.c:38   UCX  WARN  object 0x395e200 was not returned to mpool ucp_requests
[1717800568.002825] [eu-a2p-514:127130:0]          mpool.c:38   UCX  WARN  object 0x395e3c0 was not returned to mpool ucp_requests


           ************************************************************
           *        Program running with 4 parallel MPI-processes     *
           *              working on a common directory               *
           ************************************************************

Diagonalization of the overlap matrix:
Smallest eigenvalue                        ... 2.596e-04
Time for diagonalization                   ...    0.019 sec
Threshold for overlap eigenvalues          ... 1.000e-08
Number of eigenvalues below threshold      ... 0
Time for construction of square roots      ...    0.011 sec
Total time needed                          ...    0.030 sec

-------------------
DFT GRID GENERATION
-------------------

General Integration Accuracy     IntAcc      ... 4.959
Radial Grid Type                 RadialGrid  ... OptM3 with GC (2021)
Angular Grid (max. ang.)         AngularGrid ... 6 (Lebedev-590)
Angular grid pruning method      GridPruning ... 4 (adaptive)
Weight generation scheme         WeightScheme... Becke
Basis function cutoff            BFCut       ... 1.0000e-11
Integration weight cutoff        WCut        ... 1.0000e-14
Angular grids for H and He will be reduced by one unit
Partially contracted basis set               ... off
Rotationally invariant grid construction     ... off

Total number of grid points                  ...   546380
Total number of batches                      ...     8564
Average number of points per batch           ...       63
Average number of grid points per atom       ...    11151
Time for grid setup =    7.216 sec

--------------------
COSX GRID GENERATION
--------------------

GRIDX 1
-------
General Integration Accuracy     IntAcc      ... 4.020
Radial Grid Type                 RadialGrid  ... OptM3 with GC (2021)
Angular Grid (max. ang.)         AngularGrid ... 2 (Lebedev-110)
Angular grid pruning method      GridPruning ... 4 (adaptive)
Weight generation scheme         WeightScheme... Becke
Basis function cutoff            BFCut       ... 1.0000e-11
Integration weight cutoff        WCut        ... 1.0000e-14
Angular grids for H and He will be reduced by one unit
Partially contracted basis set               ... on
Rotationally invariant grid construction     ... off

Total number of grid points                  ...    59248
Total number of batches                      ...      950
Average number of points per batch           ...       62
Average number of grid points per atom       ...     1209
UseSFitting                                  ... on

GRIDX 2
-------
General Integration Accuracy     IntAcc      ... 4.338
Radial Grid Type                 RadialGrid  ... OptM3 with GC (2021)
Angular Grid (max. ang.)         AngularGrid ... 3 (Lebedev-194)
Angular grid pruning method      GridPruning ... 4 (adaptive)
Weight generation scheme         WeightScheme... Becke
Basis function cutoff            BFCut       ... 1.0000e-11
Integration weight cutoff        WCut        ... 1.0000e-14
Angular grids for H and He will be reduced by one unit
Partially contracted basis set               ... on
Rotationally invariant grid construction     ... off

Total number of grid points                  ...   129002
Total number of batches                      ...     2043
Average number of points per batch           ...       63
Average number of grid points per atom       ...     2633
UseSFitting                                  ... on

GRIDX 3
-------
General Integration Accuracy     IntAcc      ... 4.871
Radial Grid Type                 RadialGrid  ... OptM3 with GC (2021)
Angular Grid (max. ang.)         AngularGrid ... 4 (Lebedev-302)
Angular grid pruning method      GridPruning ... 4 (adaptive)
Weight generation scheme         WeightScheme... Becke
Basis function cutoff            BFCut       ... 1.0000e-11
Integration weight cutoff        WCut        ... 1.0000e-14
Angular grids for H and He will be reduced by one unit
Partially contracted basis set               ... on
Rotationally invariant grid construction     ... off

Total number of grid points                  ...   246087
Total number of batches                      ...     3866
Average number of points per batch           ...       63
Average number of grid points per atom       ...     5022
UseSFitting                                  ... on

Time for X-Grid setup             =    3.766 sec


--------------------
CPCM SOLVATION MODEL
--------------------
CPCM parameters:
  Epsilon                                         ...      80.4000
  Refrac                                          ...       1.3300
  Rsolv                                           ...       1.3000
  Surface type                                    ... GAUSSIAN VDW
  Epsilon function type                           ...         CPCM
Radii:
 Radius for C  used is    3.8550 Bohr (=   2.0400 Ang.)
 Radius for H  used is    2.4944 Bohr (=   1.3200 Ang.)
 Radius for O  used is    3.4469 Bohr (=   1.8240 Ang.)
Calculating surface                               ...        done! (  0.0s)
GEPOL surface points                              ...         2591
GEPOL Volume                                      ...    2716.9640
GEPOL Surface-area                                ...    1380.8128
Calculating surface distance matrix               ...        done! (  0.0s)
Performing Cholesky decomposition & store         ...        done! (  0.2s)
Overall time for CPCM initialization              ...                 0.3s
--------------
SCF ITERATIONS
--------------
ITER       Energy         Delta-E        Max-DP      RMS-DP      [F,P]     Damp
               ***  Starting incremental Fock matrix formation  ***
  0   -965.6964026392   0.000000000000 0.00427188  0.00004042  0.0226281 0.7000
                      *** Initiating the SOSCF procedure ***
                      *** Re-Reading the Fockian *** 
                      *** Removing any level shift *** 
ITER      Energy       Delta-E        Grad      Rot      Max-DP    RMS-DP
  1   -965.69684756  -0.0004449210  0.000689  0.000689  0.013085  0.000130
               *** Restarting incremental Fock matrix formation ***
  2   -965.69807932  -0.0012317625  0.000418  0.000788  0.003899  0.000039
  3   -965.69811676  -0.0000374401  0.000083  0.000463  0.000731  0.000011
  4   -965.69811639   0.0000003683  0.000149  0.000230  0.000282  0.000005
  5   -965.69811773  -0.0000013369  0.000030  0.000087  0.000125  0.000002
  6   -965.69811771   0.0000000260  0.000037  0.000051  0.000073  0.000001
                  ***Gradient check signals convergence***
              ***Rediagonalizing the Fockian in SOSCF/NRSCF***

               *****************************************************
               *                     SUCCESS                       *
               *           SCF CONVERGED AFTER   7 CYCLES          *
               *****************************************************

Old exchange energy                            =    -26.941397298 Eh
New exchange energy                            =    -26.941403917 Eh
Exchange energy change after final integration =     -0.000006619 Eh
Total energy after final integration           =   -965.698124382 Eh
Final COS-X integration done in                =    26.521 sec
Total Energy       :         -965.69812438 Eh          -26277.98191 eV
  Last Energy change         ...   -5.7820e-08  Tolerance :   1.0000e-08
  Last MAX-Density change    ...    4.4409e-15  Tolerance :   1.0000e-07
             **** THE GBW FILE WAS UPDATED (MK2_2e_2H_B3LYP_631Gd_opt.gbw) ****
             **** DENSITY MK2_2e_2H_B3LYP_631Gd_opt.scfp WAS UPDATED ****
             **** ENERGY FILE WAS UPDATED (MK2_2e_2H_B3LYP_631Gd_opt.en.tmp) ****
             **** THE GBW FILE WAS UPDATED (MK2_2e_2H_B3LYP_631Gd_opt.gbw) ****
             **** DENSITY MK2_2e_2H_B3LYP_631Gd_opt.scfp WAS UPDATED ****
Total SCF time: 0 days 0 hours 2 min 24 sec 

Maximum memory used throughout the entire SCF-calculation: 193.1 MB

-------------------------   --------------------
FINAL SINGLE POINT ENERGY      -965.698124381924
-------------------------   --------------------


           ************************************************************
           *        Program running with 4 parallel MPI-processes     *
           *              working on a common directory               *
           ************************************************************
------------------------------------------------------------------------------
                         ORCA SCF GRADIENT CALCULATION
------------------------------------------------------------------------------

 ... reading COSX grid (gridx3)
Gradient of the Kohn-Sham DFT energy:
Kohn-Sham wavefunction type      ... RKS
Hartree-Fock exchange scaling    ...    0.200
Number of operators              ...    1
Number of atoms                  ...   49
Basis set dimensions             ...  374
Integral neglect threshold       ... 2.5e-11
Integral primitive cutoff        ... 2.5e-12
SHARK Integral package           ... ON

Nuc. rep. gradient       (SHARK) ... done (  0.0 sec)
HCore & Overlap gradient (SHARK) ... done (  0.4 sec)
RI-J gradient            (SHARK) ... done (  2.1 sec)
COSX-gradient                    ... done ( 32.7 sec)
Exchange-correlation gradient    ... done

------------------
CARTESIAN GRADIENT
------------------

   1   C   :    0.000174095   -0.000220103   -0.000150387
   2   C   :    0.000349402   -0.000015445    0.000011232
   3   C   :   -0.000172310    0.000330076    0.000265225
   4   C   :   -0.000328530   -0.000125432   -0.000024687
   5   C   :   -0.000024974   -0.000096751   -0.000033161
   6   C   :   -0.000267086    0.000186323    0.000157908
   7   C   :    0.000030562   -0.000275357    0.000063376
   8   C   :   -0.000110904    0.000145687    0.000385357
   9   C   :   -0.000248573   -0.000077528   -0.000068110
  10   C   :    0.000390502   -0.000133981   -0.000243736
  11   C   :   -0.000104342   -0.000462679    0.000063192
  12   C   :    0.000731147   -0.000060905   -0.000079567
  13   C   :   -0.000421402    0.000126536   -0.000209417
  14   H   :   -0.000113136    0.000000145   -0.000027994
  15   O   :    0.000176207   -0.000062590   -0.000090171
  16   C   :    0.000134417   -0.000130774    0.000087941
  17   H   :   -0.000017460   -0.000004984    0.000035941
  18   H   :   -0.000021336    0.000013613   -0.000008956
  19   H   :   -0.000024391    0.000030285   -0.000000651
  20   H   :   -0.000044966    0.000056421   -0.000006867
  21   H   :    0.000019400   -0.000011353    0.000005765
  22   H   :   -0.000062906    0.000049943   -0.000063275
  23   H   :    0.000036936    0.000064054   -0.000037356
  24   H   :    0.000024637    0.000006939   -0.000043081
  25   H   :    0.000015628    0.000001670   -0.000023890
  26   H   :   -0.000196441    0.000129518    0.000010425
  27   H   :   -0.000071612    0.000064378    0.000060588
  28   H   :    0.000065311   -0.000102016    0.000064403
  29   C   :   -0.000362967    0.000095864   -0.000047393
  30   H   :    0.000104370    0.000000579   -0.000154965
  31   H   :    0.000133227   -0.000070358   -0.000030442
  32   H   :    0.000063704   -0.000007466    0.000196376
  33   H   :    0.000012274    0.000056337   -0.000062576
  34   C   :    0.000194666    0.000572785   -0.000151319
  35   H   :   -0.000013383   -0.000129255   -0.000031020
  36   H   :   -0.000137674    0.000105692   -0.000206885
  37   C   :    0.000059674   -0.000175016    0.000170617
  38   H   :   -0.000028813   -0.000089376    0.000062107
  39   C   :   -0.000121059    0.000117316    0.000005941
  40   C   :    0.000240018   -0.000099183   -0.000113725
  41   H   :   -0.000017764    0.000017065   -0.000001301
  42   H   :   -0.000018916    0.000041351   -0.000006064
  43   H   :   -0.000037616    0.000030678    0.000056376
  44   C   :   -0.000426384    0.000248943    0.000123149
  45   C   :    0.000515828   -0.000086614   -0.000057251
  46   H   :    0.000079898   -0.000085713   -0.000017577
  47   O   :   -0.000035711    0.000097414    0.000062693
  48   H   :   -0.000050839   -0.000068820    0.000051510
  49   H   :   -0.000026881    0.000026286   -0.000021907

Difference to translation invariance:
           :    0.0000435230    0.0000241978   -0.0000736103

Difference to rotation invariance:
           :    0.0002964512   -0.0005284661   -0.0005365691

Norm of the cartesian gradient     ...    0.0019982746
RMS gradient                       ...    0.0001648149
MAX gradient                       ...    0.0007311472

-------
TIMINGS
-------

Total SCF gradient time            ...       48.881 sec

One electron gradient       ....       0.444 sec  (  0.9%)
RI-J Coulomb gradient       ....       2.057 sec  (  4.2%)
COSX gradient               ....      32.739 sec  ( 67.0%)
XC gradient                 ....      10.968 sec  ( 22.4%)
CPCM gradient               ....       1.110 sec  (  2.3%)
   A-Matrix (El+Nuc)        ....       0.264 sec  (  0.5%)
   Potential                ....       0.845 sec  (  1.7%)

Maximum memory used throughout the entire SCFGRAD-calculation: 122.2 MB
------------------------------------------------------------------------------
                         ORCA GEOMETRY RELAXATION STEP
------------------------------------------------------------------------------

Reading the OPT-File                    .... done
Getting information on internals        .... done
Copying old internal coords+grads       .... done
Making the new internal coordinates     .... (new redundants).... done
Validating the new internal coordinates .... (new redundants).... done
Calculating the B-matrix                .... done
Calculating the G,G- and P matrices     .... done
Transforming gradient to internals      .... done
Projecting the internal gradient        .... done
Number of atoms                         ....  49
Number of internal coordinates          .... 249
Current Energy                          ....  -965.698124382 Eh
Current gradient norm                   ....     0.001998275 Eh/bohr
Maximum allowed component of the step   ....  0.300
Current trust radius                    ....  0.300
Updating the Hessian (BFGS)             .... done
Forming the augmented Hessian           .... done
Diagonalizing the augmented Hessian     .... done
Last element of RFO vector              ....  0.989912987
Lowest eigenvalues of augmented Hessian:
 -0.000040314  0.000655924  0.001984103  0.004117513  0.007767192
Length of the computed step             ....  0.143120321
The final length of the internal step   ....  0.143120321
Converting the step to cartesian space:
 Initial RMS(Int)=    0.0090698818
Transforming coordinates:
 Iter   0:  RMS(Cart)=    0.0213558480 RMS(Int)=    0.0090653241
 Iter   1:  RMS(Cart)=    0.0004823340 RMS(Int)=    0.0003535276
 Iter   2:  RMS(Cart)=    0.0000279456 RMS(Int)=    0.0000158192
 Iter   3:  RMS(Cart)=    0.0000016428 RMS(Int)=    0.0000012158
 Iter   4:  RMS(Cart)=    0.0000000965 RMS(Int)=    0.0000000550
done
Storing new coordinates                 .... done

                                .--------------------.
          ----------------------|Geometry convergence|-------------------------
          Item                value                   Tolerance       Converged
          ---------------------------------------------------------------------
          Energy change      -0.0000396323            0.0000002000      NO
          RMS gradient        0.0001043975            0.0000080000      NO
          MAX gradient        0.0006245916            0.0000300000      NO
          RMS step            0.0090698818            0.0001000000      NO
          MAX step            0.0578684037            0.0002000000      NO
          ........................................................
          Max(Bonds)      0.0007      Max(Angles)    0.35
          Max(Dihed)        3.32      Max(Improp)    0.00
          ---------------------------------------------------------------------

The optimization has not yet converged - more geometry cycles are needed


    ---------------------------------------------------------------------------
                         Redundant Internal Coordinates
                            (Angstroem and degrees)

        Definition                    Value    dE/dq     Step     New-Value
    ----------------------------------------------------------------------------
     1. B(C   1,C   0)                1.4219 -0.000108  0.0001    1.4220   
     2. B(C   2,C   1)                1.4296  0.000329  0.0002    1.4298   
     3. B(C   3,C   2)                1.4215 -0.000156  0.0000    1.4215   
     4. B(C   4,C   2)                1.4251  0.000108  0.0004    1.4255   
     5. B(C   5,C   4)                1.3880  0.000145 -0.0005    1.3875   
     6. B(C   6,C   5)                1.5255  0.000164 -0.0000    1.5255   
     7. B(C   7,C   6)                1.5190  0.000110 -0.0005    1.5185   
     8. B(C   8,C   7)                1.3486  0.000003 -0.0001    1.3485   
     9. B(C   9,C   8)                1.5113 -0.000236  0.0002    1.5116   
    10. B(C  10,C   8)                1.5216 -0.000080 -0.0003    1.5214   
    11. B(C  11,C   5)                1.4363  0.000439  0.0004    1.4367   
    12. B(C  12,C  11)                1.3886 -0.000277  0.0001    1.3887   
    13. B(C  12,C   1)                1.4266 -0.000009  0.0004    1.4270   
    14. B(O  14,C  12)                1.3771  0.000154  0.0003    1.3775   
    15. B(H  16,C   0)                1.0848 -0.000024 -0.0000    1.0847   
    16. B(H  17,C  15)                1.0952 -0.000019  0.0000    1.0952   
    17. B(H  18,C  15)                1.0998  0.000035 -0.0000    1.0998   
    18. B(H  19,C  15)                1.0996  0.000006  0.0000    1.0996   
    19. B(H  20,C   3)                1.0849 -0.000019 -0.0000    1.0849   
    20. B(H  21,C   6)                1.0946 -0.000034  0.0001    1.0947   
    21. B(H  22,C   6)                1.0976  0.000040  0.0002    1.0977   
    22. B(H  23,C   7)                1.0913 -0.000025  0.0000    1.0913   
    23. B(H  24,C   9)                1.0951 -0.000007 -0.0000    1.0950   
    24. B(H  25,C   9)                1.0992 -0.000004 -0.0000    1.0992   
    25. B(H  26,C   9)                1.0977  0.000110  0.0000    1.0977   
    26. B(H  27,C  10)                1.0964  0.000005 -0.0000    1.0964   
    27. B(C  28,C  11)                1.5163 -0.000017 -0.0003    1.5160   
    28. B(H  29,C  28)                1.0930 -0.000116  0.0006    1.0936   
    29. B(H  30,C  28)                1.0988  0.000024 -0.0002    1.0986   
    30. B(H  31,C  28)                1.0963  0.000113 -0.0005    1.0958   
    31. B(H  32,C  10)                1.0973 -0.000038 -0.0001    1.0972   
    32. B(C  33,C  10)                1.5589  0.000304  0.0007    1.5596   
    33. B(H  34,C  33)                1.0952  0.000016 -0.0000    1.0952   
    34. B(H  35,C  33)                1.0992 -0.000048 -0.0001    1.0991   
    35. B(C  36,C  33)                1.5076  0.000074 -0.0001    1.5075   
    36. B(H  37,C  36)                1.0917  0.000029 -0.0000    1.0917   
    37. B(C  38,C  36)                1.3448 -0.000055  0.0002    1.3450   
    38. B(C  38,C  15)                1.5122  0.000038 -0.0001    1.5121   
    39. B(C  39,C  38)                1.5106 -0.000059 -0.0001    1.5106   
    40. B(H  40,C  39)                1.0995  0.000019  0.0000    1.0995   
    41. B(H  41,C  39)                1.0928 -0.000020 -0.0000    1.0928   
    42. B(H  42,C  39)                1.0994  0.000030 -0.0000    1.0993   
    43. B(C  43,C   0)                1.3797  0.000153  0.0001    1.3798   
    44. B(C  44,C  43)                1.4164 -0.000181 -0.0007    1.4157   
    45. B(C  44,H  13)                1.0871  0.000008  0.0000    1.0872   
    46. B(C  44,C   3)                1.3795  0.000155  0.0001    1.3796   
    47. B(H  45,C  43)                1.0871  0.000004  0.0001    1.0872   
    48. B(O  46,C   4)                1.3773  0.000109 -0.0002    1.3771   
    49. B(H  47,O  14)                0.9701  0.000018 -0.0001    0.9700   
    50. B(H  48,O  46)                0.9788 -0.000005  0.0000    0.9788   
    51. A(C   1,C   0,H  16)          118.85  0.000065   -0.07    118.79   
    52. A(H  16,C   0,C  43)          120.43  0.000056    0.12    120.55   
    53. A(C   1,C   0,C  43)          120.71 -0.000122   -0.05    120.67   
    54. A(C   0,C   1,C  12)          122.24 -0.000002   -0.01    122.23   
    55. A(C   2,C   1,C  12)          118.83 -0.000018    0.01    118.84   
    56. A(C   0,C   1,C   2)          118.93  0.000020    0.00    118.93   
    57. A(C   1,C   2,C   4)          118.64 -0.000040   -0.01    118.63   
    58. A(C   3,C   2,C   4)          122.28 -0.000018   -0.02    122.26   
    59. A(C   1,C   2,C   3)          119.08  0.000058    0.03    119.11   
    60. A(C   2,C   3,C  44)          120.69 -0.000137   -0.05    120.63   
    61. A(H  20,C   3,C  44)          120.56  0.000070    0.10    120.66   
    62. A(C   2,C   3,H  20)          118.75  0.000068   -0.04    118.71   
    63. A(C   2,C   4,C   5)          121.77 -0.000017   -0.01    121.77   
    64. A(C   2,C   4,O  46)          116.00 -0.000141   -0.03    115.97   
    65. A(C   5,C   4,O  46)          122.20  0.000158    0.05    122.26   
    66. A(C   4,C   5,C   6)          118.45  0.000078    0.12    118.57   
    67. A(C   4,C   5,C  11)          119.62 -0.000048    0.03    119.65   
    68. A(C   6,C   5,C  11)          121.89 -0.000031   -0.15    121.74   
    69. A(C   7,C   6,H  22)          110.07 -0.000046    0.03    110.11   
    70. A(C   5,C   6,H  22)          108.39 -0.000142    0.02    108.41   
    71. A(C   7,C   6,H  21)          108.81 -0.000010   -0.06    108.75   
    72. A(H  21,C   6,H  22)          105.57 -0.000008   -0.03    105.54   
    73. A(C   5,C   6,H  21)          109.80  0.000009   -0.04    109.75   
    74. A(C   5,C   6,C   7)          113.87  0.000183    0.08    113.95   
    75. A(C   6,C   7,H  23)          114.80  0.000085   -0.02    114.78   
    76. A(C   6,C   7,C   8)          127.20 -0.000251    0.05    127.25   
    77. A(C   8,C   7,H  23)          117.96  0.000167   -0.03    117.94   
    78. A(C   7,C   8,C   9)          120.29 -0.000055   -0.02    120.28   
    79. A(C   9,C   8,C  10)          115.93  0.000024   -0.00    115.93   
    80. A(C   7,C   8,C  10)          123.74  0.000032    0.01    123.76   
    81. A(H  25,C   9,H  26)          106.28 -0.000130   -0.05    106.23   
    82. A(H  24,C   9,H  26)          108.53 -0.000009    0.02    108.55   
    83. A(C   8,C   9,H  26)          111.13 -0.000004   -0.05    111.08   
    84. A(H  24,C   9,H  25)          108.34  0.000042    0.01    108.35   
    85. A(C   8,C   9,H  25)          110.39  0.000130    0.03    110.43   
    86. A(C   8,C   9,H  24)          111.97 -0.000034    0.04    112.00   
    87. A(H  27,C  10,C  33)          107.65  0.000181    0.04    107.69   
    88. A(C   8,C  10,C  33)          115.56 -0.000386   -0.02    115.54   
    89. A(H  27,C  10,H  32)          106.55 -0.000059   -0.01    106.54   
    90. A(H  32,C  10,C  33)          108.08  0.000100   -0.06    108.02   
    91. A(C   8,C  10,H  32)          108.57  0.000104    0.11    108.68   
    92. A(C   8,C  10,H  27)          110.05  0.000081   -0.06    109.99   
    93. A(C  12,C  11,C  28)          119.63 -0.000139    0.35    119.97   
    94. A(C   5,C  11,C  28)          121.19  0.000150   -0.34    120.85   
    95. A(C   5,C  11,C  12)          119.19 -0.000011   -0.01    119.18   
    96. A(C  11,C  12,O  14)          123.22 -0.000243    0.09    123.31   
    97. A(C   1,C  12,O  14)          114.96  0.000111   -0.09    114.87   
    98. A(C   1,C  12,C  11)          121.82  0.000131   -0.02    121.79   
    99. A(C  12,O  14,H  47)          109.92 -0.000096    0.01    109.94   
   100. A(H  19,C  15,C  38)          111.03  0.000047   -0.00    111.02   
   101. A(H  18,C  15,C  38)          110.96 -0.000011    0.03    110.99   
   102. A(H  17,C  15,C  38)          111.95  0.000025   -0.00    111.95   
   103. A(H  18,C  15,H  19)          106.26 -0.000050    0.00    106.26   
   104. A(H  17,C  15,H  19)          108.24 -0.000004   -0.02    108.22   
   105. A(H  17,C  15,H  18)          108.19 -0.000013   -0.01    108.18   
   106. A(H  30,C  28,H  31)          107.42  0.000013   -0.01    107.41   
   107. A(H  29,C  28,H  31)          105.85 -0.000041   -0.02    105.83   
   108. A(C  11,C  28,H  31)          111.58 -0.000238    0.22    111.80   
   109. A(H  29,C  28,H  30)          107.30 -0.000101   -0.03    107.27   
   110. A(C  11,C  28,H  30)          112.57  0.000158    0.03    112.60   
   111. A(C  11,C  28,H  29)          111.75  0.000196   -0.19    111.55   
   112. A(H  35,C  33,C  36)          108.64  0.000121    0.10    108.74   
   113. A(H  34,C  33,C  36)          111.12  0.000301   -0.03    111.09   
   114. A(C  10,C  33,C  36)          114.76 -0.000625   -0.04    114.72   
   115. A(H  34,C  33,H  35)          106.39 -0.000131   -0.01    106.38   
   116. A(C  10,C  33,H  35)          108.23  0.000266   -0.02    108.21   
   117. A(C  10,C  33,H  34)          107.34  0.000098    0.01    107.35   
   118. A(H  37,C  36,C  38)          116.97 -0.000021   -0.05    116.92   
   119. A(C  33,C  36,C  38)          128.25  0.000005   -0.03    128.22   
   120. A(C  33,C  36,H  37)          114.78  0.000016    0.08    114.85   
   121. A(C  36,C  38,C  39)          124.93 -0.000143   -0.00    124.93   
   122. A(C  15,C  38,C  39)          114.36  0.000166    0.01    114.37   
   123. A(C  15,C  38,C  36)          120.71 -0.000023   -0.01    120.70   
   124. A(H  41,C  39,H  42)          107.91  0.000037   -0.00    107.91   
   125. A(H  40,C  39,H  42)          106.23 -0.000013   -0.00    106.23   
   126. A(C  38,C  39,H  42)          110.37 -0.000058    0.05    110.42   
   127. A(H  40,C  39,H  41)          108.03 -0.000020   -0.02    108.02   
   128. A(C  38,C  39,H  41)          113.47  0.000059   -0.00    113.47   
   129. A(C  38,C  39,H  40)          110.52 -0.000008   -0.03    110.49   
   130. A(C  44,C  43,H  45)          119.81  0.000077   -0.06    119.75   
   131. A(C   0,C  43,H  45)          119.87 -0.000156    0.02    119.89   
   132. A(C   0,C  43,C  44)          120.32  0.000080    0.04    120.36   
   133. A(H  13,C  44,C  43)          119.81  0.000065   -0.05    119.76   
   134. A(C   3,C  44,C  43)          120.27  0.000102    0.03    120.30   
   135. A(C   3,C  44,H  13)          119.92 -0.000167    0.02    119.93   
   136. A(C   4,O  46,H  48)          108.64  0.000062   -0.01    108.63   
   137. D(C  12,C   1,C   0,H  16)      0.95 -0.000019   -0.02      0.92   
   138. D(C   2,C   1,C   0,H  16)   -179.64 -0.000023    0.02   -179.61   
   139. D(C  12,C   1,C   0,C  43)   -178.99 -0.000013   -0.02   -179.01   
   140. D(C   2,C   1,C   0,C  43)      0.43 -0.000016    0.03      0.45   
   141. D(C   3,C   2,C   1,C  12)    178.82  0.000010    0.03    178.85   
   142. D(C   3,C   2,C   1,C   0)     -0.62  0.000014   -0.02     -0.63   
   143. D(C   4,C   2,C   1,C  12)     -1.97 -0.000009    0.03     -1.94   
   144. D(C   4,C   2,C   1,C   0)    178.59 -0.000005   -0.01    178.58   
   145. D(C  44,C   3,C   2,C   4)   -178.81  0.000019   -0.01   -178.82   
   146. D(H  20,C   3,C   2,C   1)   -179.60 -0.000008    0.02   -179.59   
   147. D(H  20,C   3,C   2,C   4)      1.22  0.000012    0.01      1.23   
   148. D(C  44,C   3,C   2,C   1)      0.36 -0.000001   -0.00      0.36   
   149. D(O  46,C   4,C   2,C   1)   -177.33  0.000026    0.01   -177.32   
   150. D(C   5,C   4,C   2,C   3)   -179.77  0.000002   -0.02   -179.79   
   151. D(C   5,C   4,C   2,C   1)      1.05  0.000021   -0.02      1.03   
   152. D(O  46,C   4,C   2,C   3)      1.85  0.000007    0.02      1.87   
   153. D(C  11,C   5,C   4,O  46)   -179.71 -0.000028   -0.05   -179.77   
   154. D(C   6,C   5,C   4,O  46)      2.62 -0.000013   -0.08      2.54   
   155. D(C   6,C   5,C   4,C   2)   -175.66 -0.000004   -0.04   -175.71   
   156. D(C  11,C   5,C   4,C   2)      2.01 -0.000018   -0.02      1.99   
   157. D(H  21,C   6,C   5,C   4)    178.86 -0.000049    0.52    179.37   
   158. D(H  22,C   6,C   5,C  11)   -113.62  0.000049    0.54   -113.08   
   159. D(H  22,C   6,C   5,C   4)     64.00  0.000034    0.57     64.57   
   160. D(H  21,C   6,C   5,C  11)      1.24 -0.000034    0.49      1.73   
   161. D(C   7,C   6,C   5,C  11)    123.52  0.000088    0.43    123.94   
   162. D(C   7,C   6,C   5,C   4)    -58.87  0.000073    0.46    -58.41   
   163. D(H  23,C   7,C   6,C   5)    -43.04 -0.000064   -0.24    -43.29   
   164. D(C   8,C   7,C   6,H  22)     17.38  0.000006   -0.32     17.06   
   165. D(C   8,C   7,C   6,H  21)    -97.86  0.000047   -0.26    -98.13   
   166. D(H  23,C   7,C   6,H  21)     79.78  0.000067   -0.30     79.48   
   167. D(C   8,C   7,C   6,C   5)    139.32 -0.000084   -0.21    139.11   
   168. D(H  23,C   7,C   6,H  22)   -164.98  0.000026   -0.35   -165.33   
   169. D(C  10,C   8,C   7,H  23)   -178.00 -0.000010    0.08   -177.92   
   170. D(C  10,C   8,C   7,C   6)     -0.43  0.000008    0.04     -0.39   
   171. D(C   9,C   8,C   7,H  23)     -0.20  0.000054    0.05     -0.16   
   172. D(C   9,C   8,C   7,C   6)    177.37  0.000073    0.01    177.38   
   173. D(H  26,C   9,C   8,C  10)    -56.64 -0.000034   -0.13    -56.77   
   174. D(H  26,C   9,C   8,C   7)    125.40 -0.000094   -0.10    125.30   
   175. D(H  25,C   9,C   8,C  10)     61.02 -0.000115   -0.21     60.82   
   176. D(H  25,C   9,C   8,C   7)   -116.94 -0.000175   -0.18   -117.12   
   177. D(H  24,C   9,C   8,C   7)      3.85 -0.000055   -0.11      3.74   
   178. D(H  24,C   9,C   8,C  10)   -178.19  0.000004   -0.14   -178.33   
   179. D(C  33,C  10,C   8,C   9)     94.71  0.000008   -0.19     94.52   
   180. D(C  33,C  10,C   8,C   7)    -87.41  0.000068   -0.22    -87.63   
   181. D(H  32,C  10,C   8,C   9)    -26.86  0.000063   -0.19    -27.05   
   182. D(H  27,C  10,C   8,C   9)   -143.12  0.000030   -0.20   -143.33   
   183. D(H  32,C  10,C   8,C   7)    151.02  0.000124   -0.22    150.81   
   184. D(H  27,C  10,C   8,C   7)     34.76  0.000090   -0.23     34.53   
   185. D(C  28,C  11,C   5,C   6)     -6.34 -0.000027    0.12     -6.22   
   186. D(C  28,C  11,C   5,C   4)    176.07 -0.000015    0.08    176.15   
   187. D(C  12,C  11,C   5,C   6)    173.45 -0.000021    0.09    173.54   
   188. D(C  12,C  11,C   5,C   4)     -4.14 -0.000009    0.05     -4.09   
   189. D(O  14,C  12,C  11,C  28)      1.84 -0.000011    0.13      1.97   
   190. D(C   1,C  12,C  11,C  28)   -176.96  0.000033   -0.08   -177.04   
   191. D(C   1,C  12,C  11,C   5)      3.25  0.000027   -0.05      3.20   
   192. D(O  14,C  12,C   1,C   2)   -179.08  0.000026   -0.20   -179.28   
   193. D(O  14,C  12,C   1,C   0)      0.34  0.000023   -0.16      0.18   
   194. D(O  14,C  12,C  11,C   5)   -177.95 -0.000018    0.16   -177.79   
   195. D(C  11,C  12,C   1,C   2)     -0.19 -0.000019    0.00     -0.19   
   196. D(C  11,C  12,C   1,C   0)    179.23 -0.000022    0.05    179.28   
   197. D(H  47,O  14,C  12,C  11)     14.40 -0.000051    0.65     15.05   
   198. D(H  47,O  14,C  12,C   1)   -166.73 -0.000092    0.85   -165.89   
   199. D(H  29,C  28,C  11,C   5)    -35.33  0.000034   -3.16    -38.49   
   200. D(H  31,C  28,C  11,C  12)     26.59  0.000108   -3.13     23.46   
   201. D(H  31,C  28,C  11,C   5)   -153.62  0.000114   -3.15   -156.78   
   202. D(H  30,C  28,C  11,C  12)    -94.28  0.000150   -3.29    -97.57   
   203. D(H  30,C  28,C  11,C   5)     85.50  0.000156   -3.32     82.19   
   204. D(H  29,C  28,C  11,C  12)    144.88  0.000027   -3.13    141.75   
   205. D(C  36,C  33,C  10,H  32)     63.76  0.000062   -0.07     63.68   
   206. D(C  36,C  33,C  10,H  27)    178.49  0.000135   -0.10    178.39   
   207. D(C  36,C  33,C  10,C   8)    -58.07  0.000113   -0.16    -58.24   
   208. D(H  35,C  33,C  10,H  32)   -174.74 -0.000002    0.01   -174.73   
   209. D(H  35,C  33,C  10,H  27)    -60.01  0.000072   -0.02    -60.02   
   210. D(H  35,C  33,C  10,C   8)     63.43  0.000049   -0.08     63.35   
   211. D(H  34,C  33,C  10,H  32)    -60.28  0.000026   -0.01    -60.29   
   212. D(H  34,C  33,C  10,H  27)     54.45  0.000099   -0.03     54.42   
   213. D(H  34,C  33,C  10,C   8)    177.89  0.000077   -0.10    177.79   
   214. D(C  38,C  36,C  33,H  35)    129.82 -0.000057    0.50    130.32   
   215. D(C  38,C  36,C  33,H  34)     13.10 -0.000143    0.47     13.57   
   216. D(C  38,C  36,C  33,C  10)   -108.90 -0.000044    0.52   -108.39   
   217. D(H  37,C  36,C  33,H  35)    -49.84 -0.000065    0.38    -49.46   
   218. D(H  37,C  36,C  33,H  34)   -166.56 -0.000150    0.35   -166.21   
   219. D(H  37,C  36,C  33,C  10)     71.43 -0.000052    0.40     71.83   
   220. D(C  39,C  38,C  36,H  37)    179.94 -0.000035   -0.04    179.89   
   221. D(C  39,C  38,C  36,C  33)      0.28 -0.000043   -0.16      0.12   
   222. D(C  15,C  38,C  36,H  37)      0.12 -0.000026    0.01      0.13   
   223. D(C  15,C  38,C  36,C  33)   -179.54 -0.000034   -0.10   -179.64   
   224. D(C  39,C  38,C  15,H  19)     58.58 -0.000037    0.10     58.68   
   225. D(C  39,C  38,C  15,H  18)    -59.35  0.000002    0.08    -59.27   
   226. D(C  39,C  38,C  15,H  17)    179.67  0.000008    0.07    179.74   
   227. D(C  36,C  38,C  15,H  19)   -121.58 -0.000046    0.05   -121.53   
   228. D(C  36,C  38,C  15,H  18)    120.49 -0.000007    0.03    120.52   
   229. D(C  36,C  38,C  15,H  17)     -0.49 -0.000001    0.02     -0.47   
   230. D(H  42,C  39,C  38,C  36)    121.17  0.000044    0.25    121.42   
   231. D(H  42,C  39,C  38,C  15)    -59.00  0.000036    0.19    -58.81   
   232. D(H  41,C  39,C  38,C  36)     -0.09 -0.000002    0.21      0.13   
   233. D(H  41,C  39,C  38,C  15)    179.74 -0.000011    0.16    179.90   
   234. D(H  40,C  39,C  38,C  36)   -121.61 -0.000012    0.26   -121.35   
   235. D(H  40,C  39,C  38,C  15)     58.22 -0.000020    0.21     58.42   
   236. D(H  45,C  43,C   0,H  16)      0.01  0.000002   -0.01      0.01   
   237. D(H  45,C  43,C   0,C   1)    179.95 -0.000005   -0.01    179.94   
   238. D(C  44,C  43,C   0,H  16)   -179.90  0.000011   -0.01   -179.92   
   239. D(C  44,C  43,C   0,C   1)      0.03  0.000004   -0.02      0.02   
   240. D(H  13,C  44,C  43,C   0)    179.74  0.000015    0.01    179.75   
   241. D(C   3,C  44,C  43,H  45)    179.78  0.000018   -0.01    179.77   
   242. D(C   3,C  44,C  43,C   0)     -0.30  0.000008   -0.01     -0.31   
   243. D(C  43,C  44,C   3,H  20)   -179.94 -0.000004   -0.00   -179.94   
   244. D(C  43,C  44,C   3,C   2)      0.10 -0.000010    0.01      0.11   
   245. D(H  13,C  44,C   3,H  20)      0.02 -0.000010   -0.02     -0.00   
   246. D(H  13,C  44,C  43,H  45)     -0.18  0.000024    0.01     -0.17   
   247. D(H  13,C  44,C   3,C   2)   -179.94 -0.000016   -0.00   -179.95   
   248. D(H  48,O  46,C   4,C   5)     24.74 -0.000020   -0.24     24.51   
   249. D(H  48,O  46,C   4,C   2)   -156.88 -0.000027   -0.26   -157.15   
    ----------------------------------------------------------------------------

         *************************************************************
         *                GEOMETRY OPTIMIZATION CYCLE  26            *
         *************************************************************
---------------------------------
CARTESIAN COORDINATES (ANGSTROEM)
---------------------------------
  C      4.921727    1.975901    0.612330
  C      3.853796    1.100253    0.273636
  C      2.513410    1.493871    0.578181
  C      2.288397    2.741079    1.221979
  C      1.445479    0.625107    0.208182
  C      1.677045   -0.592290   -0.415994
  C      0.478122   -1.419405   -0.869395
  C     -0.478277   -1.784683    0.252117
  C     -1.826051   -1.785486    0.207617
  C     -2.627908   -2.236298    1.407042
  C     -2.631531   -1.396247   -1.022927
  C      3.026441   -1.018708   -0.663702
  C      4.075029   -0.163936   -0.350155
  H      3.160630    4.518044    2.036759
  O      5.396707   -0.467173   -0.592313
  C     -5.600240    1.695748    1.285198
  H      5.937169    1.677684    0.374482
  H     -4.874750    1.727543    2.105065
  H     -5.967147    2.717960    1.111943
  H     -6.468883    1.109032    1.617378
  H      1.269369    3.030291    1.456182
  H      0.824300   -2.339884   -1.350327
  H     -0.052728   -0.860774   -1.651177
  H      0.003010   -2.114497    1.174376
  H     -1.987606   -2.472256    2.263431
  H     -3.218480   -3.129843    1.159877
  H     -3.348947   -1.466706    1.711748
  H     -2.103613   -1.710194   -1.931073
  C      3.313313   -2.380600   -1.264681
  H      2.635774   -3.143918   -0.871820
  H      3.214370   -2.388501   -2.358789
  H      4.324954   -2.726553   -1.024417
  H     -3.581881   -1.944477   -1.008749
  C     -2.953223    0.123371   -1.163056
  H     -3.496420    0.256672   -2.104664
  H     -2.004106    0.666589   -1.273089
  C     -3.718608    0.714859   -0.006852
  H     -3.142789    0.830580    0.913373
  C     -5.002728    1.113693    0.024005
  C     -5.960021    1.038522   -1.142068
  H     -6.346399    2.038166   -1.387780
  H     -5.512740    0.617421   -2.045881
  H     -6.835100    0.426385   -0.881149
  C      4.672429    3.182508    1.233456
  C      3.345665    3.566957    1.543667
  H      5.498570    3.841881    1.487692
  O      0.174890    1.083739    0.475786
  H      5.457171   -1.217128   -1.204521
  H     -0.428981    0.315632    0.534152

----------------------------
CARTESIAN COORDINATES (A.U.)
----------------------------
  NO LB      ZA    FRAG     MASS         X           Y           Z
   0 C     6.0000    0    12.011    9.300716    3.733913    1.157136
   1 C     6.0000    0    12.011    7.282618    2.079176    0.517097
   2 C     6.0000    0    12.011    4.749656    2.823007    1.092603
   3 C     6.0000    0    12.011    4.324443    5.179888    2.309205
   4 C     6.0000    0    12.011    2.731560    1.181281    0.393407
   5 C     6.0000    0    12.011    3.169156   -1.119265   -0.786114
   6 C     6.0000    0    12.011    0.903519   -2.682287   -1.642919
   7 C     6.0000    0    12.011   -0.903812   -3.372562    0.476432
   8 C     6.0000    0    12.011   -3.450736   -3.374079    0.392339
   9 C     6.0000    0    12.011   -4.966027   -4.225990    2.658924
  10 C     6.0000    0    12.011   -4.972872   -2.638525   -1.933052
  11 C     6.0000    0    12.011    5.719146   -1.925079   -1.254214
  12 C     6.0000    0    12.011    7.700690   -0.309794   -0.661698
  13 H     1.0000    0     1.008    5.972725    8.537865    3.848916
  14 O     8.0000    0    15.999   10.198298   -0.882829   -1.119308
  15 C     6.0000    0    12.011  -10.582919    3.204499    2.428673
  16 H     1.0000    0     1.008   11.219623    3.170363    0.707668
  17 H     1.0000    0     1.008   -9.211943    3.264584    3.977997
  18 H     1.0000    0     1.008  -11.276274    5.136201    2.101267
  19 H     1.0000    0     1.008  -12.224416    2.095767    3.056401
  20 H     1.0000    0     1.008    2.398759    5.726420    2.751784
  21 H     1.0000    0     1.008    1.557701   -4.421740   -2.551749
  22 H     1.0000    0     1.008   -0.099642   -1.626627   -3.120272
  23 H     1.0000    0     1.008    0.005688   -3.995820    2.219250
  24 H     1.0000    0     1.008   -3.756031   -4.671886    4.277264
  25 H     1.0000    0     1.008   -6.082046   -5.914546    2.191849
  26 H     1.0000    0     1.008   -6.328592   -2.771672    3.234735
  27 H     1.0000    0     1.008   -3.975253   -3.231798   -3.649199
  28 C     6.0000    0    12.011    6.261254   -4.498682   -2.389900
  29 H     1.0000    0     1.008    4.980891   -5.941144   -1.647502
  30 H     1.0000    0     1.008    6.074279   -4.513613   -4.457465
  31 H     1.0000    0     1.008    8.172979   -5.152438   -1.935868
  32 H     1.0000    0     1.008   -6.768775   -3.674529   -1.906260
  33 C     6.0000    0    12.011   -5.580783    0.233137   -2.197857
  34 H     1.0000    0     1.008   -6.607277    0.485039   -3.977238
  35 H     1.0000    0     1.008   -3.787211    1.259670   -2.405790
  36 C     6.0000    0    12.011   -7.027151    1.350887   -0.012948
  37 H     1.0000    0     1.008   -5.939011    1.569568    1.726024
  38 C     6.0000    0    12.011   -9.453785    2.104574    0.045363
  39 C     6.0000    0    12.011  -11.262808    1.962523   -2.158196
  40 H     1.0000    0     1.008  -11.992957    3.851576   -2.622524
  41 H     1.0000    0     1.008  -10.417569    1.166757   -3.866155
  42 H     1.0000    0     1.008  -12.916466    0.805752   -1.665131
  43 C     6.0000    0    12.011    8.829611    6.014068    2.330895
  44 C     6.0000    0    12.011    6.322391    6.740572    2.917108
  45 H     1.0000    0     1.008   10.390792    7.260104    2.811331
  46 O     8.0000    0    15.999    0.330495    2.047971    0.899105
  47 H     1.0000    0     1.008   10.312559   -2.300039   -2.276215
  48 H     1.0000    0     1.008   -0.810657    0.596458    1.009401

--------------------------------
INTERNAL COORDINATES (ANGSTROEM)
--------------------------------
 C      0   0   0     0.000000000000     0.00000000     0.00000000
 C      1   0   0     1.421953357055     0.00000000     0.00000000
 C      2   1   0     1.429796353398   118.93406416     0.00000000
 C      3   2   1     1.421490001054   119.10468810   359.36721159
 C      3   2   1     1.425526186407   118.63588135   178.57746821
 C      5   3   2     1.387541833619   121.76497684     1.03230968
 C      6   5   3     1.525487170382   118.57116397   184.29083989
 C      7   6   5     1.518524039330   113.94798219   301.58786630
 C      8   7   6     1.348508866762   127.24676864   139.10792622
 C      9   8   7     1.511564502175   120.27728478   177.37960256
 C      9   8   7     1.521362355405   123.75873044   359.61459053
 C      6   5   3     1.436684607839   119.65138621     1.98715680
 C     12   6   5     1.388698344067   119.18233217   355.91374026
 H      4   3   2     2.140621755893   146.74389393     0.31435181
 O     13  12   6     1.377470227581   123.31966324   182.21215782
 C     11   9   8     4.868378952940    95.84686715   229.52755854
 H      1   2   3     1.084724719264   118.78559287   180.38452734
 H     16  11   9     1.095229708944    88.24709849    18.00292138
 H     16  11   9     1.099798466120   135.97699438   132.67364217
 H     16  11   9     1.099599423097   106.62200600   269.50446472
 H      4   3   2     1.084856108777   118.70943758   180.41384841
 H      7   6   5     1.094721883464   109.75149710   179.37319779
 H      7   6   5     1.097748866447   108.40975106    64.56641775
 H      8   7   6     1.091318603078   114.77656177   316.71309390
 H     10   9   8     1.095017695989   112.00263856     3.73640907
 H     10   9   8     1.099221907447   110.42762973   242.88128445
 H     10   9   8     1.097731408174   111.07633963   125.29543797
 H     11   9   8     1.096352388621   109.98591260    34.52815769
 C     12   6   5     1.515988075541   120.84530245   176.15543900
 H     29  12   6     1.093642330037   111.55382874   321.51100706
 H     29  12   6     1.098601285619   112.59560581    82.18759524
 H     29  12   6     1.095822996730   111.80117611   203.22127862
 H     11   9   8     1.097234486205   108.68018310   150.80699792
 C     11   9   8     1.559603012603   115.54180435   272.37315084
 H     34  11   9     1.095197654970   107.34627811   177.79160136
 H     34  11   9     1.099098191976   108.20658138    63.34651047
 C     34  11   9     1.507474533239   114.71624991   301.76291230
 H     37  34  11     1.091682911290   114.85394528    71.83322976
 C     37  34  11     1.344984807402   128.22105264   251.61319543
 C     39  37  34     1.510558686055   124.93100796     0.11835634
 H     40  39  37     1.099522825959   110.48508563   238.64771191
 H     40  39  37     1.092824097292   113.46754071     0.12652216
 H     40  39  37     1.099342019739   110.42300864   121.41821734
 C      1   2   3     1.379799468826   120.66642290     0.45215803
 C     14   4   3     1.087172148001    33.95337638     0.08361272
 H     44   1   2     1.087161282882   119.89108289   179.93663277
 O      5   3   2     1.377081191705   115.96406291   182.68184869
 H     15  13  12     0.969993846435   109.93581773    15.04334214
 H     47   5   3     0.978803374981   108.63095397   202.85120031

---------------------------
INTERNAL COORDINATES (A.U.)
---------------------------
 C      0   0   0     0.000000000000     0.00000000     0.00000000
 C      1   0   0     2.687102420044     0.00000000     0.00000000
 C      2   1   0     2.701923535202   118.93406416     0.00000000
 C      3   2   1     2.686226804099   119.10468810   359.36721159
 C      3   2   1     2.693854089043   118.63588135   178.57746821
 C      5   3   2     2.622074064899   121.76497684     1.03230968
 C      6   5   3     2.882752972832   118.57116397   184.29083989
 C      7   6   5     2.869594562110   113.94798219   301.58786630
 C      8   7   6     2.548312447346   127.24676864   139.10792622
 C      9   8   7     2.856442942868   120.27728478   177.37960256
 C      9   8   7     2.874958202172   123.75873044   359.61459053
 C      6   5   3     2.714940449636   119.65138621     1.98715680
 C     12   6   5     2.624259552917   119.18233217   355.91374026
 H      4   3   2     4.045188874952   146.74389393     0.31435181
 O     13  12   6     2.603041487758   123.31966324   182.21215782
 C     11   9   8     9.199902937203    95.84686715   229.52755854
 H      1   2   3     2.049832650104   118.78559287   180.38452734
 H     16  11   9     2.069684203638    88.24709849    18.00292138
 H     16  11   9     2.078317903474   135.97699438   132.67364217
 H     16  11   9     2.077941766671   106.62200600   269.50446472
 H      4   3   2     2.050080940299   118.70943758   180.41384841
 H      7   6   5     2.068724552558   109.75149710   179.37319779
 H      7   6   5     2.074444721407   108.40975106    64.56641775
 H      8   7   6     2.062293284672   114.77656177   316.71309390
 H     10   9   8     2.069283557217   112.00263856     3.73640907
 H     10   9   8     2.077228365482   110.42762973   242.88128445
 H     10   9   8     2.074411730052   111.07633963   125.29543797
 H     11   9   8     2.071805760764   109.98591260    34.52815769
 C     12   6   5     2.864802285062   120.84530245   176.15543900
 H     29  12   6     2.066684492234   111.55382874   321.51100706
 H     29  12   6     2.076055560193   112.59560581    82.18759524
 H     29  12   6     2.070805355072   111.80117611   203.22127862
 H     11   9   8     2.073472683620   108.68018310   150.80699792
 C     11   9   8     2.947222571458   115.54180435   272.37315084
 H     34  11   9     2.069623630406   107.34627811   177.79160136
 H     34  11   9     2.076994577123   108.20658138    63.34651047
 C     34  11   9     2.848714021683   114.71624991   301.76291230
 H     37  34  11     2.062981727420   114.85394528    71.83322976
 C     37  34  11     2.541652940274   128.22105264   251.61319543
 C     39  37  34     2.854542225861   124.93100796     0.11835634
 H     40  39  37     2.077797019059   110.48508563   238.64771191
 H     40  39  37     2.065138256431   113.46754071     0.12652216
 H     40  39  37     2.077455344819   110.42300864   121.41821734
 C      1   2   3     2.607443115812   120.66642290     0.45215803
 C     14   4   3     2.054457620150    33.95337638     0.08361272
 H     44   1   2     2.054437088050   119.89108289   179.93663277
 O      5   3   2     2.602306316496   115.96406291   182.68184869
 H     15  13  12     1.833022721352   109.93581773    15.04334214
 H     47   5   3     1.849670317672   108.63095397   202.85120031


           ************************************************************
           *        Program running with 4 parallel MPI-processes     *
           *              working on a common directory               *
           ************************************************************
------------------------------------------------------------------------------
                   ___                                                        
                  /   \      - P O W E R E D   B Y -                         
                 /     \                                                     
                 |  |  |   _    _      __       _____    __    __             
                 |  |  |  | |  | |    /  \     |  _  \  |  |  /  |          
                  \  \/   | |  | |   /    \    | | | |  |  | /  /          
                 / \  \   | |__| |  /  /\  \   | |_| |  |  |/  /          
                |  |  |   |  __  | /  /__\  \  |    /   |      \           
                |  |  |   | |  | | |   __   |  |    \   |  |\   \          
                \     /   | |  | | |  |  |  |  | |\  \  |  | \   \       
                 \___/    |_|  |_| |__|  |__|  |_| \__\ |__|  \__/        
                                                                              
                      - O R C A' S   B I G   F R I E N D -                    
                                      &                                       
                       - I N T E G R A L  F E E D E R -                       
                                                                              
 v1 FN, 2020, v2 2021                                                         
------------------------------------------------------------------------------


Reading SHARK input file MK2_2e_2H_B3LYP_631Gd_opt.SHARKINP.tmp ... ok
----------------------
SHARK INTEGRAL PACKAGE
----------------------

Number of atoms                             ...     49
Number of basis functions                   ...    374
Number of shells                            ...    190
Maximum angular momentum                    ...      2
Integral batch strategy                     ... SHARK/LIBINT Hybrid
RI-J (if used) integral strategy            ... SPLIT-RIJ (Revised 2003 algorithm where possible)
Printlevel                                  ...      1
Contraction scheme used                     ... SEGMENTED contraction
Coulomb Range Separation                    ... NOT USED
Exchange Range Separation                   ... NOT USED
Finite Nucleus Model                        ... NOT USED
Auxiliary Coulomb fitting basis             ... AVAILABLE
   # of basis functions in Aux-J            ...   1413
   # of shells in Aux-J                     ...    475
   Maximum angular momentum in Aux-J        ...      4
Auxiliary J/K fitting basis                 ... NOT available
Auxiliary Correlation fitting basis         ... NOT available
Auxiliary 'external' fitting basis          ... NOT available
Integral threshold                          ...     2.500000e-11
Primitive cut-off                           ...     2.500000e-12
Primitive pair pre-selection threshold      ...     2.500000e-12

Calculating pre-screening integrals         ... done (  0.1 sec) Dimension = 190
Organizing shell pair data                  ... done (  0.1 sec)
Shell pair information
Total number of shell pairs                 ...     18145
Shell pairs after pre-screening             ...     11929
Total number of primitive shell pairs       ...    101586
Primitive shell pairs kept                  ...     36639
          la=0 lb=0:   4591 shell pairs
          la=1 lb=0:   3977 shell pairs
          la=1 lb=1:    878 shell pairs
          la=2 lb=0:   1587 shell pairs
          la=2 lb=1:    748 shell pairs
          la=2 lb=2:    148 shell pairs

Calculating one electron integrals          ... done (  0.0 sec)
Calculating RI/J V-Matrix + Cholesky decomp.... done (  0.1 sec)
Calculating Nuclear repulsion               ... done (  0.0 sec) ENN=   1850.675053911613 Eh

SHARK setup successfully completed in   0.4 seconds

Maximum memory used throughout the entire GTOINT-calculation: 29.3 MB
[1717800764.535659] [eu-a2p-514:127872:0]          mpool.c:38   UCX  WARN  object 0x435ed00 was not returned to mpool ucp_requests
[1717800764.535682] [eu-a2p-514:127872:0]          mpool.c:38   UCX  WARN  object 0x435eec0 was not returned to mpool ucp_requests
[1717800764.535686] [eu-a2p-514:127872:0]          mpool.c:38   UCX  WARN  object 0x435f080 was not returned to mpool ucp_requests
[1717800764.535690] [eu-a2p-514:127872:0]          mpool.c:38   UCX  WARN  object 0x435f240 was not returned to mpool ucp_requests
[1717800764.535692] [eu-a2p-514:127872:0]          mpool.c:38   UCX  WARN  object 0x435f400 was not returned to mpool ucp_requests
[1717800764.535695] [eu-a2p-514:127872:0]          mpool.c:38   UCX  WARN  object 0x435f5c0 was not returned to mpool ucp_requests
[1717800764.535697] [eu-a2p-514:127872:0]          mpool.c:38   UCX  WARN  object 0x435f780 was not returned to mpool ucp_requests
[1717800764.535700] [eu-a2p-514:127872:0]          mpool.c:38   UCX  WARN  object 0x435f940 was not returned to mpool ucp_requests
[1717800764.535702] [eu-a2p-514:127872:0]          mpool.c:38   UCX  WARN  object 0x435fb00 was not returned to mpool ucp_requests
[1717800764.535704] [eu-a2p-514:127872:0]          mpool.c:38   UCX  WARN  object 0x435fcc0 was not returned to mpool ucp_requests
[1717800764.535707] [eu-a2p-514:127872:0]          mpool.c:38   UCX  WARN  object 0x435fe80 was not returned to mpool ucp_requests
[1717800764.535710] [eu-a2p-514:127872:0]          mpool.c:38   UCX  WARN  object 0x4360040 was not returned to mpool ucp_requests
[1717800764.535712] [eu-a2p-514:127872:0]          mpool.c:38   UCX  WARN  object 0x4360200 was not returned to mpool ucp_requests
[1717800764.535715] [eu-a2p-514:127872:0]          mpool.c:38   UCX  WARN  object 0x4360580 was not returned to mpool ucp_requests
[1717800764.535919] [eu-a2p-514:127874:0]          mpool.c:38   UCX  WARN  object 0x2cdd880 was not returned to mpool ucp_requests
[1717800764.535939] [eu-a2p-514:127874:0]          mpool.c:38   UCX  WARN  object 0x2cdda40 was not returned to mpool ucp_requests
[1717800764.535944] [eu-a2p-514:127874:0]          mpool.c:38   UCX  WARN  object 0x2cddc00 was not returned to mpool ucp_requests
[1717800764.535947] [eu-a2p-514:127874:0]          mpool.c:38   UCX  WARN  object 0x2cdddc0 was not returned to mpool ucp_requests
[1717800764.535949] [eu-a2p-514:127874:0]          mpool.c:38   UCX  WARN  object 0x2cddf80 was not returned to mpool ucp_requests
[1717800764.535952] [eu-a2p-514:127874:0]          mpool.c:38   UCX  WARN  object 0x2cde140 was not returned to mpool ucp_requests
[1717800764.535955] [eu-a2p-514:127874:0]          mpool.c:38   UCX  WARN  object 0x2cde300 was not returned to mpool ucp_requests
[1717800764.535957] [eu-a2p-514:127874:0]          mpool.c:38   UCX  WARN  object 0x2cde4c0 was not returned to mpool ucp_requests
[1717800764.535960] [eu-a2p-514:127874:0]          mpool.c:38   UCX  WARN  object 0x2cde680 was not returned to mpool ucp_requests
[1717800764.535963] [eu-a2p-514:127874:0]          mpool.c:38   UCX  WARN  object 0x2cde840 was not returned to mpool ucp_requests
[1717800764.535966] [eu-a2p-514:127874:0]          mpool.c:38   UCX  WARN  object 0x2cdea00 was not returned to mpool ucp_requests
[1717800764.535969] [eu-a2p-514:127874:0]          mpool.c:38   UCX  WARN  object 0x2cdebc0 was not returned to mpool ucp_requests
[1717800764.535971] [eu-a2p-514:127874:0]          mpool.c:38   UCX  WARN  object 0x2cded80 was not returned to mpool ucp_requests
[1717800764.535974] [eu-a2p-514:127874:0]          mpool.c:38   UCX  WARN  object 0x2cdef40 was not returned to mpool ucp_requests
[1717800764.535976] [eu-a2p-514:127874:0]          mpool.c:38   UCX  WARN  object 0x2cdf100 was not returned to mpool ucp_requests
[1717800764.535979] [eu-a2p-514:127874:0]          mpool.c:38   UCX  WARN  object 0x2cdf2c0 was not returned to mpool ucp_requests
[1717800764.535982] [eu-a2p-514:127874:0]          mpool.c:38   UCX  WARN  object 0x2cdf480 was not returned to mpool ucp_requests
[1717800764.535984] [eu-a2p-514:127874:0]          mpool.c:38   UCX  WARN  object 0x2cdf640 was not returned to mpool ucp_requests
[1717800764.535987] [eu-a2p-514:127874:0]          mpool.c:38   UCX  WARN  object 0x2cdf800 was not returned to mpool ucp_requests
[1717800764.535989] [eu-a2p-514:127874:0]          mpool.c:38   UCX  WARN  object 0x2cdf9c0 was not returned to mpool ucp_requests
[1717800764.535992] [eu-a2p-514:127874:0]          mpool.c:38   UCX  WARN  object 0x2cdfb80 was not returned to mpool ucp_requests
[1717800764.535994] [eu-a2p-514:127874:0]          mpool.c:38   UCX  WARN  object 0x2cdfd40 was not returned to mpool ucp_requests
[1717800764.553861] [eu-a2p-514:127873:0]          mpool.c:38   UCX  WARN  object 0x2a37880 was not returned to mpool ucp_requests
[1717800764.553883] [eu-a2p-514:127873:0]          mpool.c:38   UCX  WARN  object 0x2a37a40 was not returned to mpool ucp_requests
[1717800764.553887] [eu-a2p-514:127873:0]          mpool.c:38   UCX  WARN  object 0x2a37c00 was not returned to mpool ucp_requests
[1717800764.553890] [eu-a2p-514:127873:0]          mpool.c:38   UCX  WARN  object 0x2a37dc0 was not returned to mpool ucp_requests
[1717800764.553893] [eu-a2p-514:127873:0]          mpool.c:38   UCX  WARN  object 0x2a37f80 was not returned to mpool ucp_requests
[1717800764.553896] [eu-a2p-514:127873:0]          mpool.c:38   UCX  WARN  object 0x2a38140 was not returned to mpool ucp_requests
[1717800764.553898] [eu-a2p-514:127873:0]          mpool.c:38   UCX  WARN  object 0x2a38300 was not returned to mpool ucp_requests
[1717800764.553901] [eu-a2p-514:127873:0]          mpool.c:38   UCX  WARN  object 0x2a384c0 was not returned to mpool ucp_requests
[1717800764.553903] [eu-a2p-514:127873:0]          mpool.c:38   UCX  WARN  object 0x2a38680 was not returned to mpool ucp_requests
[1717800764.553906] [eu-a2p-514:127873:0]          mpool.c:38   UCX  WARN  object 0x2a38840 was not returned to mpool ucp_requests
[1717800764.553908] [eu-a2p-514:127873:0]          mpool.c:38   UCX  WARN  object 0x2a38a00 was not returned to mpool ucp_requests
[1717800764.553911] [eu-a2p-514:127873:0]          mpool.c:38   UCX  WARN  object 0x2a38bc0 was not returned to mpool ucp_requests
[1717800764.553913] [eu-a2p-514:127873:0]          mpool.c:38   UCX  WARN  object 0x2a38d80 was not returned to mpool ucp_requests
[1717800764.553916] [eu-a2p-514:127873:0]          mpool.c:38   UCX  WARN  object 0x2a38f40 was not returned to mpool ucp_requests
[1717800764.553918] [eu-a2p-514:127873:0]          mpool.c:38   UCX  WARN  object 0x2a39100 was not returned to mpool ucp_requests
[1717800764.553921] [eu-a2p-514:127873:0]          mpool.c:38   UCX  WARN  object 0x2a392c0 was not returned to mpool ucp_requests
[1717800764.553923] [eu-a2p-514:127873:0]          mpool.c:38   UCX  WARN  object 0x2a39480 was not returned to mpool ucp_requests
[1717800764.553926] [eu-a2p-514:127873:0]          mpool.c:38   UCX  WARN  object 0x2a39640 was not returned to mpool ucp_requests
[1717800764.553928] [eu-a2p-514:127873:0]          mpool.c:38   UCX  WARN  object 0x2a39800 was not returned to mpool ucp_requests
[1717800764.553931] [eu-a2p-514:127873:0]          mpool.c:38   UCX  WARN  object 0x2a399c0 was not returned to mpool ucp_requests
[1717800764.553934] [eu-a2p-514:127873:0]          mpool.c:38   UCX  WARN  object 0x2a39b80 was not returned to mpool ucp_requests
[1717800764.553936] [eu-a2p-514:127873:0]          mpool.c:38   UCX  WARN  object 0x2a39d40 was not returned to mpool ucp_requests


           ************************************************************
           *        Program running with 4 parallel MPI-processes     *
           *              working on a common directory               *
           ************************************************************

Diagonalization of the overlap matrix:
Smallest eigenvalue                        ... 2.597e-04
Time for diagonalization                   ...    0.019 sec
Threshold for overlap eigenvalues          ... 1.000e-08
Number of eigenvalues below threshold      ... 0
Time for construction of square roots      ...    0.009 sec
Total time needed                          ...    0.029 sec

-------------------
DFT GRID GENERATION
-------------------

General Integration Accuracy     IntAcc      ... 4.959
Radial Grid Type                 RadialGrid  ... OptM3 with GC (2021)
Angular Grid (max. ang.)         AngularGrid ... 6 (Lebedev-590)
Angular grid pruning method      GridPruning ... 4 (adaptive)
Weight generation scheme         WeightScheme... Becke
Basis function cutoff            BFCut       ... 1.0000e-11
Integration weight cutoff        WCut        ... 1.0000e-14
Angular grids for H and He will be reduced by one unit
Partially contracted basis set               ... off
Rotationally invariant grid construction     ... off

Total number of grid points                  ...   546383
Total number of batches                      ...     8566
Average number of points per batch           ...       63
Average number of grid points per atom       ...    11151
Time for grid setup =    7.208 sec

--------------------
COSX GRID GENERATION
--------------------

GRIDX 1
-------
General Integration Accuracy     IntAcc      ... 4.020
Radial Grid Type                 RadialGrid  ... OptM3 with GC (2021)
Angular Grid (max. ang.)         AngularGrid ... 2 (Lebedev-110)
Angular grid pruning method      GridPruning ... 4 (adaptive)
Weight generation scheme         WeightScheme... Becke
Basis function cutoff            BFCut       ... 1.0000e-11
Integration weight cutoff        WCut        ... 1.0000e-14
Angular grids for H and He will be reduced by one unit
Partially contracted basis set               ... on
Rotationally invariant grid construction     ... off

Total number of grid points                  ...    59250
Total number of batches                      ...      950
Average number of points per batch           ...       62
Average number of grid points per atom       ...     1209
UseSFitting                                  ... on

GRIDX 2
-------
General Integration Accuracy     IntAcc      ... 4.338
Radial Grid Type                 RadialGrid  ... OptM3 with GC (2021)
Angular Grid (max. ang.)         AngularGrid ... 3 (Lebedev-194)
Angular grid pruning method      GridPruning ... 4 (adaptive)
Weight generation scheme         WeightScheme... Becke
Basis function cutoff            BFCut       ... 1.0000e-11
Integration weight cutoff        WCut        ... 1.0000e-14
Angular grids for H and He will be reduced by one unit
Partially contracted basis set               ... on
Rotationally invariant grid construction     ... off

Total number of grid points                  ...   129009
Total number of batches                      ...     2046
Average number of points per batch           ...       63
Average number of grid points per atom       ...     2633
UseSFitting                                  ... on

GRIDX 3
-------
General Integration Accuracy     IntAcc      ... 4.871
Radial Grid Type                 RadialGrid  ... OptM3 with GC (2021)
Angular Grid (max. ang.)         AngularGrid ... 4 (Lebedev-302)
Angular grid pruning method      GridPruning ... 4 (adaptive)
Weight generation scheme         WeightScheme... Becke
Basis function cutoff            BFCut       ... 1.0000e-11
Integration weight cutoff        WCut        ... 1.0000e-14
Angular grids for H and He will be reduced by one unit
Partially contracted basis set               ... on
Rotationally invariant grid construction     ... off

Total number of grid points                  ...   246086
Total number of batches                      ...     3870
Average number of points per batch           ...       63
Average number of grid points per atom       ...     5022
UseSFitting                                  ... on

Time for X-Grid setup             =    3.768 sec


--------------------
CPCM SOLVATION MODEL
--------------------
CPCM parameters:
  Epsilon                                         ...      80.4000
  Refrac                                          ...       1.3300
  Rsolv                                           ...       1.3000
  Surface type                                    ... GAUSSIAN VDW
  Epsilon function type                           ...         CPCM
Radii:
 Radius for C  used is    3.8550 Bohr (=   2.0400 Ang.)
 Radius for H  used is    2.4944 Bohr (=   1.3200 Ang.)
 Radius for O  used is    3.4469 Bohr (=   1.8240 Ang.)
Calculating surface                               ...        done! (  0.0s)
GEPOL surface points                              ...         2587
GEPOL Volume                                      ...    2716.8977
GEPOL Surface-area                                ...    1381.1852
Calculating surface distance matrix               ...        done! (  0.0s)
Performing Cholesky decomposition & store         ...        done! (  0.2s)
Overall time for CPCM initialization              ...                 0.3s
--------------
SCF ITERATIONS
--------------
ITER       Energy         Delta-E        Max-DP      RMS-DP      [F,P]     Damp
               ***  Starting incremental Fock matrix formation  ***
                      *** Initiating the SOSCF procedure ***
                      *** Re-Reading the Fockian *** 
                      *** Removing any level shift *** 
ITER      Energy       Delta-E        Grad      Rot      Max-DP    RMS-DP
  0   -965.69724384 -965.6972438421  0.002409  0.002409  0.011127  0.000100
               *** Restarting incremental Fock matrix formation ***
  1   -965.69805719  -0.0008133446  0.000739  0.001327  0.005647  0.000054
  2   -965.69814696  -0.0000897683  0.000102  0.000290  0.000920  0.000010
  3   -965.69814789  -0.0000009311  0.000071  0.000206  0.000274  0.000005
  4   -965.69814827  -0.0000003870  0.000041  0.000080  0.000211  0.000002
  5   -965.69814840  -0.0000001219  0.000015  0.000037  0.000068  0.000001
  6   -965.69814840  -0.0000000080  0.000012  0.000020  0.000034  0.000001
  7   -965.69814841  -0.0000000056  0.000003  0.000007  0.000016  0.000000
                  ***Gradient check signals convergence***
              ***Rediagonalizing the Fockian in SOSCF/NRSCF***

               *****************************************************
               *                     SUCCESS                       *
               *           SCF CONVERGED AFTER   8 CYCLES          *
               *****************************************************

Old exchange energy                            =    -26.941363440 Eh
New exchange energy                            =    -26.941370256 Eh
Exchange energy change after final integration =     -0.000006815 Eh
Total energy after final integration           =   -965.698155216 Eh
Final COS-X integration done in                =    26.344 sec
Total Energy       :         -965.69815522 Eh          -26277.98275 eV
  Last Energy change         ...    8.0624e-09  Tolerance :   1.0000e-08
  Last MAX-Density change    ...    5.3291e-15  Tolerance :   1.0000e-07
             **** THE GBW FILE WAS UPDATED (MK2_2e_2H_B3LYP_631Gd_opt.gbw) ****
             **** DENSITY MK2_2e_2H_B3LYP_631Gd_opt.scfp WAS UPDATED ****
             **** ENERGY FILE WAS UPDATED (MK2_2e_2H_B3LYP_631Gd_opt.en.tmp) ****
             **** THE GBW FILE WAS UPDATED (MK2_2e_2H_B3LYP_631Gd_opt.gbw) ****
             **** DENSITY MK2_2e_2H_B3LYP_631Gd_opt.scfp WAS UPDATED ****
Total SCF time: 0 days 0 hours 2 min 31 sec 

Maximum memory used throughout the entire SCF-calculation: 192.1 MB

-------------------------   --------------------
FINAL SINGLE POINT ENERGY      -965.698155215852
-------------------------   --------------------


           ************************************************************
           *        Program running with 4 parallel MPI-processes     *
           *              working on a common directory               *
           ************************************************************
------------------------------------------------------------------------------
                         ORCA SCF GRADIENT CALCULATION
------------------------------------------------------------------------------

 ... reading COSX grid (gridx3)
Gradient of the Kohn-Sham DFT energy:
Kohn-Sham wavefunction type      ... RKS
Hartree-Fock exchange scaling    ...    0.200
Number of operators              ...    1
Number of atoms                  ...   49
Basis set dimensions             ...  374
Integral neglect threshold       ... 2.5e-11
Integral primitive cutoff        ... 2.5e-12
SHARK Integral package           ... ON

Nuc. rep. gradient       (SHARK) ... done (  0.0 sec)
HCore & Overlap gradient (SHARK) ... done (  0.4 sec)
RI-J gradient            (SHARK) ... done (  2.0 sec)
COSX-gradient                    ... done ( 32.8 sec)
Exchange-correlation gradient    ... done

------------------
CARTESIAN GRADIENT
------------------

   1   C   :    0.000491702    0.000029839   -0.000061670
   2   C   :    0.000599948   -0.000043975   -0.000073930
   3   C   :   -0.000264008    0.000489301    0.000254817
   4   C   :   -0.000509389    0.000165126    0.000103745
   5   C   :   -0.000107066   -0.000402856   -0.000056592
   6   C   :   -0.000479058    0.000350046    0.000048758
   7   C   :    0.000056460   -0.000253180    0.000448027
   8   C   :   -0.000121613    0.000128792    0.000159431
   9   C   :   -0.000015993    0.000170094   -0.000252394
  10   C   :    0.000522780   -0.000255351   -0.000129125
  11   C   :   -0.000153438   -0.000831549    0.000271456
  12   C   :    0.000828659   -0.000354179   -0.000148456
  13   C   :   -0.000462137    0.000176466    0.000210837
  14   H   :   -0.000058631    0.000026286   -0.000029466
  15   O   :    0.000229649    0.000000086   -0.000245920
  16   C   :    0.000143733   -0.000127058   -0.000033454
  17   H   :   -0.000069778   -0.000163566   -0.000039683
  18   H   :   -0.000022247    0.000009983   -0.000001167
  19   H   :   -0.000019943    0.000023121    0.000041454
  20   H   :   -0.000029018    0.000049141    0.000004303
  21   H   :   -0.000019274   -0.000141347   -0.000045836
  22   H   :   -0.000093547   -0.000001276   -0.000113267
  23   H   :    0.000048945    0.000052966   -0.000147626
  24   H   :    0.000029049   -0.000031978   -0.000049233
  25   H   :   -0.000021163   -0.000015982   -0.000020911
  26   H   :   -0.000269514    0.000173219    0.000050352
  27   H   :   -0.000113842    0.000084868   -0.000010774
  28   H   :    0.000126523   -0.000200704    0.000132981
  29   C   :   -0.000405102    0.000271181   -0.000046191
  30   H   :    0.000045117   -0.000027381   -0.000114679
  31   H   :    0.000118132   -0.000140478   -0.000048926
  32   H   :    0.000028168   -0.000058626    0.000146784
  33   H   :   -0.000029241    0.000169790   -0.000224047
  34   C   :    0.000079735    0.000902383   -0.000118487
  35   H   :   -0.000008968   -0.000082438    0.000010442
  36   H   :   -0.000148421    0.000029170   -0.000310782
  37   C   :    0.000285891   -0.000273785    0.000091621
  38   H   :   -0.000119001   -0.000049129    0.000120690
  39   C   :   -0.000318681    0.000133806    0.000047442
  40   C   :    0.000239182   -0.000172709   -0.000027236
  41   H   :    0.000014516    0.000033561    0.000001693
  42   H   :   -0.000026562    0.000054398    0.000009749
  43   H   :   -0.000055240    0.000048768   -0.000002501
  44   C   :   -0.000969766    0.000247129    0.000174015
  45   C   :    0.000992956   -0.000324445   -0.000198342
  46   H   :    0.000044050   -0.000029503    0.000019295
  47   O   :    0.000041234    0.000163649    0.000066632
  48   H   :   -0.000060744   -0.000001424    0.000061435
  49   H   :    0.000053456    0.000019317    0.000000559

Difference to translation invariance:
           :    0.0000485005    0.0000195659   -0.0000741764

Difference to rotation invariance:
           :    0.0002952820   -0.0006526221   -0.0003324367

Norm of the cartesian gradient     ...    0.0029928897
RMS gradient                       ...    0.0002468494
MAX gradient                       ...    0.0009929558

-------
TIMINGS
-------

Total SCF gradient time            ...       48.930 sec

One electron gradient       ....       0.424 sec  (  0.9%)
RI-J Coulomb gradient       ....       2.032 sec  (  4.2%)
COSX gradient               ....      32.817 sec  ( 67.1%)
XC gradient                 ....      10.983 sec  ( 22.4%)
CPCM gradient               ....       1.105 sec  (  2.3%)
   A-Matrix (El+Nuc)        ....       0.264 sec  (  0.5%)
   Potential                ....       0.841 sec  (  1.7%)

Maximum memory used throughout the entire SCFGRAD-calculation: 122.3 MB
------------------------------------------------------------------------------
                         ORCA GEOMETRY RELAXATION STEP
------------------------------------------------------------------------------

Reading the OPT-File                    .... done
Getting information on internals        .... done
Copying old internal coords+grads       .... done
Making the new internal coordinates     .... (new redundants).... done
Validating the new internal coordinates .... (new redundants).... done
Calculating the B-matrix                .... done
Calculating the G,G- and P matrices     .... done
Transforming gradient to internals      .... done
Projecting the internal gradient        .... done
Number of atoms                         ....  49
Number of internal coordinates          .... 249
Current Energy                          ....  -965.698155216 Eh
Current gradient norm                   ....     0.002992890 Eh/bohr
Maximum allowed component of the step   ....  0.300
Current trust radius                    ....  0.300
Updating the Hessian (BFGS)             .... done
Forming the augmented Hessian           .... done
Diagonalizing the augmented Hessian     .... done
Last element of RFO vector              ....  0.978182520
Lowest eigenvalues of augmented Hessian:
 -0.000062409  0.000542297  0.001739838  0.003504729  0.006653835
Length of the computed step             ....  0.212380956
The final length of the internal step   ....  0.212380956
Converting the step to cartesian space:
 Initial RMS(Int)=    0.0134590962
Transforming coordinates:
 Iter   0:  RMS(Cart)=    0.0320126066 RMS(Int)=    0.5626417860
 Iter   1:  RMS(Cart)=    0.0009613034 RMS(Int)=    0.0006993772
 Iter   2:  RMS(Cart)=    0.0000774282 RMS(Int)=    0.0000440517
 Iter   3:  RMS(Cart)=    0.0000063971 RMS(Int)=    0.0000047140
 Iter   4:  RMS(Cart)=    0.0000005281 RMS(Int)=    0.0000003048
 Iter   5:  RMS(Cart)=    0.0000000436 RMS(Int)=    0.0000000320
done
Storing new coordinates                 .... done

                                .--------------------.
          ----------------------|Geometry convergence|-------------------------
          Item                value                   Tolerance       Converged
          ---------------------------------------------------------------------
          Energy change      -0.0000308339            0.0000002000      NO
          RMS gradient        0.0001385600            0.0000080000      NO
          MAX gradient        0.0008026320            0.0000300000      NO
          RMS step            0.0134590962            0.0001000000      NO
          MAX step            0.0842701080            0.0002000000      NO
          ........................................................
          Max(Bonds)      0.0009      Max(Angles)    0.42
          Max(Dihed)        4.83      Max(Improp)    0.00
          ---------------------------------------------------------------------

The optimization has not yet converged - more geometry cycles are needed


    ---------------------------------------------------------------------------
                         Redundant Internal Coordinates
                            (Angstroem and degrees)

        Definition                    Value    dE/dq     Step     New-Value
    ----------------------------------------------------------------------------
     1. B(C   1,C   0)                1.4220 -0.000037  0.0002    1.4221   
     2. B(C   2,C   1)                1.4298  0.000504 -0.0002    1.4296   
     3. B(C   3,C   2)                1.4215 -0.000102  0.0001    1.4216   
     4. B(C   4,C   2)                1.4255  0.000241  0.0003    1.4258   
     5. B(C   5,C   4)                1.3875  0.000064 -0.0004    1.3871   
     6. B(C   6,C   5)                1.5255  0.000167 -0.0003    1.5252   
     7. B(C   7,C   6)                1.5185 -0.000075 -0.0006    1.5179   
     8. B(C   8,C   7)                1.3485 -0.000030 -0.0001    1.3484   
     9. B(C   9,C   8)                1.5116 -0.000134  0.0004    1.5120   
    10. B(C  10,C   8)                1.5214 -0.000097 -0.0002    1.5211   
    11. B(C  11,C   5)                1.4367  0.000496  0.0000    1.4367   
    12. B(C  12,C  11)                1.3887  0.000005  0.0001    1.3888   
    13. B(C  12,C   1)                1.4270 -0.000013  0.0006    1.4275   
    14. B(O  14,C  12)                1.3775  0.000193  0.0002    1.3777   
    15. B(H  16,C   0)                1.0847 -0.000013 -0.0000    1.0847   
    16. B(H  17,C  15)                1.0952 -0.000014  0.0001    1.0953   
    17. B(H  18,C  15)                1.0998  0.000021 -0.0001    1.0997   
    18. B(H  19,C  15)                1.0996 -0.000000  0.0000    1.0996   
    19. B(H  20,C   3)                1.0849 -0.000029  0.0000    1.0849   
    20. B(H  21,C   6)                1.0947  0.000021  0.0001    1.0948   
    21. B(H  22,C   6)                1.0977  0.000107  0.0001    1.0978   
    22. B(H  23,C   7)                1.0913 -0.000017  0.0001    1.0914   
    23. B(H  24,C   9)                1.0950 -0.000022 -0.0000    1.0950   
    24. B(H  25,C   9)                1.0992 -0.000008  0.0000    1.0992   
    25. B(H  26,C   9)                1.0977  0.000132 -0.0001    1.0976   
    26. B(H  27,C  10)                1.0964  0.000005 -0.0000    1.0963   
    27. B(C  28,C  11)                1.5160 -0.000057 -0.0003    1.5157   
    28. B(H  29,C  28)                1.0936 -0.000049  0.0009    1.0945   
    29. B(H  30,C  28)                1.0986  0.000038 -0.0003    1.0983   
    30. B(H  31,C  28)                1.0958  0.000076 -0.0007    1.0951   
    31. B(H  32,C  10)                1.0972 -0.000061  0.0000    1.0973   
    32. B(C  33,C  10)                1.5596  0.000557 -0.0001    1.5595   
    33. B(H  34,C  33)                1.0952 -0.000016  0.0000    1.0952   
    34. B(H  35,C  33)                1.0991 -0.000085 -0.0001    1.0990   
    35. B(C  36,C  33)                1.5075  0.000066 -0.0002    1.5072   
    36. B(H  37,C  36)                1.0917  0.000035 -0.0000    1.0917   
    37. B(C  38,C  36)                1.3450  0.000095  0.0002    1.3451   
    38. B(C  38,C  15)                1.5121 -0.000027 -0.0001    1.5120   
    39. B(C  39,C  38)                1.5106 -0.000099 -0.0000    1.5106   
    40. B(H  40,C  39)                1.0995  0.000023  0.0000    1.0995   
    41. B(H  41,C  39)                1.0928 -0.000042  0.0001    1.0929   
    42. B(H  42,C  39)                1.0993  0.000020 -0.0001    1.0993   
    43. B(C  43,C   0)                1.3798  0.000156 -0.0001    1.3797   
    44. B(C  44,C  43)                1.4157 -0.000565 -0.0003    1.4154   
    45. B(C  44,H  13)                1.0872  0.000020  0.0000    1.0872   
    46. B(C  44,C   3)                1.3796  0.000202 -0.0001    1.3796   
    47. B(H  45,C  43)                1.0872  0.000020  0.0000    1.0872   
    48. B(O  46,C   4)                1.3771 -0.000011 -0.0002    1.3769   
    49. B(H  47,O  14)                0.9700 -0.000042 -0.0000    0.9700   
    50. B(H  48,O  46)                0.9788 -0.000047  0.0001    0.9789   
    51. A(C   1,C   0,H  16)          118.79 -0.000044   -0.08    118.71   
    52. A(H  16,C   0,C  43)          120.55  0.000324    0.10    120.64   
    53. A(C   1,C   0,C  43)          120.67 -0.000279   -0.02    120.65   
    54. A(C   0,C   1,C  12)          122.22  0.000072   -0.02    122.20   
    55. A(C   2,C   1,C  12)          118.84 -0.000107    0.03    118.87   
    56. A(C   0,C   1,C   2)          118.93  0.000036   -0.01    118.93   
    57. A(C   1,C   2,C   4)          118.64 -0.000045    0.00    118.64   
    58. A(C   3,C   2,C   4)          122.25 -0.000024   -0.02    122.23   
    59. A(C   1,C   2,C   3)          119.10  0.000068    0.02    119.12   
    60. A(C   2,C   3,C  44)          120.63 -0.000298   -0.02    120.61   
    61. A(H  20,C   3,C  44)          120.66  0.000298    0.08    120.73   
    62. A(C   2,C   3,H  20)          118.71  0.000000   -0.05    118.66   
    63. A(C   2,C   4,C   5)          121.76  0.000072   -0.03    121.74   
    64. A(C   2,C   4,O  46)          115.96 -0.000295   -0.02    115.95   
    65. A(C   5,C   4,O  46)          122.25  0.000222    0.02    122.27   
    66. A(C   4,C   5,C   6)          118.57  0.000288    0.12    118.69   
    67. A(C   4,C   5,C  11)          119.65 -0.000069    0.05    119.70   
    68. A(C   6,C   5,C  11)          121.74 -0.000219   -0.17    121.57   
    69. A(C   7,C   6,H  22)          110.11 -0.000054    0.05    110.16   
    70. A(C   5,C   6,H  22)          108.41 -0.000186    0.08    108.49   
    71. A(C   7,C   6,H  21)          108.75 -0.000088   -0.08    108.66   
    72. A(H  21,C   6,H  22)          105.54 -0.000033    0.01    105.55   
    73. A(C   5,C   6,H  21)          109.75 -0.000030   -0.07    109.68   
    74. A(C   5,C   6,C   7)          113.95  0.000361    0.01    113.96   
    75. A(C   6,C   7,H  23)          114.78  0.000017   -0.03    114.75   
    76. A(C   6,C   7,C   8)          127.25 -0.000114    0.08    127.32   
    77. A(C   8,C   7,H  23)          117.94  0.000097   -0.05    117.89   
    78. A(C   7,C   8,C   9)          120.28 -0.000121    0.01    120.29   
    79. A(C   9,C   8,C  10)          115.93 -0.000089   -0.01    115.92   
    80. A(C   7,C   8,C  10)          123.76  0.000210    0.00    123.76   
    81. A(H  25,C   9,H  26)          106.23 -0.000185    0.01    106.24   
    82. A(H  24,C   9,H  26)          108.55  0.000024    0.04    108.58   
    83. A(C   8,C   9,H  26)          111.08 -0.000120   -0.04    111.04   
    84. A(H  24,C   9,H  25)          108.35  0.000010   -0.02    108.33   
    85. A(C   8,C   9,H  25)          110.43  0.000217   -0.02    110.41   
    86. A(C   8,C   9,H  24)          112.00  0.000041    0.03    112.03   
    87. A(H  27,C  10,C  33)          107.69  0.000346   -0.02    107.67   
    88. A(C   8,C  10,C  33)          115.54 -0.000386    0.01    115.55   
    89. A(H  27,C  10,H  32)          106.54 -0.000080   -0.01    106.53   
    90. A(H  32,C  10,C  33)          108.02 -0.000090   -0.03    107.99   
    91. A(C   8,C  10,H  32)          108.68  0.000288    0.09    108.77   
    92. A(C   8,C  10,H  27)          109.99 -0.000064   -0.03    109.95   
    93. A(C  12,C  11,C  28)          119.97  0.000186    0.42    120.39   
    94. A(C   5,C  11,C  28)          120.85 -0.000135   -0.42    120.42   
    95. A(C   5,C  11,C  12)          119.18 -0.000052    0.01    119.19   
    96. A(C  11,C  12,O  14)          123.32 -0.000192    0.16    123.48   
    97. A(C   1,C  12,O  14)          114.87 -0.000007   -0.08    114.80   
    98. A(C   1,C  12,C  11)          121.80  0.000199   -0.05    121.75   
    99. A(C  12,O  14,H  47)          109.94 -0.000109    0.04    109.98   
   100. A(H  19,C  15,C  38)          111.02  0.000043   -0.01    111.01   
   101. A(H  18,C  15,C  38)          110.99  0.000051    0.03    111.02   
   102. A(H  17,C  15,C  38)          111.95  0.000013   -0.01    111.94   
   103. A(H  18,C  15,H  19)          106.26 -0.000059    0.02    106.28   
   104. A(H  17,C  15,H  19)          108.22 -0.000017   -0.02    108.19   
   105. A(H  17,C  15,H  18)          108.18 -0.000038   -0.00    108.17   
   106. A(H  30,C  28,H  31)          107.41 -0.000051   -0.01    107.40   
   107. A(H  29,C  28,H  31)          105.83 -0.000068    0.02    105.85   
   108. A(C  11,C  28,H  31)          111.80 -0.000129    0.33    112.13   
   109. A(H  29,C  28,H  30)          107.27 -0.000128   -0.03    107.25   
   110. A(C  11,C  28,H  30)          112.60  0.000247   -0.04    112.56   
   111. A(C  11,C  28,H  29)          111.55  0.000106   -0.28    111.28   
   112. A(H  35,C  33,C  36)          108.74  0.000275    0.05    108.79   
   113. A(H  34,C  33,C  36)          111.09  0.000291   -0.07    111.02   
   114. A(C  10,C  33,C  36)          114.72 -0.000803    0.08    114.80   
   115. A(H  34,C  33,H  35)          106.38 -0.000180    0.01    106.39   
   116. A(C  10,C  33,H  35)          108.21  0.000260   -0.09    108.12   
   117. A(C  10,C  33,H  34)          107.35  0.000193    0.01    107.36   
   118. A(H  37,C  36,C  38)          116.92 -0.000123   -0.03    116.90   
   119. A(C  33,C  36,C  38)          128.22 -0.000030   -0.05    128.17   
   120. A(C  33,C  36,H  37)          114.85  0.000153    0.08    114.93   
   121. A(C  36,C  38,C  39)          124.93 -0.000132    0.01    124.94   
   122. A(C  15,C  38,C  39)          114.37  0.000189   -0.01    114.35   
   123. A(C  15,C  38,C  36)          120.70 -0.000057    0.01    120.71   
   124. A(H  41,C  39,H  42)          107.91  0.000007   -0.02    107.89   
   125. A(H  40,C  39,H  42)          106.23 -0.000022    0.02    106.25   
   126. A(C  38,C  39,H  42)          110.42  0.000050    0.06    110.48   
   127. A(H  40,C  39,H  41)          108.02 -0.000016   -0.01    108.01   
   128. A(C  38,C  39,H  41)          113.47  0.000045   -0.02    113.45   
   129. A(C  38,C  39,H  40)          110.49 -0.000067   -0.02    110.47   
   130. A(C  44,C  43,H  45)          119.75 -0.000073   -0.07    119.68   
   131. A(C   0,C  43,H  45)          119.89 -0.000155    0.05    119.94   
   132. A(C   0,C  43,C  44)          120.36  0.000229    0.02    120.38   
   133. A(H  13,C  44,C  43)          119.76 -0.000068   -0.06    119.71   
   134. A(C   3,C  44,C  43)          120.30  0.000245    0.01    120.31   
   135. A(C   3,C  44,H  13)          119.93 -0.000178    0.05    119.99   
   136. A(C   4,O  46,H  48)          108.63 -0.000052   -0.00    108.63   
   137. D(C  12,C   1,C   0,H  16)      0.92 -0.000021    0.04      0.97   
   138. D(C   2,C   1,C   0,H  16)   -179.62 -0.000017    0.06   -179.55   
   139. D(C  12,C   1,C   0,C  43)   -179.01 -0.000008    0.02   -178.99   
   140. D(C   2,C   1,C   0,C  43)      0.45 -0.000003    0.03      0.49   
   141. D(C   3,C   2,C   1,C  12)    178.85  0.000008   -0.02    178.83   
   142. D(C   3,C   2,C   1,C   0)     -0.63  0.000002   -0.04     -0.67   
   143. D(C   4,C   2,C   1,C  12)     -1.94 -0.000009    0.05     -1.89   
   144. D(C   4,C   2,C   1,C   0)    178.58 -0.000015    0.03    178.61   
   145. D(C  44,C   3,C   2,C   4)   -178.82  0.000019   -0.06   -178.89   
   146. D(H  20,C   3,C   2,C   1)   -179.59 -0.000001    0.03   -179.55   
   147. D(H  20,C   3,C   2,C   4)      1.23  0.000017   -0.04      1.19   
   148. D(C  44,C   3,C   2,C   1)      0.36  0.000001    0.01      0.37   
   149. D(O  46,C   4,C   2,C   1)   -177.32  0.000013   -0.11   -177.43   
   150. D(C   5,C   4,C   2,C   3)   -179.78 -0.000027    0.07   -179.72   
   151. D(C   5,C   4,C   2,C   1)      1.03 -0.000011   -0.00      1.03   
   152. D(O  46,C   4,C   2,C   3)      1.87 -0.000004   -0.04      1.83   
   153. D(C  11,C   5,C   4,O  46)   -179.77 -0.000006    0.00   -179.77   
   154. D(C   6,C   5,C   4,O  46)      2.54  0.000017   -0.12      2.42   
   155. D(C   6,C   5,C   4,C   2)   -175.71  0.000050   -0.22   -175.93   
   156. D(C  11,C   5,C   4,C   2)      1.99  0.000027   -0.10      1.89   
   157. D(H  21,C   6,C   5,C   4)    179.37 -0.000061    0.66    180.03   
   158. D(H  22,C   6,C   5,C  11)   -113.08  0.000115    0.50   -112.58   
   159. D(H  22,C   6,C   5,C   4)     64.57  0.000096    0.64     65.20   
   160. D(H  21,C   6,C   5,C  11)      1.73 -0.000041    0.52      2.25   
   161. D(C   7,C   6,C   5,C  11)    123.94  0.000076    0.37    124.31   
   162. D(C   7,C   6,C   5,C   4)    -58.41  0.000057    0.50    -57.91   
   163. D(H  23,C   7,C   6,C   5)    -43.29 -0.000041   -0.25    -43.53   
   164. D(C   8,C   7,C   6,H  22)     17.06 -0.000005   -0.45     16.61   
   165. D(C   8,C   7,C   6,H  21)    -98.13  0.000113   -0.45    -98.57   
   166. D(H  23,C   7,C   6,H  21)     79.48  0.000104   -0.39     79.09   
   167. D(C   8,C   7,C   6,C   5)    139.11 -0.000032   -0.30    138.81   
   168. D(H  23,C   7,C   6,H  22)   -165.33 -0.000015   -0.40   -165.73   
   169. D(C  10,C   8,C   7,H  23)   -177.92  0.000050    0.03   -177.90   
   170. D(C  10,C   8,C   7,C   6)     -0.39  0.000038    0.08     -0.30   
   171. D(C   9,C   8,C   7,H  23)     -0.16  0.000081   -0.06     -0.22   
   172. D(C   9,C   8,C   7,C   6)    177.38  0.000070   -0.00    177.38   
   173. D(H  26,C   9,C   8,C  10)    -56.77 -0.000019    0.54    -56.23   
   174. D(H  26,C   9,C   8,C   7)    125.30 -0.000055    0.62    125.92   
   175. D(H  25,C   9,C   8,C  10)     60.82 -0.000186    0.52     61.34   
   176. D(H  25,C   9,C   8,C   7)   -117.12 -0.000221    0.60   -116.52   
   177. D(H  24,C   9,C   8,C   7)      3.74 -0.000030    0.58      4.31   
   178. D(H  24,C   9,C   8,C  10)   -178.33  0.000006    0.50   -177.83   
   179. D(C  33,C  10,C   8,C   9)     94.52 -0.000090   -0.19     94.33   
   180. D(C  33,C  10,C   8,C   7)    -87.63 -0.000061   -0.26    -87.89   
   181. D(H  32,C  10,C   8,C   9)    -27.05  0.000072   -0.22    -27.26   
   182. D(H  27,C  10,C   8,C   9)   -143.33  0.000038   -0.24   -143.56   
   183. D(H  32,C  10,C   8,C   7)    150.81  0.000101   -0.29    150.51   
   184. D(H  27,C  10,C   8,C   7)     34.53  0.000067   -0.32     34.21   
   185. D(C  28,C  11,C   5,C   6)     -6.22 -0.000018    0.25     -5.97   
   186. D(C  28,C  11,C   5,C   4)    176.16 -0.000006    0.12    176.27   
   187. D(C  12,C  11,C   5,C   6)    173.53 -0.000039    0.29    173.83   
   188. D(C  12,C  11,C   5,C   4)     -4.09 -0.000027    0.16     -3.93   
   189. D(O  14,C  12,C  11,C  28)      1.97  0.000074   -0.23      1.75   
   190. D(C   1,C  12,C  11,C  28)   -177.04 -0.000008   -0.09   -177.13   
   191. D(C   1,C  12,C  11,C   5)      3.20  0.000013   -0.12      3.08   
   192. D(O  14,C  12,C   1,C   2)   -179.28 -0.000070    0.16   -179.12   
   193. D(O  14,C  12,C   1,C   0)      0.18 -0.000064    0.18      0.36   
   194. D(O  14,C  12,C  11,C   5)   -177.79  0.000096   -0.26   -178.04   
   195. D(C  11,C  12,C   1,C   2)     -0.19  0.000005    0.01     -0.18   
   196. D(C  11,C  12,C   1,C   0)    179.27  0.000010    0.03    179.30   
   197. D(H  47,O  14,C  12,C  11)     15.04 -0.000082    1.18     16.22   
   198. D(H  47,O  14,C  12,C   1)   -165.88 -0.000002    1.05   -164.83   
   199. D(H  29,C  28,C  11,C   5)    -38.49  0.000014   -4.53    -43.02   
   200. D(H  31,C  28,C  11,C  12)     23.46  0.000137   -4.63     18.84   
   201. D(H  31,C  28,C  11,C   5)   -156.78  0.000115   -4.59   -161.37   
   202. D(H  30,C  28,C  11,C  12)    -97.57  0.000120   -4.83   -102.40   
   203. D(H  30,C  28,C  11,C   5)     82.19  0.000098   -4.79     77.39   
   204. D(H  29,C  28,C  11,C  12)    141.75  0.000036   -4.57    137.19   
   205. D(C  36,C  33,C  10,H  32)     63.68  0.000059   -0.29     63.40   
   206. D(C  36,C  33,C  10,H  27)    178.39  0.000096   -0.32    178.07   
   207. D(C  36,C  33,C  10,C   8)    -58.24  0.000015   -0.38    -58.61   
   208. D(H  35,C  33,C  10,H  32)   -174.73  0.000070   -0.24   -174.97   
   209. D(H  35,C  33,C  10,H  27)    -60.02  0.000107   -0.27    -60.30   
   210. D(H  35,C  33,C  10,C   8)     63.35  0.000026   -0.33     63.02   
   211. D(H  34,C  33,C  10,H  32)    -60.29  0.000085   -0.26    -60.55   
   212. D(H  34,C  33,C  10,H  27)     54.42  0.000122   -0.30     54.12   
   213. D(H  34,C  33,C  10,C   8)    177.79  0.000041   -0.36    177.44   
   214. D(C  38,C  36,C  33,H  35)    130.32 -0.000023    1.20    131.52   
   215. D(C  38,C  36,C  33,H  34)     13.57 -0.000137    1.20     14.77   
   216. D(C  38,C  36,C  33,C  10)   -108.39 -0.000025    1.17   -107.21   
   217. D(H  37,C  36,C  33,H  35)    -49.46 -0.000055    1.12    -48.34   
   218. D(H  37,C  36,C  33,H  34)   -166.21 -0.000169    1.11   -165.10   
   219. D(H  37,C  36,C  33,C  10)     71.83 -0.000057    1.09     72.92   
   220. D(C  39,C  38,C  36,H  37)    179.89 -0.000042    0.01    179.91   
   221. D(C  39,C  38,C  36,C  33)      0.12 -0.000075   -0.07      0.04   
   222. D(C  15,C  38,C  36,H  37)      0.13 -0.000025    0.04      0.17   
   223. D(C  15,C  38,C  36,C  33)   -179.64 -0.000058   -0.05   -179.69   
   224. D(C  39,C  38,C  15,H  19)     58.68 -0.000015    0.20     58.88   
   225. D(C  39,C  38,C  15,H  18)    -59.27 -0.000002    0.16    -59.11   
   226. D(C  39,C  38,C  15,H  17)    179.74  0.000002    0.15    179.89   
   227. D(C  36,C  38,C  15,H  19)   -121.53 -0.000031    0.17   -121.36   
   228. D(C  36,C  38,C  15,H  18)    120.52 -0.000017    0.13    120.65   
   229. D(C  36,C  38,C  15,H  17)     -0.47 -0.000014    0.12     -0.35   
   230. D(H  42,C  39,C  38,C  36)    121.42  0.000060    0.17    121.59   
   231. D(H  42,C  39,C  38,C  15)    -58.81  0.000044    0.15    -58.66   
   232. D(H  41,C  39,C  38,C  36)      0.13 -0.000017    0.18      0.30   
   233. D(H  41,C  39,C  38,C  15)    179.90 -0.000033    0.15    180.05   
   234. D(H  40,C  39,C  38,C  36)   -121.35  0.000022    0.21   -121.14   
   235. D(H  40,C  39,C  38,C  15)     58.42  0.000006    0.19     58.61   
   236. D(H  45,C  43,C   0,H  16)      0.01  0.000002   -0.01     -0.01   
   237. D(H  45,C  43,C   0,C   1)    179.94 -0.000012    0.01    179.95   
   238. D(C  44,C  43,C   0,H  16)   -179.92  0.000012   -0.03   -179.95   
   239. D(C  44,C  43,C   0,C   1)      0.02 -0.000001   -0.01      0.01   
   240. D(H  13,C  44,C  43,C   0)    179.75  0.000018   -0.03    179.72   
   241. D(C   3,C  44,C  43,H  45)    179.77  0.000015   -0.04    179.73   
   242. D(C   3,C  44,C  43,C   0)     -0.31  0.000005   -0.02     -0.33   
   243. D(C  43,C  44,C   3,H  20)   -179.94 -0.000003   -0.00   -179.95   
   244. D(C  43,C  44,C   3,C   2)      0.11 -0.000005    0.02      0.13   
   245. D(H  13,C  44,C   3,H  20)     -0.00 -0.000016    0.01      0.00   
   246. D(H  13,C  44,C  43,H  45)     -0.17  0.000028   -0.05     -0.22   
   247. D(H  13,C  44,C   3,C   2)   -179.95 -0.000018    0.03   -179.92   
   248. D(H  48,O  46,C   4,C   5)     24.51  0.000022   -0.24     24.27   
   249. D(H  48,O  46,C   4,C   2)   -157.15 -0.000004   -0.14   -157.29   
    ----------------------------------------------------------------------------

         *************************************************************
         *                GEOMETRY OPTIMIZATION CYCLE  27            *
         *************************************************************
---------------------------------
CARTESIAN COORDINATES (ANGSTROEM)
---------------------------------
  C      4.931771    1.967997    0.616790
  C      3.861450    1.095780    0.276065
  C      2.522510    1.491412    0.583316
  C      2.300629    2.736587    1.232407
  C      1.451978    0.625961    0.211961
  C      1.680614   -0.589540   -0.415932
  C      0.481853   -1.417680   -0.867043
  C     -0.476025   -1.777157    0.254252
  C     -1.823755   -1.772414    0.211227
  C     -2.626597   -2.218595    1.412239
  C     -2.628842   -1.383051   -1.019248
  C      3.028546   -1.017666   -0.668738
  C      4.079944   -0.166996   -0.352925
  H      3.179026    4.508073    2.053853
  O      5.401915   -0.471319   -0.593432
  C     -5.619570    1.692972    1.273307
  H      5.945706    1.667551    0.375418
  H     -4.893911    1.746237    2.091979
  H     -6.004629    2.706619    1.089837
  H     -6.477080    1.094311    1.613031
  H      1.282097    3.025955    1.468568
  H      0.829244   -2.341559   -1.340697
  H     -0.047269   -0.864414   -1.653890
  H      0.004079   -2.107190    1.177152
  H     -1.987690   -2.446713    2.271755
  H     -3.212864   -3.116192    1.169435
  H     -3.351389   -1.449767    1.709418
  H     -2.100103   -1.696805   -1.926957
  C      3.300066   -2.379146   -1.277019
  H      2.669387   -3.149945   -0.822984
  H      3.113855   -2.401871   -2.359166
  H      4.333152   -2.704554   -1.115591
  H     -3.579673   -1.930535   -1.006739
  C     -2.949932    0.136570   -1.159820
  H     -3.487388    0.270933   -2.104594
  H     -1.999487    0.678526   -1.263855
  C     -3.722818    0.728430   -0.009114
  H     -3.149399    0.861888    0.910176
  C     -5.013121    1.107644    0.018054
  C     -5.969218    1.006545   -1.147038
  H     -6.367923    1.998404   -1.404362
  H     -5.515993    0.580917   -2.045833
  H     -6.836540    0.386178   -0.880100
  C      4.685429    3.172510    1.242937
  C      3.360201    3.558550    1.556291
  H      5.512445    3.830156    1.498947
  O      0.183025    1.085738    0.484459
  H      5.463460   -1.208002   -1.221420
  H     -0.422558    0.318598    0.538691

----------------------------
CARTESIAN COORDINATES (A.U.)
----------------------------
  NO LB      ZA    FRAG     MASS         X           Y           Z
   0 C     6.0000    0    12.011    9.319696    3.718975    1.165563
   1 C     6.0000    0    12.011    7.297084    2.070723    0.521686
   2 C     6.0000    0    12.011    4.766854    2.818361    1.102308
   3 C     6.0000    0    12.011    4.347560    5.171400    2.328912
   4 C     6.0000    0    12.011    2.743841    1.182896    0.400549
   5 C     6.0000    0    12.011    3.175900   -1.114070   -0.785998
   6 C     6.0000    0    12.011    0.910570   -2.679027   -1.638473
   7 C     6.0000    0    12.011   -0.899557   -3.358340    0.480467
   8 C     6.0000    0    12.011   -3.446397   -3.349378    0.399162
   9 C     6.0000    0    12.011   -4.963549   -4.192538    2.668744
  10 C     6.0000    0    12.011   -4.967791   -2.613587   -1.926099
  11 C     6.0000    0    12.011    5.723123   -1.923110   -1.263731
  12 C     6.0000    0    12.011    7.709978   -0.315577   -0.666932
  13 H     1.0000    0     1.008    6.007489    8.519022    3.881220
  14 O     8.0000    0    15.999   10.208140   -0.890664   -1.121423
  15 C     6.0000    0    12.011  -10.619448    3.199253    2.406202
  16 H     1.0000    0     1.008   11.235756    3.151215    0.709437
  17 H     1.0000    0     1.008   -9.248152    3.299909    3.953268
  18 H     1.0000    0     1.008  -11.347104    5.114769    2.059494
  19 H     1.0000    0     1.008  -12.239906    2.067949    3.048188
  20 H     1.0000    0     1.008    2.422813    5.718227    2.775191
  21 H     1.0000    0     1.008    1.567044   -4.424905   -2.533550
  22 H     1.0000    0     1.008   -0.089325   -1.633505   -3.125398
  23 H     1.0000    0     1.008    0.007709   -3.982011    2.224495
  24 H     1.0000    0     1.008   -3.756189   -4.623617    4.292996
  25 H     1.0000    0     1.008   -6.071433   -5.888750    2.209912
  26 H     1.0000    0     1.008   -6.333207   -2.739663    3.230331
  27 H     1.0000    0     1.008   -3.968620   -3.206497   -3.641420
  28 C     6.0000    0    12.011    6.236220   -4.495934   -2.413216
  29 H     1.0000    0     1.008    5.044411   -5.952534   -1.555215
  30 H     1.0000    0     1.008    5.884332   -4.538878   -4.458177
  31 H     1.0000    0     1.008    8.188470   -5.110866   -2.108161
  32 H     1.0000    0     1.008   -6.764601   -3.648182   -1.902461
  33 C     6.0000    0    12.011   -5.574564    0.258080   -2.191742
  34 H     1.0000    0     1.008   -6.590209    0.511990   -3.977106
  35 H     1.0000    0     1.008   -3.778483    1.282228   -2.388340
  36 C     6.0000    0    12.011   -7.035106    1.376534   -0.017222
  37 H     1.0000    0     1.008   -5.951502    1.628732    1.719984
  38 C     6.0000    0    12.011   -9.473426    2.093144    0.034116
  39 C     6.0000    0    12.011  -11.280188    1.902095   -2.167588
  40 H     1.0000    0     1.008  -12.033630    3.776436   -2.653859
  41 H     1.0000    0     1.008  -10.423717    1.097775   -3.866065
  42 H     1.0000    0     1.008  -12.919188    0.729771   -1.663149
  43 C     6.0000    0    12.011    8.854178    5.995176    2.348811
  44 C     6.0000    0    12.011    6.349860    6.724685    2.940963
  45 H     1.0000    0     1.008   10.417012    7.237945    2.832599
  46 O     8.0000    0    15.999    0.345866    2.051747    0.915495
  47 H     1.0000    0     1.008   10.324444   -2.282793   -2.308149
  48 H     1.0000    0     1.008   -0.798519    0.602062    1.017979

--------------------------------
INTERNAL COORDINATES (ANGSTROEM)
--------------------------------
 C      0   0   0     0.000000000000     0.00000000     0.00000000
 C      1   0   0     1.422125769611     0.00000000     0.00000000
 C      2   1   0     1.429576629294   118.92566359     0.00000000
 C      3   2   1     1.421622452328   119.12463462   359.33107556
 C      3   2   1     1.425815168058   118.63697311   178.60829354
 C      5   3   2     1.387071899835   121.73872977     1.02785109
 C      6   5   3     1.525235764393   118.69410840   184.06724588
 C      7   6   5     1.517911592370   113.95854786   302.08954529
 C      8   7   6     1.348424770082   127.32400060   138.80944631
 C      9   8   7     1.511972396899   120.28711278   177.37861329
 C      9   8   7     1.521130869861   123.75941744   359.69668150
 C      6   5   3     1.436705671120   119.69835640     1.88900366
 C     12   6   5     1.388817837315   119.19158027   356.07018960
 H      4   3   2     2.141147953178   146.69948859     0.29966310
 O     13  12   6     1.377701439944   123.46485889   181.94769787
 C     11   9   8     4.864378167010    96.08652809   228.96221271
 H      1   2   3     1.084708286670   118.70641769   180.44606135
 H     16  11   9     1.095281098289    88.60667251    18.93764806
 H     16  11   9     1.099733224888   136.01345417   134.02323203
 H     16  11   9     1.099604391265   106.30743730   270.37856417
 H      4   3   2     1.084856557458   118.65634458   180.44501246
 H      7   6   5     1.094796872038   109.67970799   180.02990000
 H      7   6   5     1.097816782083   108.49131384    65.20280410
 H      8   7   6     1.091405561560   114.75097336   316.46817956
 H     10   9   8     1.094992692284   112.03475759     4.31287376
 H     10   9   8     1.099246393104   110.40822846   243.47938032
 H     10   9   8     1.097604579813   111.03859300   125.91626963
 H     11   9   8     1.096330807942   109.95224986    34.21252813
 C     12   6   5     1.515703705778   120.42141984   176.27543464
 H     29  12   6     1.094547374554   111.27658548   316.97927571
 H     29  12   6     1.098286011863   112.55906911    77.39497718
 H     29  12   6     1.095087301553   112.13270006   198.62953537
 H     11   9   8     1.097257472967   108.76572871   150.51277103
 C     11   9   8     1.559521431633   115.55050977   272.10820104
 H     34  11   9     1.095221568953   107.35760338   177.43622065
 H     34  11   9     1.099038219071   108.11835504    63.01809781
 C     34  11   9     1.507241130868   114.79620299   301.38567796
 H     37  34  11     1.091656268307   114.93324920    72.92355250
 C     37  34  11     1.345148335852   128.16979283   252.78774957
 C     39  37  34     1.510556627815   124.93812484     0.04458822
 H     40  39  37     1.099529225280   110.46575278   238.86022454
 H     40  39  37     1.092888059217   113.44700853     0.30173278
 H     40  39  37     1.099253277970   110.47939350   121.58935209
 C      1   2   3     1.379709384815   120.65010917     0.48704352
 C     14   4   3     1.087191447248    33.92170664     0.13172558
 H     44   1   2     1.087195754516   119.94299108   179.95064691
 O      5   3   2     1.376914222047   115.95868526   182.57899158
 H     15  13  12     0.969978543669   109.97857758    16.22732815
 H     47   5   3     0.978864044394   108.62801512   202.71013970

---------------------------
INTERNAL COORDINATES (A.U.)
---------------------------
 C      0   0   0     0.000000000000     0.00000000     0.00000000
 C      1   0   0     2.687428232557     0.00000000     0.00000000
 C      2   1   0     2.701508316819   118.92566359     0.00000000
 C      3   2   1     2.686477100734   119.12463462   359.33107556
 C      3   2   1     2.694400185220   118.63697311   178.60829354
 C      5   3   2     2.621186018747   121.73872977     1.02785109
 C      6   5   3     2.882277884364   118.69410840   184.06724588
 C      7   6   5     2.868437205084   113.95854786   302.08954529
 C      8   7   6     2.548153527650   127.32400060   138.80944631
 C      9   8   7     2.857213752188   120.28711278   177.37861329
 C      9   8   7     2.874520757891   123.75941744   359.69668150
 C      6   5   3     2.714980253469   119.69835640     1.88900366
 C     12   6   5     2.624485362429   119.19158027   356.07018960
 H      4   3   2     4.046183243713   146.69948859     0.29966310
 O     13  12   6     2.603478415804   123.46485889   181.94769787
 C     11   9   8     9.192342547474    96.08652809   228.96221271
 H      1   2   3     2.049801597000   118.70641769   180.44606135
 H     16  11   9     2.069781315427    88.60667251    18.93764806
 H     16  11   9     2.078194615412   136.01345417   134.02323203
 H     16  11   9     2.077951155148   106.30743730   270.37856417
 H      4   3   2     2.050081788185   118.65634458   180.44501246
 H      7   6   5     2.068866260426   109.67970799   180.02990000
 H      7   6   5     2.074573063360   108.49131384    65.20280410
 H      8   7   6     2.062457612386   114.75097336   316.46817956
 H     10   9   8     2.069236307062   112.03475759     4.31287376
 H     10   9   8     2.077274636667   110.40822846   243.47938032
 H     10   9   8     2.074172059184   111.03859300   125.91626963
 H     11   9   8     2.071764979192   109.95224986    34.21252813
 C     12   6   5     2.864264904089   120.42141984   176.27543464
 H     29  12   6     2.068394778509   111.27658548   316.97927571
 H     29  12   6     2.075459779138   112.55906911    77.39497718
 H     29  12   6     2.069415092670   112.13270006   198.62953537
 H     11   9   8     2.073516122306   108.76572871   150.51277103
 C     11   9   8     2.947068405767   115.55050977   272.10820104
 H     34  11   9     2.069668821285   107.35760338   177.43622065
 H     34  11   9     2.076881244757   108.11835504    63.01809781
 C     34  11   9     2.848272955123   114.79620299   301.38567796
 H     37  34  11     2.062931379479   114.93324920    72.92355250
 C     37  34  11     2.541961964261   128.16979283   252.78774957
 C     39  37  34     2.854538336351   124.93812484     0.04458822
 H     40  39  37     2.077809112022   110.46575278   238.86022454
 H     40  39  37     2.065259126952   113.44700853     0.30173278
 H     40  39  37     2.077287647179   110.47939350   121.58935209
 C      1   2   3     2.607272881702   120.65010917     0.48704352
 C     14   4   3     2.054494090441    33.92170664     0.13172558
 H     44   1   2     2.054502229997   119.94299108   179.95064691
 O      5   3   2     2.601990789569   115.95868526   182.57899158
 H     15  13  12     1.832993803315   109.97857758    16.22732815
 H     47   5   3     1.849784966248   108.62801512   202.71013970


           ************************************************************
           *        Program running with 4 parallel MPI-processes     *
           *              working on a common directory               *
           ************************************************************
------------------------------------------------------------------------------
                   ___                                                        
                  /   \      - P O W E R E D   B Y -                         
                 /     \                                                     
                 |  |  |   _    _      __       _____    __    __             
                 |  |  |  | |  | |    /  \     |  _  \  |  |  /  |          
                  \  \/   | |  | |   /    \    | | | |  |  | /  /          
                 / \  \   | |__| |  /  /\  \   | |_| |  |  |/  /          
                |  |  |   |  __  | /  /__\  \  |    /   |      \           
                |  |  |   | |  | | |   __   |  |    \   |  |\   \          
                \     /   | |  | | |  |  |  |  | |\  \  |  | \   \       
                 \___/    |_|  |_| |__|  |__|  |_| \__\ |__|  \__/        
                                                                              
                      - O R C A' S   B I G   F R I E N D -                    
                                      &                                       
                       - I N T E G R A L  F E E D E R -                       
                                                                              
 v1 FN, 2020, v2 2021                                                         
------------------------------------------------------------------------------


Reading SHARK input file MK2_2e_2H_B3LYP_631Gd_opt.SHARKINP.tmp ... ok
----------------------
SHARK INTEGRAL PACKAGE
----------------------

Number of atoms                             ...     49
Number of basis functions                   ...    374
Number of shells                            ...    190
Maximum angular momentum                    ...      2
Integral batch strategy                     ... SHARK/LIBINT Hybrid
RI-J (if used) integral strategy            ... SPLIT-RIJ (Revised 2003 algorithm where possible)
Printlevel                                  ...      1
Contraction scheme used                     ... SEGMENTED contraction
Coulomb Range Separation                    ... NOT USED
Exchange Range Separation                   ... NOT USED
Finite Nucleus Model                        ... NOT USED
Auxiliary Coulomb fitting basis             ... AVAILABLE
   # of basis functions in Aux-J            ...   1413
   # of shells in Aux-J                     ...    475
   Maximum angular momentum in Aux-J        ...      4
Auxiliary J/K fitting basis                 ... NOT available
Auxiliary Correlation fitting basis         ... NOT available
Auxiliary 'external' fitting basis          ... NOT available
Integral threshold                          ...     2.500000e-11
Primitive cut-off                           ...     2.500000e-12
Primitive pair pre-selection threshold      ...     2.500000e-12

Calculating pre-screening integrals         ... done (  0.1 sec) Dimension = 190
Organizing shell pair data                  ... done (  0.1 sec)
Shell pair information
Total number of shell pairs                 ...     18145
Shell pairs after pre-screening             ...     11926
Total number of primitive shell pairs       ...    101586
Primitive shell pairs kept                  ...     36639
          la=0 lb=0:   4590 shell pairs
          la=1 lb=0:   3978 shell pairs
          la=1 lb=1:    877 shell pairs
          la=2 lb=0:   1585 shell pairs
          la=2 lb=1:    748 shell pairs
          la=2 lb=2:    148 shell pairs

Calculating one electron integrals          ... done (  0.0 sec)
Calculating RI/J V-Matrix + Cholesky decomp.... done (  0.1 sec)
Calculating Nuclear repulsion               ... done (  0.0 sec) ENN=   1850.470967832288 Eh

SHARK setup successfully completed in   0.4 seconds

Maximum memory used throughout the entire GTOINT-calculation: 29.3 MB
[1717800968.225567] [eu-a2p-514:128307:0]          mpool.c:38   UCX  WARN  object 0x4340f00 was not returned to mpool ucp_requests
[1717800968.225587] [eu-a2p-514:128307:0]          mpool.c:38   UCX  WARN  object 0x43410c0 was not returned to mpool ucp_requests
[1717800968.225592] [eu-a2p-514:128307:0]          mpool.c:38   UCX  WARN  object 0x4341280 was not returned to mpool ucp_requests
[1717800968.225595] [eu-a2p-514:128307:0]          mpool.c:38   UCX  WARN  object 0x4341440 was not returned to mpool ucp_requests
[1717800968.225597] [eu-a2p-514:128307:0]          mpool.c:38   UCX  WARN  object 0x4341600 was not returned to mpool ucp_requests
[1717800968.225600] [eu-a2p-514:128307:0]          mpool.c:38   UCX  WARN  object 0x43417c0 was not returned to mpool ucp_requests
[1717800968.225602] [eu-a2p-514:128307:0]          mpool.c:38   UCX  WARN  object 0x4341980 was not returned to mpool ucp_requests
[1717800968.225605] [eu-a2p-514:128307:0]          mpool.c:38   UCX  WARN  object 0x4341b40 was not returned to mpool ucp_requests
[1717800968.225608] [eu-a2p-514:128307:0]          mpool.c:38   UCX  WARN  object 0x4341d00 was not returned to mpool ucp_requests
[1717800968.225610] [eu-a2p-514:128307:0]          mpool.c:38   UCX  WARN  object 0x4341ec0 was not returned to mpool ucp_requests
[1717800968.225613] [eu-a2p-514:128307:0]          mpool.c:38   UCX  WARN  object 0x4342080 was not returned to mpool ucp_requests
[1717800968.225615] [eu-a2p-514:128307:0]          mpool.c:38   UCX  WARN  object 0x4342240 was not returned to mpool ucp_requests
[1717800968.225618] [eu-a2p-514:128307:0]          mpool.c:38   UCX  WARN  object 0x4342400 was not returned to mpool ucp_requests
[1717800968.225620] [eu-a2p-514:128307:0]          mpool.c:38   UCX  WARN  object 0x43425c0 was not returned to mpool ucp_requests
[1717800968.225623] [eu-a2p-514:128307:0]          mpool.c:38   UCX  WARN  object 0x4342780 was not returned to mpool ucp_requests
[1717800968.225625] [eu-a2p-514:128307:0]          mpool.c:38   UCX  WARN  object 0x4342940 was not returned to mpool ucp_requests
[1717800968.225628] [eu-a2p-514:128307:0]          mpool.c:38   UCX  WARN  object 0x4342b00 was not returned to mpool ucp_requests
[1717800968.225630] [eu-a2p-514:128307:0]          mpool.c:38   UCX  WARN  object 0x4342cc0 was not returned to mpool ucp_requests
[1717800968.225633] [eu-a2p-514:128307:0]          mpool.c:38   UCX  WARN  object 0x4342e80 was not returned to mpool ucp_requests
[1717800968.225635] [eu-a2p-514:128307:0]          mpool.c:38   UCX  WARN  object 0x4343040 was not returned to mpool ucp_requests
[1717800968.225638] [eu-a2p-514:128307:0]          mpool.c:38   UCX  WARN  object 0x4343200 was not returned to mpool ucp_requests
[1717800968.225640] [eu-a2p-514:128307:0]          mpool.c:38   UCX  WARN  object 0x43433c0 was not returned to mpool ucp_requests
[1717800968.233106] [eu-a2p-514:128305:0]          mpool.c:38   UCX  WARN  object 0x3c79300 was not returned to mpool ucp_requests
[1717800968.233123] [eu-a2p-514:128305:0]          mpool.c:38   UCX  WARN  object 0x3c794c0 was not returned to mpool ucp_requests
[1717800968.233127] [eu-a2p-514:128305:0]          mpool.c:38   UCX  WARN  object 0x3c79680 was not returned to mpool ucp_requests
[1717800968.233130] [eu-a2p-514:128305:0]          mpool.c:38   UCX  WARN  object 0x3c79840 was not returned to mpool ucp_requests
[1717800968.233133] [eu-a2p-514:128305:0]          mpool.c:38   UCX  WARN  object 0x3c79a00 was not returned to mpool ucp_requests
[1717800968.233135] [eu-a2p-514:128305:0]          mpool.c:38   UCX  WARN  object 0x3c79bc0 was not returned to mpool ucp_requests
[1717800968.233138] [eu-a2p-514:128305:0]          mpool.c:38   UCX  WARN  object 0x3c79d80 was not returned to mpool ucp_requests
[1717800968.233140] [eu-a2p-514:128305:0]          mpool.c:38   UCX  WARN  object 0x3c79f40 was not returned to mpool ucp_requests
[1717800968.233143] [eu-a2p-514:128305:0]          mpool.c:38   UCX  WARN  object 0x3c7a100 was not returned to mpool ucp_requests
[1717800968.233146] [eu-a2p-514:128305:0]          mpool.c:38   UCX  WARN  object 0x3c7a480 was not returned to mpool ucp_requests
[1717800968.233148] [eu-a2p-514:128305:0]          mpool.c:38   UCX  WARN  object 0x3c7a640 was not returned to mpool ucp_requests
[1717800968.233151] [eu-a2p-514:128305:0]          mpool.c:38   UCX  WARN  object 0x3c7a800 was not returned to mpool ucp_requests
[1717800968.233153] [eu-a2p-514:128305:0]          mpool.c:38   UCX  WARN  object 0x3c7a9c0 was not returned to mpool ucp_requests
[1717800968.233156] [eu-a2p-514:128305:0]          mpool.c:38   UCX  WARN  object 0x3c7ab80 was not returned to mpool ucp_requests
[1717800968.233158] [eu-a2p-514:128305:0]          mpool.c:38   UCX  WARN  object 0x3c7ad40 was not returned to mpool ucp_requests
[1717800968.251999] [eu-a2p-514:128306:0]          mpool.c:38   UCX  WARN  object 0x4568880 was not returned to mpool ucp_requests
[1717800968.252020] [eu-a2p-514:128306:0]          mpool.c:38   UCX  WARN  object 0x4568a40 was not returned to mpool ucp_requests
[1717800968.252024] [eu-a2p-514:128306:0]          mpool.c:38   UCX  WARN  object 0x4568c00 was not returned to mpool ucp_requests
[1717800968.252027] [eu-a2p-514:128306:0]          mpool.c:38   UCX  WARN  object 0x4568dc0 was not returned to mpool ucp_requests
[1717800968.252030] [eu-a2p-514:128306:0]          mpool.c:38   UCX  WARN  object 0x4568f80 was not returned to mpool ucp_requests
[1717800968.252032] [eu-a2p-514:128306:0]          mpool.c:38   UCX  WARN  object 0x4569140 was not returned to mpool ucp_requests
[1717800968.252035] [eu-a2p-514:128306:0]          mpool.c:38   UCX  WARN  object 0x4569300 was not returned to mpool ucp_requests
[1717800968.252037] [eu-a2p-514:128306:0]          mpool.c:38   UCX  WARN  object 0x45694c0 was not returned to mpool ucp_requests
[1717800968.252040] [eu-a2p-514:128306:0]          mpool.c:38   UCX  WARN  object 0x4569680 was not returned to mpool ucp_requests
[1717800968.252042] [eu-a2p-514:128306:0]          mpool.c:38   UCX  WARN  object 0x4569840 was not returned to mpool ucp_requests
[1717800968.252045] [eu-a2p-514:128306:0]          mpool.c:38   UCX  WARN  object 0x4569a00 was not returned to mpool ucp_requests
[1717800968.252048] [eu-a2p-514:128306:0]          mpool.c:38   UCX  WARN  object 0x4569bc0 was not returned to mpool ucp_requests
[1717800968.252050] [eu-a2p-514:128306:0]          mpool.c:38   UCX  WARN  object 0x4569d80 was not returned to mpool ucp_requests
[1717800968.252053] [eu-a2p-514:128306:0]          mpool.c:38   UCX  WARN  object 0x4569f40 was not returned to mpool ucp_requests
[1717800968.252055] [eu-a2p-514:128306:0]          mpool.c:38   UCX  WARN  object 0x456a100 was not returned to mpool ucp_requests
[1717800968.252057] [eu-a2p-514:128306:0]          mpool.c:38   UCX  WARN  object 0x456a2c0 was not returned to mpool ucp_requests
[1717800968.252060] [eu-a2p-514:128306:0]          mpool.c:38   UCX  WARN  object 0x456a480 was not returned to mpool ucp_requests
[1717800968.252062] [eu-a2p-514:128306:0]          mpool.c:38   UCX  WARN  object 0x456a640 was not returned to mpool ucp_requests
[1717800968.252065] [eu-a2p-514:128306:0]          mpool.c:38   UCX  WARN  object 0x456a800 was not returned to mpool ucp_requests
[1717800968.252067] [eu-a2p-514:128306:0]          mpool.c:38   UCX  WARN  object 0x456a9c0 was not returned to mpool ucp_requests
[1717800968.252070] [eu-a2p-514:128306:0]          mpool.c:38   UCX  WARN  object 0x456ab80 was not returned to mpool ucp_requests
[1717800968.252073] [eu-a2p-514:128306:0]          mpool.c:38   UCX  WARN  object 0x456ad40 was not returned to mpool ucp_requests


           ************************************************************
           *        Program running with 4 parallel MPI-processes     *
           *              working on a common directory               *
           ************************************************************

Diagonalization of the overlap matrix:
Smallest eigenvalue                        ... 2.596e-04
Time for diagonalization                   ...    0.019 sec
Threshold for overlap eigenvalues          ... 1.000e-08
Number of eigenvalues below threshold      ... 0
Time for construction of square roots      ...    0.018 sec
Total time needed                          ...    0.039 sec

-------------------
DFT GRID GENERATION
-------------------

General Integration Accuracy     IntAcc      ... 4.959
Radial Grid Type                 RadialGrid  ... OptM3 with GC (2021)
Angular Grid (max. ang.)         AngularGrid ... 6 (Lebedev-590)
Angular grid pruning method      GridPruning ... 4 (adaptive)
Weight generation scheme         WeightScheme... Becke
Basis function cutoff            BFCut       ... 1.0000e-11
Integration weight cutoff        WCut        ... 1.0000e-14
Angular grids for H and He will be reduced by one unit
Partially contracted basis set               ... off
Rotationally invariant grid construction     ... off

Total number of grid points                  ...   546391
Total number of batches                      ...     8563
Average number of points per batch           ...       63
Average number of grid points per atom       ...    11151
Time for grid setup =    7.209 sec

--------------------
COSX GRID GENERATION
--------------------

GRIDX 1
-------
General Integration Accuracy     IntAcc      ... 4.020
Radial Grid Type                 RadialGrid  ... OptM3 with GC (2021)
Angular Grid (max. ang.)         AngularGrid ... 2 (Lebedev-110)
Angular grid pruning method      GridPruning ... 4 (adaptive)
Weight generation scheme         WeightScheme... Becke
Basis function cutoff            BFCut       ... 1.0000e-11
Integration weight cutoff        WCut        ... 1.0000e-14
Angular grids for H and He will be reduced by one unit
Partially contracted basis set               ... on
Rotationally invariant grid construction     ... off

Total number of grid points                  ...    59268
Total number of batches                      ...      948
Average number of points per batch           ...       62
Average number of grid points per atom       ...     1210
UseSFitting                                  ... on

GRIDX 2
-------
General Integration Accuracy     IntAcc      ... 4.338
Radial Grid Type                 RadialGrid  ... OptM3 with GC (2021)
Angular Grid (max. ang.)         AngularGrid ... 3 (Lebedev-194)
Angular grid pruning method      GridPruning ... 4 (adaptive)
Weight generation scheme         WeightScheme... Becke
Basis function cutoff            BFCut       ... 1.0000e-11
Integration weight cutoff        WCut        ... 1.0000e-14
Angular grids for H and He will be reduced by one unit
Partially contracted basis set               ... on
Rotationally invariant grid construction     ... off

Total number of grid points                  ...   129037
Total number of batches                      ...     2046
Average number of points per batch           ...       63
Average number of grid points per atom       ...     2633
UseSFitting                                  ... on

GRIDX 3
-------
General Integration Accuracy     IntAcc      ... 4.871
Radial Grid Type                 RadialGrid  ... OptM3 with GC (2021)
Angular Grid (max. ang.)         AngularGrid ... 4 (Lebedev-302)
Angular grid pruning method      GridPruning ... 4 (adaptive)
Weight generation scheme         WeightScheme... Becke
Basis function cutoff            BFCut       ... 1.0000e-11
Integration weight cutoff        WCut        ... 1.0000e-14
Angular grids for H and He will be reduced by one unit
Partially contracted basis set               ... on
Rotationally invariant grid construction     ... off

Total number of grid points                  ...   246114
Total number of batches                      ...     3868
Average number of points per batch           ...       63
Average number of grid points per atom       ...     5023
UseSFitting                                  ... on

Time for X-Grid setup             =    3.752 sec


--------------------
CPCM SOLVATION MODEL
--------------------
CPCM parameters:
  Epsilon                                         ...      80.4000
  Refrac                                          ...       1.3300
  Rsolv                                           ...       1.3000
  Surface type                                    ... GAUSSIAN VDW
  Epsilon function type                           ...         CPCM
Radii:
 Radius for C  used is    3.8550 Bohr (=   2.0400 Ang.)
 Radius for H  used is    2.4944 Bohr (=   1.3200 Ang.)
 Radius for O  used is    3.4469 Bohr (=   1.8240 Ang.)
Calculating surface                               ...        done! (  0.0s)
GEPOL surface points                              ...         2589
GEPOL Volume                                      ...    2717.8985
GEPOL Surface-area                                ...    1382.3918
Calculating surface distance matrix               ...        done! (  0.0s)
Performing Cholesky decomposition & store         ...        done! (  0.2s)
Overall time for CPCM initialization              ...                 0.3s
--------------
SCF ITERATIONS
--------------
ITER       Energy         Delta-E        Max-DP      RMS-DP      [F,P]     Damp
               ***  Starting incremental Fock matrix formation  ***
  0   -965.6962392441   0.000000000000 0.00463404  0.00004326  0.0251359 0.7000
                      *** Initiating the SOSCF procedure ***
                      *** Re-Reading the Fockian *** 
                      *** Removing any level shift *** 
ITER      Energy       Delta-E        Grad      Rot      Max-DP    RMS-DP
  1   -965.69674394  -0.0005046928  0.000917  0.000917  0.014186  0.000139
               *** Restarting incremental Fock matrix formation ***
  2   -965.69814494  -0.0014010020  0.000513  0.000908  0.004234  0.000042
  3   -965.69818941  -0.0000444726  0.000081  0.000201  0.000699  0.000008
  4   -965.69818977  -0.0000003631  0.000076  0.000151  0.000233  0.000004
  5   -965.69819030  -0.0000005212  0.000031  0.000077  0.000123  0.000002
  6   -965.69819031  -0.0000000107  0.000025  0.000039  0.000071  0.000001
  7   -965.69819035  -0.0000000396  0.000004  0.000012  0.000029  0.000000
  8   -965.69819034   0.0000000072  0.000003  0.000006  0.000011  0.000000
                 **** Energy Check signals convergence ****
              ***Rediagonalizing the Fockian in SOSCF/NRSCF***

               *****************************************************
               *                     SUCCESS                       *
               *           SCF CONVERGED AFTER   9 CYCLES          *
               *****************************************************

Old exchange energy                            =    -26.941487394 Eh
New exchange energy                            =    -26.941493125 Eh
Exchange energy change after final integration =     -0.000005731 Eh
Total energy after final integration           =   -965.698196068 Eh
Final COS-X integration done in                =    26.318 sec
Total Energy       :         -965.69819607 Eh          -26277.98386 eV
  Last Energy change         ...    1.5108e-09  Tolerance :   1.0000e-08
  Last MAX-Density change    ...    5.3291e-15  Tolerance :   1.0000e-07
             **** THE GBW FILE WAS UPDATED (MK2_2e_2H_B3LYP_631Gd_opt.gbw) ****
             **** DENSITY MK2_2e_2H_B3LYP_631Gd_opt.scfp WAS UPDATED ****
             **** ENERGY FILE WAS UPDATED (MK2_2e_2H_B3LYP_631Gd_opt.en.tmp) ****
             **** THE GBW FILE WAS UPDATED (MK2_2e_2H_B3LYP_631Gd_opt.gbw) ****
             **** DENSITY MK2_2e_2H_B3LYP_631Gd_opt.scfp WAS UPDATED ****
Total SCF time: 0 days 0 hours 2 min 40 sec 

Maximum memory used throughout the entire SCF-calculation: 192.9 MB

-------------------------   --------------------
FINAL SINGLE POINT ENERGY      -965.698196068184
-------------------------   --------------------


           ************************************************************
           *        Program running with 4 parallel MPI-processes     *
           *              working on a common directory               *
           ************************************************************
------------------------------------------------------------------------------
                         ORCA SCF GRADIENT CALCULATION
------------------------------------------------------------------------------

 ... reading COSX grid (gridx3)
Gradient of the Kohn-Sham DFT energy:
Kohn-Sham wavefunction type      ... RKS
Hartree-Fock exchange scaling    ...    0.200
Number of operators              ...    1
Number of atoms                  ...   49
Basis set dimensions             ...  374
Integral neglect threshold       ... 2.5e-11
Integral primitive cutoff        ... 2.5e-12
SHARK Integral package           ... ON

Nuc. rep. gradient       (SHARK) ... done (  0.0 sec)
HCore & Overlap gradient (SHARK) ... done (  0.4 sec)
RI-J gradient            (SHARK) ... done (  2.0 sec)
COSX-gradient                    ... done ( 32.8 sec)
Exchange-correlation gradient    ... done

------------------
CARTESIAN GRADIENT
------------------

   1   C   :    0.000650527    0.000334530    0.000098463
   2   C   :    0.000559754    0.000004331   -0.000021953
   3   C   :   -0.000165081    0.000418820    0.000171803
   4   C   :   -0.000465980    0.000439143    0.000227626
   5   C   :   -0.000107160   -0.000534891   -0.000182636
   6   C   :   -0.000533839    0.000274860   -0.000007352
   7   C   :    0.000047773   -0.000035933    0.000729036
   8   C   :   -0.000045616    0.000085274   -0.000236844
   9   C   :    0.000278464    0.000355104   -0.000376531
  10   C   :    0.000433606   -0.000298544    0.000094724
  11   C   :   -0.000095858   -0.000806536    0.000442243
  12   C   :    0.000555699   -0.000630580   -0.000041256
  13   C   :   -0.000379383    0.000327914    0.000098801
  14   H   :    0.000047269    0.000044264   -0.000008731
  15   O   :    0.000177985   -0.000082204   -0.000122474
  16   C   :    0.000076571   -0.000052259   -0.000191706
  17   H   :   -0.000113927   -0.000294923   -0.000128089
  18   H   :   -0.000008639    0.000000001    0.000012345
  19   H   :   -0.000002656    0.000009229    0.000083217
  20   H   :    0.000002309    0.000011267    0.000016363
  21   H   :   -0.000064893   -0.000246567   -0.000087363
  22   H   :   -0.000098157   -0.000046562   -0.000125710
  23   H   :    0.000060815    0.000015508   -0.000202484
  24   H   :    0.000015226   -0.000053475   -0.000022239
  25   H   :   -0.000060081   -0.000034310   -0.000008395
  26   H   :   -0.000233054    0.000151646    0.000069634
  27   H   :   -0.000105775    0.000048633   -0.000086415
  28   H   :    0.000155299   -0.000207589    0.000160594
  29   C   :   -0.000229799    0.000400941   -0.000087778
  30   H   :   -0.000016293   -0.000008145   -0.000000953
  31   H   :    0.000038885   -0.000186936   -0.000059450
  32   H   :    0.000015560   -0.000051202    0.000069856
  33   H   :   -0.000085323    0.000266158   -0.000333958
  34   C   :   -0.000141085    0.000856466    0.000040467
  35   H   :   -0.000037079   -0.000005103    0.000055648
  36   H   :   -0.000052200   -0.000108588   -0.000298268
  37   C   :    0.000492361   -0.000295613   -0.000111470
  38   H   :   -0.000174348    0.000012961    0.000125343
  39   C   :   -0.000374934    0.000093799    0.000057998
  40   C   :    0.000083657   -0.000187650    0.000140978
  41   H   :    0.000059769    0.000042905   -0.000001442
  42   H   :   -0.000014296    0.000037259    0.000005650
  43   H   :   -0.000053061    0.000057702   -0.000088773
  44   C   :   -0.001175667    0.000118485    0.000159362
  45   C   :    0.001098642   -0.000450583   -0.000293159
  46   H   :   -0.000027792    0.000063231    0.000059841
  47   O   :    0.000032769    0.000091688    0.000094971
  48   H   :   -0.000066083    0.000034786    0.000041621
  49   H   :    0.000097747    0.000022048   -0.000000473

Difference to translation invariance:
           :    0.0000526279    0.0000007633   -0.0000693197

Difference to rotation invariance:
           :    0.0003015799   -0.0007182182    0.0000179603

Norm of the cartesian gradient     ...    0.0032841906
RMS gradient                       ...    0.0002708755
MAX gradient                       ...    0.0011756668

-------
TIMINGS
-------

Total SCF gradient time            ...       48.935 sec

One electron gradient       ....       0.433 sec  (  0.9%)
RI-J Coulomb gradient       ....       2.047 sec  (  4.2%)
COSX gradient               ....      32.755 sec  ( 66.9%)
XC gradient                 ....      10.984 sec  ( 22.4%)
CPCM gradient               ....       1.109 sec  (  2.3%)
   A-Matrix (El+Nuc)        ....       0.264 sec  (  0.5%)
   Potential                ....       0.845 sec  (  1.7%)

Maximum memory used throughout the entire SCFGRAD-calculation: 122.5 MB
------------------------------------------------------------------------------
                         ORCA GEOMETRY RELAXATION STEP
------------------------------------------------------------------------------

Reading the OPT-File                    .... done
Getting information on internals        .... done
Copying old internal coords+grads       .... done
Making the new internal coordinates     .... (new redundants).... done
Validating the new internal coordinates .... (new redundants).... done
Calculating the B-matrix                .... done
Calculating the G,G- and P matrices     .... done
Transforming gradient to internals      .... done
Projecting the internal gradient        .... done
Number of atoms                         ....  49
Number of internal coordinates          .... 249
Current Energy                          ....  -965.698196068 Eh
Current gradient norm                   ....     0.003284191 Eh/bohr
Maximum allowed component of the step   ....  0.300
Current trust radius                    ....  0.300
Updating the Hessian (BFGS)             .... done
Forming the augmented Hessian           .... done
Diagonalizing the augmented Hessian     .... done
Last element of RFO vector              ....  0.996179160
Lowest eigenvalues of augmented Hessian:
 -0.000036287  0.000697541  0.001549884  0.003063132  0.005881505
Length of the computed step             ....  0.087668123
The final length of the internal step   ....  0.087668123
Converting the step to cartesian space:
 Initial RMS(Int)=    0.0055557415
Transforming coordinates:
 Iter   0:  RMS(Cart)=    0.0304250200 RMS(Int)=    0.5629351784
 Iter   1:  RMS(Cart)=    0.0003031442 RMS(Int)=    0.0001157752
 Iter   2:  RMS(Cart)=    0.0000055740 RMS(Int)=    0.0000011159
 Iter   3:  RMS(Cart)=    0.0000001360 RMS(Int)=    0.0000000622
 Iter   4:  RMS(Cart)=    0.0000000029 RMS(Int)=    0.0000000007
done
Storing new coordinates                 .... done

                                .--------------------.
          ----------------------|Geometry convergence|-------------------------
          Item                value                   Tolerance       Converged
          ---------------------------------------------------------------------
          Energy change      -0.0000408523            0.0000002000      NO
          RMS gradient        0.0001431134            0.0000080000      NO
          MAX gradient        0.0007743814            0.0000300000      NO
          RMS step            0.0055557415            0.0001000000      NO
          MAX step            0.0245988622            0.0002000000      NO
          ........................................................
          Max(Bonds)      0.0009      Max(Angles)    0.19
          Max(Dihed)        1.41      Max(Improp)    0.00
          ---------------------------------------------------------------------

The optimization has not yet converged - more geometry cycles are needed


    ---------------------------------------------------------------------------
                         Redundant Internal Coordinates
                            (Angstroem and degrees)

        Definition                    Value    dE/dq     Step     New-Value
    ----------------------------------------------------------------------------
     1. B(C   1,C   0)                1.4221  0.000062  0.0002    1.4223   
     2. B(C   2,C   1)                1.4296  0.000415 -0.0004    1.4292   
     3. B(C   3,C   2)                1.4216  0.000009  0.0003    1.4219   
     4. B(C   4,C   2)                1.4258  0.000328 -0.0004    1.4254   
     5. B(C   5,C   4)                1.3871 -0.000087  0.0001    1.3872   
     6. B(C   6,C   5)                1.5252 -0.000033 -0.0001    1.5252   
     7. B(C   7,C   6)                1.5179 -0.000328  0.0001    1.5180   
     8. B(C   8,C   7)                1.3484 -0.000116 -0.0000    1.3484   
     9. B(C   9,C   8)                1.5120  0.000088  0.0002    1.5122   
    10. B(C  10,C   8)                1.5211 -0.000105  0.0000    1.5212   
    11. B(C  11,C   5)                1.4367  0.000315 -0.0006    1.4361   
    12. B(C  12,C  11)                1.3888  0.000202  0.0002    1.3890   
    13. B(C  12,C   1)                1.4276  0.000078 -0.0000    1.4276   
    14. B(O  14,C  12)                1.3777  0.000130 -0.0002    1.3775   
    15. B(H  16,C   0)                1.0847  0.000003  0.0000    1.0847   
    16. B(H  17,C  15)                1.0953  0.000005  0.0000    1.0953   
    17. B(H  18,C  15)                1.0997 -0.000004 -0.0001    1.0997   
    18. B(H  19,C  15)                1.0996 -0.000002 -0.0000    1.0996   
    19. B(H  20,C   3)                1.0849 -0.000023  0.0001    1.0849   
    20. B(H  21,C   6)                1.0948  0.000062 -0.0001    1.0947   
    21. B(H  22,C   6)                1.0978  0.000123 -0.0001    1.0977   
    22. B(H  23,C   7)                1.0914  0.000006  0.0001    1.0915   
    23. B(H  24,C   9)                1.0950 -0.000032  0.0000    1.0950   
    24. B(H  25,C   9)                1.0992 -0.000016  0.0001    1.0993   
    25. B(H  26,C   9)                1.0976  0.000082 -0.0003    1.0973   
    26. B(H  27,C  10)                1.0963 -0.000002 -0.0000    1.0963   
    27. B(C  28,C  11)                1.5157 -0.000142  0.0002    1.5159   
    28. B(H  29,C  28)                1.0945  0.000017  0.0002    1.0948   
    29. B(H  30,C  28)                1.0983  0.000055 -0.0002    1.0981   
    30. B(H  31,C  28)                1.0951  0.000039 -0.0003    1.0948   
    31. B(H  32,C  10)                1.0973 -0.000061  0.0002    1.0974   
    32. B(C  33,C  10)                1.5595  0.000501 -0.0009    1.5586   
    33. B(H  34,C  33)                1.0952 -0.000032  0.0001    1.0953   
    34. B(H  35,C  33)                1.0990 -0.000072  0.0000    1.0990   
    35. B(C  36,C  33)                1.5072 -0.000083  0.0001    1.5074   
    36. B(H  37,C  36)                1.0917  0.000017 -0.0000    1.0916   
    37. B(C  38,C  36)                1.3451  0.000236 -0.0001    1.3451   
    38. B(C  38,C  15)                1.5120 -0.000094  0.0001    1.5120   
    39. B(C  39,C  38)                1.5106 -0.000094  0.0001    1.5107   
    40. B(H  40,C  39)                1.0995  0.000016 -0.0001    1.0995   
    41. B(H  41,C  39)                1.0929 -0.000028  0.0001    1.0930   
    42. B(H  42,C  39)                1.0993 -0.000010 -0.0000    1.0992   
    43. B(C  43,C   0)                1.3797  0.000091 -0.0003    1.3794   
    44. B(C  44,C  43)                1.4154 -0.000774  0.0007    1.4161   
    45. B(C  44,H  13)                1.0872  0.000027 -0.0000    1.0872   
    46. B(C  44,C   3)                1.3796  0.000166 -0.0003    1.3793   
    47. B(H  45,C  43)                1.0872  0.000031 -0.0000    1.0872   
    48. B(O  46,C   4)                1.3769 -0.000061  0.0000    1.3769   
    49. B(H  47,O  14)                0.9700 -0.000057  0.0001    0.9700   
    50. B(H  48,O  46)                0.9789 -0.000077  0.0000    0.9789   
    51. A(C   1,C   0,H  16)          118.71 -0.000180    0.00    118.71   
    52. A(H  16,C   0,C  43)          120.64  0.000521   -0.05    120.59   
    53. A(C   1,C   0,C  43)          120.65 -0.000341    0.05    120.70   
    54. A(C   0,C   1,C  12)          122.20  0.000155   -0.01    122.19   
    55. A(C   2,C   1,C  12)          118.87 -0.000202    0.03    118.90   
    56. A(C   0,C   1,C   2)          118.93  0.000047   -0.02    118.91   
    57. A(C   1,C   2,C   4)          118.64 -0.000050    0.02    118.65   
    58. A(C   3,C   2,C   4)          122.23 -0.000004    0.00    122.24   
    59. A(C   1,C   2,C   3)          119.12  0.000054   -0.02    119.11   
    60. A(C   2,C   3,C  44)          120.61 -0.000351    0.05    120.66   
    61. A(H  20,C   3,C  44)          120.73  0.000449   -0.05    120.69   
    62. A(C   2,C   3,H  20)          118.66 -0.000098   -0.00    118.65   
    63. A(C   2,C   4,C   5)          121.74  0.000163   -0.03    121.71   
    64. A(C   2,C   4,O  46)          115.96 -0.000271    0.05    116.00   
    65. A(C   5,C   4,O  46)          122.28  0.000109   -0.01    122.27   
    66. A(C   4,C   5,C   6)          118.69  0.000230   -0.02    118.67   
    67. A(C   4,C   5,C  11)          119.70 -0.000063    0.02    119.72   
    68. A(C   6,C   5,C  11)          121.57 -0.000167    0.01    121.58   
    69. A(C   7,C   6,H  22)          110.16 -0.000002    0.02    110.18   
    70. A(C   5,C   6,H  22)          108.49 -0.000165    0.08    108.58   
    71. A(C   7,C   6,H  21)          108.66 -0.000108   -0.03    108.63   
    72. A(H  21,C   6,H  22)          105.55 -0.000061    0.06    105.62   
    73. A(C   5,C   6,H  21)          109.68  0.000004   -0.03    109.65   
    74. A(C   5,C   6,C   7)          113.96  0.000305   -0.10    113.86   
    75. A(C   6,C   7,H  23)          114.75 -0.000038   -0.01    114.74   
    76. A(C   6,C   7,C   8)          127.32  0.000049    0.05    127.37   
    77. A(C   8,C   7,H  23)          117.89 -0.000011   -0.03    117.85   
    78. A(C   7,C   8,C   9)          120.29 -0.000106    0.02    120.31   
    79. A(C   9,C   8,C  10)          115.92 -0.000099   -0.01    115.90   
    80. A(C   7,C   8,C  10)          123.76  0.000206   -0.02    123.74   
    81. A(H  25,C   9,H  26)          106.24 -0.000173    0.10    106.33   
    82. A(H  24,C   9,H  26)          108.58  0.000044    0.02    108.61   
    83. A(C   8,C   9,H  26)          111.04 -0.000182    0.03    111.07   
    84. A(H  24,C   9,H  25)          108.33 -0.000034   -0.05    108.27   
    85. A(C   8,C   9,H  25)          110.41  0.000213   -0.07    110.34   
    86. A(C   8,C   9,H  24)          112.03  0.000117   -0.02    112.01   
    87. A(H  27,C  10,C  33)          107.67  0.000333   -0.08    107.59   
    88. A(C   8,C  10,C  33)          115.55 -0.000192    0.03    115.58   
    89. A(H  27,C  10,H  32)          106.53 -0.000055    0.00    106.54   
    90. A(H  32,C  10,C  33)          107.99 -0.000273    0.06    108.05   
    91. A(C   8,C  10,H  32)          108.77  0.000391   -0.07    108.69   
    92. A(C   8,C  10,H  27)          109.95 -0.000201    0.05    110.01   
    93. A(C  12,C  11,C  28)          120.39  0.000269    0.01    120.39   
    94. A(C   5,C  11,C  28)          120.42 -0.000175   -0.03    120.39   
    95. A(C   5,C  11,C  12)          119.19 -0.000094    0.02    119.22   
    96. A(C  11,C  12,O  14)          123.46 -0.000237    0.05    123.51   
    97. A(C   1,C  12,O  14)          114.78 -0.000006   -0.01    114.77   
    98. A(C   1,C  12,C  11)          121.74  0.000243   -0.05    121.69   
    99. A(C  12,O  14,H  47)          109.98 -0.000118    0.05    110.02   
   100. A(H  19,C  15,C  38)          111.01  0.000012   -0.01    111.00   
   101. A(H  18,C  15,C  38)          111.02  0.000119   -0.01    111.01   
   102. A(H  17,C  15,C  38)          111.94 -0.000012   -0.01    111.93   
   103. A(H  18,C  15,H  19)          106.28 -0.000043    0.02    106.30   
   104. A(H  17,C  15,H  19)          108.19 -0.000024   -0.01    108.18   
   105. A(H  17,C  15,H  18)          108.17 -0.000057    0.01    108.18   
   106. A(H  30,C  28,H  31)          107.40 -0.000076   -0.01    107.39   
   107. A(H  29,C  28,H  31)          105.85 -0.000027    0.07    105.92   
   108. A(C  11,C  28,H  31)          112.13 -0.000044    0.11    112.24   
   109. A(H  29,C  28,H  30)          107.24 -0.000102   -0.01    107.24   
   110. A(C  11,C  28,H  30)          112.56  0.000302   -0.12    112.44   
   111. A(C  11,C  28,H  29)          111.28 -0.000075   -0.03    111.24   
   112. A(H  35,C  33,C  36)          108.79  0.000328   -0.08    108.71   
   113. A(H  34,C  33,C  36)          111.02  0.000120   -0.06    110.97   
   114. A(C  10,C  33,C  36)          114.80 -0.000558    0.19    114.98   
   115. A(H  34,C  33,H  35)          106.39 -0.000127    0.01    106.40   
   116. A(C  10,C  33,H  35)          108.12  0.000058   -0.07    108.04   
   117. A(C  10,C  33,H  34)          107.36  0.000201    0.00    107.36   
   118. A(H  37,C  36,C  38)          116.90 -0.000190    0.03    116.93   
   119. A(C  33,C  36,C  38)          128.17 -0.000041   -0.04    128.13   
   120. A(C  33,C  36,H  37)          114.93  0.000231    0.01    114.95   
   121. A(C  36,C  38,C  39)          124.94 -0.000025   -0.01    124.93   
   122. A(C  15,C  38,C  39)          114.35  0.000102   -0.02    114.33   
   123. A(C  15,C  38,C  36)          120.71 -0.000077    0.03    120.73   
   124. A(H  41,C  39,H  42)          107.89 -0.000040   -0.03    107.86   
   125. A(H  40,C  39,H  42)          106.25 -0.000026    0.02    106.27   
   126. A(C  38,C  39,H  42)          110.48  0.000185   -0.01    110.46   
   127. A(H  40,C  39,H  41)          108.01 -0.000006    0.02    108.03   
   128. A(C  38,C  39,H  41)          113.45  0.000003   -0.03    113.42   
   129. A(C  38,C  39,H  40)          110.47 -0.000120    0.03    110.49   
   130. A(C  44,C  43,H  45)          119.68 -0.000233   -0.01    119.66   
   131. A(C   0,C  43,H  45)          119.94 -0.000064    0.04    119.98   
   132. A(C   0,C  43,C  44)          120.38  0.000297   -0.03    120.35   
   133. A(H  13,C  44,C  43)          119.71 -0.000203   -0.01    119.69   
   134. A(C   3,C  44,C  43)          120.31  0.000294   -0.03    120.27   
   135. A(C   3,C  44,H  13)          119.99 -0.000091    0.05    120.03   
   136. A(C   4,O  46,H  48)          108.63 -0.000111    0.01    108.64   
   137. D(C  12,C   1,C   0,H  16)      0.97 -0.000000    0.05      1.02   
   138. D(C   2,C   1,C   0,H  16)   -179.55 -0.000006    0.05   -179.50   
   139. D(C  12,C   1,C   0,C  43)   -178.99  0.000009    0.03   -178.96   
   140. D(C   2,C   1,C   0,C  43)      0.49  0.000002    0.03      0.52   
   141. D(C   3,C   2,C   1,C  12)    178.83 -0.000007   -0.04    178.78   
   142. D(C   3,C   2,C   1,C   0)     -0.67 -0.000003   -0.05     -0.72   
   143. D(C   4,C   2,C   1,C  12)     -1.90 -0.000007    0.02     -1.88   
   144. D(C   4,C   2,C   1,C   0)    178.61 -0.000003    0.01    178.62   
   145. D(C  44,C   3,C   2,C   4)   -178.88  0.000002   -0.04   -178.92   
   146. D(H  20,C   3,C   2,C   1)   -179.55  0.000010    0.01   -179.54   
   147. D(H  20,C   3,C   2,C   4)      1.19  0.000010   -0.05      1.15   
   148. D(C  44,C   3,C   2,C   1)      0.37  0.000002    0.02      0.39   
   149. D(O  46,C   4,C   2,C   1)   -177.42 -0.000014   -0.10   -177.52   
   150. D(C   5,C   4,C   2,C   3)   -179.72 -0.000011    0.01   -179.71   
   151. D(C   5,C   4,C   2,C   1)      1.03 -0.000011   -0.05      0.97   
   152. D(O  46,C   4,C   2,C   3)      1.83 -0.000014   -0.04      1.79   
   153. D(C  11,C   5,C   4,O  46)   -179.76  0.000042    0.00   -179.76   
   154. D(C   6,C   5,C   4,O  46)      2.42  0.000067   -0.18      2.23   
   155. D(C   6,C   5,C   4,C   2)   -175.93  0.000070   -0.24   -176.17   
   156. D(C  11,C   5,C   4,C   2)      1.89  0.000045   -0.05      1.84   
   157. D(H  21,C   6,C   5,C   4)   -179.97 -0.000054    0.04   -179.93   
   158. D(H  22,C   6,C   5,C  11)   -112.58  0.000129   -0.26   -112.84   
   159. D(H  22,C   6,C   5,C   4)     65.20  0.000106   -0.07     65.13   
   160. D(H  21,C   6,C   5,C  11)      2.25 -0.000032   -0.16      2.09   
   161. D(C   7,C   6,C   5,C  11)    124.31  0.000045   -0.28    124.03   
   162. D(C   7,C   6,C   5,C   4)    -57.91  0.000022   -0.09    -58.00   
   163. D(H  23,C   7,C   6,C   5)    -43.53 -0.000038    0.15    -43.38   
   164. D(C   8,C   7,C   6,H  22)     16.61 -0.000034    0.00     16.61   
   165. D(C   8,C   7,C   6,H  21)    -98.57  0.000101   -0.07    -98.64   
   166. D(H  23,C   7,C   6,H  21)     79.09  0.000096    0.03     79.11   
   167. D(C   8,C   7,C   6,C   5)    138.81 -0.000033    0.05    138.86   
   168. D(H  23,C   7,C   6,H  22)   -165.73 -0.000038    0.10   -165.63   
   169. D(C  10,C   8,C   7,H  23)   -177.90  0.000062    0.01   -177.89   
   170. D(C  10,C   8,C   7,C   6)     -0.30  0.000057    0.11     -0.20   
   171. D(C   9,C   8,C   7,H  23)     -0.22  0.000060   -0.11     -0.32   
   172. D(C   9,C   8,C   7,C   6)    177.38  0.000054   -0.01    177.37   
   173. D(H  26,C   9,C   8,C  10)    -56.23  0.000015    0.87    -55.36   
   174. D(H  26,C   9,C   8,C   7)    125.92  0.000010    0.98    126.89   
   175. D(H  25,C   9,C   8,C  10)     61.34 -0.000178    0.97     62.30   
   176. D(H  25,C   9,C   8,C   7)   -116.52 -0.000183    1.07   -115.45   
   177. D(H  24,C   9,C   8,C   7)      4.31  0.000000    0.94      5.25   
   178. D(H  24,C   9,C   8,C  10)   -177.83  0.000005    0.83   -177.00   
   179. D(C  33,C  10,C   8,C   9)     94.33 -0.000102   -0.29     94.04   
   180. D(C  33,C  10,C   8,C   7)    -87.89 -0.000104   -0.40    -88.29   
   181. D(H  32,C  10,C   8,C   9)    -27.26  0.000087   -0.34    -27.60   
   182. D(H  27,C  10,C   8,C   9)   -143.56  0.000041   -0.33   -143.89   
   183. D(H  32,C  10,C   8,C   7)    150.51  0.000085   -0.45    150.06   
   184. D(H  27,C  10,C   8,C   7)     34.21  0.000038   -0.44     33.77   
   185. D(C  28,C  11,C   5,C   6)     -5.97 -0.000039    0.32     -5.65   
   186. D(C  28,C  11,C   5,C   4)    176.28 -0.000023    0.12    176.40   
   187. D(C  12,C  11,C   5,C   6)    173.83 -0.000069    0.38    174.21   
   188. D(C  12,C  11,C   5,C   4)     -3.93 -0.000052    0.18     -3.75   
   189. D(O  14,C  12,C  11,C  28)      1.74  0.000023   -0.06      1.68   
   190. D(C   1,C  12,C  11,C  28)   -177.12  0.000008   -0.17   -177.29   
   191. D(C   1,C  12,C  11,C   5)      3.08  0.000038   -0.23      2.86   
   192. D(O  14,C  12,C   1,C   2)   -179.13 -0.000018    0.01   -179.12   
   193. D(O  14,C  12,C   1,C   0)      0.35 -0.000023    0.02      0.37   
   194. D(O  14,C  12,C  11,C   5)   -178.05  0.000053   -0.12   -178.17   
   195. D(C  11,C  12,C   1,C   2)     -0.17 -0.000007    0.12     -0.05   
   196. D(C  11,C  12,C   1,C   0)    179.31 -0.000012    0.13    179.43   
   197. D(H  47,O  14,C  12,C  11)     16.23 -0.000017    0.26     16.49   
   198. D(H  47,O  14,C  12,C   1)   -164.84 -0.000000    0.36   -164.48   
   199. D(H  29,C  28,C  11,C   5)    -43.02 -0.000034   -0.66    -43.68   
   200. D(H  31,C  28,C  11,C  12)     18.84  0.000110   -0.86     17.98   
   201. D(H  31,C  28,C  11,C   5)   -161.37  0.000079   -0.80   -162.17   
   202. D(H  30,C  28,C  11,C  12)   -102.40  0.000021   -0.85   -103.24   
   203. D(H  30,C  28,C  11,C   5)     77.39 -0.000010   -0.78     76.61   
   204. D(H  29,C  28,C  11,C  12)    137.19 -0.000004   -0.73    136.46   
   205. D(C  36,C  33,C  10,H  32)     63.40  0.000062   -0.51     62.89   
   206. D(C  36,C  33,C  10,H  27)    178.07  0.000029   -0.52    177.56   
   207. D(C  36,C  33,C  10,C   8)    -58.61 -0.000107   -0.48    -59.10   
   208. D(H  35,C  33,C  10,H  32)   -174.97  0.000154   -0.54   -175.51   
   209. D(H  35,C  33,C  10,H  27)    -60.30  0.000121   -0.55    -60.84   
   210. D(H  35,C  33,C  10,C   8)     63.02 -0.000015   -0.51     62.51   
   211. D(H  34,C  33,C  10,H  32)    -60.55  0.000136   -0.56    -61.11   
   212. D(H  34,C  33,C  10,H  27)     54.12  0.000103   -0.57     53.55   
   213. D(H  34,C  33,C  10,C   8)    177.44 -0.000033   -0.54    176.90   
   214. D(C  38,C  36,C  33,H  35)    131.52  0.000030    1.33    132.86   
   215. D(C  38,C  36,C  33,H  34)     14.77 -0.000083    1.40     16.17   
   216. D(C  38,C  36,C  33,C  10)   -107.21 -0.000029    1.31   -105.91   
   217. D(H  37,C  36,C  33,H  35)    -48.34 -0.000003    1.34    -47.00   
   218. D(H  37,C  36,C  33,H  34)   -165.10 -0.000115    1.41   -163.69   
   219. D(H  37,C  36,C  33,C  10)     72.92 -0.000062    1.32     74.24   
   220. D(C  39,C  38,C  36,H  37)    179.91 -0.000034    0.10    180.01   
   221. D(C  39,C  38,C  36,C  33)      0.04 -0.000068    0.11      0.15   
   222. D(C  15,C  38,C  36,H  37)      0.17 -0.000012    0.03      0.20   
   223. D(C  15,C  38,C  36,C  33)   -179.69 -0.000046    0.04   -179.65   
   224. D(C  39,C  38,C  15,H  19)     58.88  0.000023    0.12     59.00   
   225. D(C  39,C  38,C  15,H  18)    -59.11 -0.000007    0.10    -59.01   
   226. D(C  39,C  38,C  15,H  17)    179.89 -0.000008    0.10    179.99   
   227. D(C  36,C  38,C  15,H  19)   -121.36  0.000003    0.19   -121.17   
   228. D(C  36,C  38,C  15,H  18)    120.65 -0.000027    0.17    120.82   
   229. D(C  36,C  38,C  15,H  17)     -0.35 -0.000028    0.17     -0.18   
   230. D(H  42,C  39,C  38,C  36)    121.59  0.000059   -0.30    121.29   
   231. D(H  42,C  39,C  38,C  15)    -58.66  0.000038   -0.23    -58.89   
   232. D(H  41,C  39,C  38,C  36)      0.30 -0.000027   -0.23      0.07   
   233. D(H  41,C  39,C  38,C  15)   -179.95 -0.000048   -0.16   -180.11   
   234. D(H  40,C  39,C  38,C  36)   -121.14  0.000067   -0.26   -121.40   
   235. D(H  40,C  39,C  38,C  15)     58.61  0.000046   -0.19     58.42   
   236. D(H  45,C  43,C   0,H  16)     -0.01 -0.000001    0.00     -0.00   
   237. D(H  45,C  43,C   0,C   1)    179.95 -0.000010    0.02    179.97   
   238. D(C  44,C  43,C   0,H  16)   -179.95  0.000006   -0.01   -179.96   
   239. D(C  44,C  43,C   0,C   1)      0.01 -0.000003    0.01      0.02   
   240. D(H  13,C  44,C  43,C   0)    179.72  0.000008   -0.05    179.67   
   241. D(C   3,C  44,C  43,H  45)    179.73  0.000009   -0.05    179.68   
   242. D(C   3,C  44,C  43,C   0)     -0.33  0.000002   -0.03     -0.36   
   243. D(C  43,C  44,C   3,H  20)   -179.95 -0.000011    0.03   -179.92   
   244. D(C  43,C  44,C   3,C   2)      0.13 -0.000002    0.02      0.15   
   245. D(H  13,C  44,C   3,H  20)      0.00 -0.000017    0.04      0.05   
   246. D(H  13,C  44,C  43,H  45)     -0.22  0.000015   -0.07     -0.29   
   247. D(H  13,C  44,C   3,C   2)   -179.92 -0.000008    0.03   -179.88   
   248. D(H  48,O  46,C   4,C   5)     24.27  0.000013    0.20     24.47   
   249. D(H  48,O  46,C   4,C   2)   -157.29  0.000016    0.25   -157.04   
    ----------------------------------------------------------------------------

         *************************************************************
         *                GEOMETRY OPTIMIZATION CYCLE  28            *
         *************************************************************
---------------------------------
CARTESIAN COORDINATES (ANGSTROEM)
---------------------------------
  C      4.948200    1.952461    0.625742
  C      3.873826    1.086972    0.279875
  C      2.536660    1.490472    0.582637
  C      2.320635    2.736088    1.233415
  C      1.462141    0.632486    0.206917
  C      1.685737   -0.583422   -0.422333
  C      0.483190   -1.406013   -0.873344
  C     -0.472831   -1.763094    0.250401
  C     -1.820649   -1.754113    0.212171
  C     -2.621259   -2.198774    1.415479
  C     -2.628554   -1.363519   -1.016113
  C      3.031232   -1.018605   -0.672736
  C      4.087434   -0.176222   -0.349893
  H      3.206721    4.500619    2.062035
  O      5.408369   -0.487978   -0.585216
  C     -5.651229    1.686009    1.265463
  H      5.961199    1.646650    0.387062
  H     -4.925668    1.765741    2.082100
  H     -6.058826    2.688379    1.069487
  H     -6.494552    1.072659    1.614352
  H      1.303124    3.031652    1.466528
  H      0.826823   -2.330993   -1.347443
  H     -0.045885   -0.850438   -1.658390
  H      0.008969   -2.093820    1.172228
  H     -1.981282   -2.413802    2.277633
  H     -3.196000   -3.105335    1.178176
  H     -3.354503   -1.435592    1.705425
  H     -2.100920   -1.672659   -1.926002
  C      3.295535   -2.379887   -1.285181
  H      2.666591   -3.149884   -0.826898
  H      3.098308   -2.398948   -2.365292
  H      4.329176   -2.708124   -1.135428
  H     -3.577453   -1.914655   -1.002799
  C     -2.953723    0.154609   -1.152947
  H     -3.484437    0.290934   -2.101365
  H     -2.003722    0.699037   -1.247822
  C     -3.736428    0.743860   -0.007363
  H     -3.164637    0.898444    0.909591
  C     -5.033775    1.098080    0.016724
  C     -5.988964    0.963366   -1.145876
  H     -6.411085    1.942870   -1.412751
  H     -5.526933    0.538855   -2.040811
  H     -6.840904    0.325284   -0.871382
  C      4.707929    3.157365    1.252919
  C      3.383430    3.551161    1.562821
  H      5.537917    3.809820    1.512438
  O      0.194884    1.098346    0.477110
  H      5.469089   -1.220470   -1.218273
  H     -0.414291    0.334061    0.531998

----------------------------
CARTESIAN COORDINATES (A.U.)
----------------------------
  NO LB      ZA    FRAG     MASS         X           Y           Z
   0 C     6.0000    0    12.011    9.350743    3.689617    1.182480
   1 C     6.0000    0    12.011    7.320471    2.054080    0.528887
   2 C     6.0000    0    12.011    4.793593    2.816584    1.101024
   3 C     6.0000    0    12.011    4.385365    5.170457    2.330817
   4 C     6.0000    0    12.011    2.763046    1.195225    0.391017
   5 C     6.0000    0    12.011    3.185581   -1.102507   -0.798093
   6 C     6.0000    0    12.011    0.913097   -2.656980   -1.650381
   7 C     6.0000    0    12.011   -0.893522   -3.331765    0.473190
   8 C     6.0000    0    12.011   -3.440527   -3.314792    0.400946
   9 C     6.0000    0    12.011   -4.953462   -4.155080    2.674867
  10 C     6.0000    0    12.011   -4.967247   -2.576678   -1.920176
  11 C     6.0000    0    12.011    5.728199   -1.924885   -1.271286
  12 C     6.0000    0    12.011    7.724130   -0.333012   -0.661201
  13 H     1.0000    0     1.008    6.059824    8.504937    3.896682
  14 O     8.0000    0    15.999   10.220336   -0.922144   -1.105899
  15 C     6.0000    0    12.011  -10.679275    3.186096    2.391378
  16 H     1.0000    0     1.008   11.265034    3.111718    0.731442
  17 H     1.0000    0     1.008   -9.308164    3.336768    3.934598
  18 H     1.0000    0     1.008  -11.449522    5.080300    2.021038
  19 H     1.0000    0     1.008  -12.272924    2.027032    3.050683
  20 H     1.0000    0     1.008    2.462548    5.728992    2.771336
  21 H     1.0000    0     1.008    1.562469   -4.404939   -2.546298
  22 H     1.0000    0     1.008   -0.086710   -1.607095   -3.133902
  23 H     1.0000    0     1.008    0.016950   -3.956745    2.215190
  24 H     1.0000    0     1.008   -3.744080   -4.561426    4.304103
  25 H     1.0000    0     1.008   -6.039566   -5.868232    2.226430
  26 H     1.0000    0     1.008   -6.339092   -2.712876    3.222786
  27 H     1.0000    0     1.008   -3.970163   -3.160867   -3.639615
  28 C     6.0000    0    12.011    6.227659   -4.497335   -2.428641
  29 H     1.0000    0     1.008    5.039127   -5.952419   -1.562611
  30 H     1.0000    0     1.008    5.854954   -4.533355   -4.469754
  31 H     1.0000    0     1.008    8.180957   -5.117612   -2.145647
  32 H     1.0000    0     1.008   -6.760406   -3.618174   -1.895015
  33 C     6.0000    0    12.011   -5.581727    0.292169   -2.178754
  34 H     1.0000    0     1.008   -6.584632    0.549786   -3.971005
  35 H     1.0000    0     1.008   -3.786486    1.320988   -2.358041
  36 C     6.0000    0    12.011   -7.060825    1.405692   -0.013914
  37 H     1.0000    0     1.008   -5.980297    1.697813    1.718878
  38 C     6.0000    0    12.011   -9.512456    2.075071    0.031603
  39 C     6.0000    0    12.011  -11.317502    1.820497   -2.165392
  40 H     1.0000    0     1.008  -12.115195    3.671491   -2.669712
  41 H     1.0000    0     1.008  -10.444391    1.018288   -3.856574
  42 H     1.0000    0     1.008  -12.927435    0.614697   -1.646674
  43 C     6.0000    0    12.011    8.896696    5.966555    2.367674
  44 C     6.0000    0    12.011    6.393756    6.710721    2.953303
  45 H     1.0000    0     1.008   10.465147    7.199516    2.858094
  46 O     8.0000    0    15.999    0.368277    2.075574    0.901607
  47 H     1.0000    0     1.008   10.335081   -2.306355   -2.302202
  48 H     1.0000    0     1.008   -0.782897    0.631284    1.005331

--------------------------------
INTERNAL COORDINATES (ANGSTROEM)
--------------------------------
 C      0   0   0     0.000000000000     0.00000000     0.00000000
 C      1   0   0     1.422312393818     0.00000000     0.00000000
 C      2   1   0     1.429157355140   118.90980221     0.00000000
 C      3   2   1     1.421878325113   119.10712824   359.28567363
 C      3   2   1     1.425446128689   118.65368657   178.62478104
 C      5   3   2     1.387220784791   121.71099458     0.97441741
 C      6   5   3     1.525184528773   118.67122857   183.82965932
 C      7   6   5     1.517987818700   113.86161707   302.00077657
 C      8   7   6     1.348389433101   127.37089355   138.86329326
 C      9   8   7     1.512167104771   120.31150958   177.37031387
 C      9   8   7     1.521169625583   123.74421510   359.80369716
 C      6   5   3     1.436121001692   119.71640307     1.83955775
 C     12   6   5     1.389027928147   119.21623868   356.25687071
 H      4   3   2     2.141337942246   146.73286554     0.29332061
 O     13  12   6     1.377475272673   123.51918281   181.83338388
 C     11   9   8     4.862281222395    96.44888700   228.27946110
 H      1   2   3     1.084737532493   118.70874281   180.49806768
 H     16  11   9     1.095304322049    89.06645435    20.04997165
 H     16  11   9     1.099675722552   135.92898822   135.63590170
 H     16  11   9     1.099598083848   106.01080777   271.38439433
 H      4   3   2     1.084909438205   118.65234432   180.45901011
 H      7   6   5     1.094733398600   109.65013529   180.06644575
 H      7   6   5     1.097670528296   108.57489087    65.13235223
 H      8   7   6     1.091455725785   114.74010702   316.61887971
 H     10   9   8     1.095042645294   112.01393599     5.25342953
 H     10   9   8     1.099314976757   110.33602307   244.55217949
 H     10   9   8     1.097342815377   111.07088557   126.89328516
 H     11   9   8     1.096294322206   110.00753516    33.77297225
 C     12   6   5     1.515926994608   120.39148939   176.40041278
 H     29  12   6     1.094755390491   111.24209565   316.31543398
 H     29  12   6     1.098134988600   112.43587566    76.61357067
 H     29  12   6     1.094796351369   112.24565768   197.83030031
 H     11   9   8     1.097423081225   108.69188445   150.06459330
 C     11   9   8     1.558580493755   115.58204332   271.70692971
 H     34  11   9     1.095326228067   107.35771192   176.89991139
 H     34  11   9     1.099046612381   108.04399643    62.50499562
 C     34  11   9     1.507383822694   114.98452621   300.90277921
 H     37  34  11     1.091625263388   114.94527664    74.23963933
 C     37  34  11     1.345050784982   128.12559980   254.09480101
 C     39  37  34     1.510686451018   124.93158924     0.15343799
 H     40  39  37     1.099470702577   110.49416436   238.59981593
 H     40  39  37     1.092972930115   113.42137572     0.07113924
 H     40  39  37     1.099225297373   110.46488721   121.29225599
 C      1   2   3     1.379447599295   120.69734909     0.51895569
 C     14   4   3     1.087157593317    33.89193620     0.18683718
 H     44   1   2     1.087165049753   119.98430334   179.97461137
 O      5   3   2     1.376942379812   116.00185674   182.47509396
 H     15  13  12     0.970048262821   110.02402975    16.48351337
 H     47   5   3     0.978897169228   108.63774498   202.96208707

---------------------------
INTERNAL COORDINATES (A.U.)
---------------------------
 C      0   0   0     0.000000000000     0.00000000     0.00000000
 C      1   0   0     2.687780901199     0.00000000     0.00000000
 C      2   1   0     2.700716003494   118.90980221     0.00000000
 C      3   2   1     2.686960630223   119.10712824   359.28567363
 C      3   2   1     2.693702801880   118.65368657   178.62478104
 C      5   3   2     2.621467370538   121.71099458     0.97441741
 C      6   5   3     2.882181063075   118.67122857   183.82965932
 C      7   6   5     2.868581251971   113.86161707   302.00077657
 C      8   7   6     2.548086750434   127.37089355   138.86329326
 C      9   8   7     2.857581696741   120.31150958   177.37031387
 C      9   8   7     2.874593995591   123.74421510   359.80369716
 C      6   5   3     2.713875388371   119.71640307     1.83955775
 C     12   6   5     2.624882376567   119.21623868   356.25687071
 H      4   3   2     4.046542271020   146.73286554     0.29332061
 O     13  12   6     2.603051021600   123.51918281   181.83338388
 C     11   9   8     9.188379896434    96.44888700   228.27946110
 H      1   2   3     2.049856863598   118.70874281   180.49806768
 H     16  11   9     2.069825201973    89.06645435    20.04997165
 H     16  11   9     2.078085951745   135.92898822   135.63590170
 H     16  11   9     2.077939235857   106.01080777   271.38439433
 H      4   3   2     2.050181718313   118.65234432   180.45901011
 H      7   6   5     2.068746313011   109.65013529   180.06644575
 H      7   6   5     2.074296683755   108.57489087    65.13235223
 H      8   7   6     2.062552409033   114.74010702   316.61887971
 H     10   9   8     2.069330704571   112.01393599     5.25342953
 H     10   9   8     2.077404240988   110.33602307   244.55217949
 H     10   9   8     2.073677396089   111.07088557   126.89328516
 H     11   9   8     2.071696031142   110.00753516    33.77297225
 C     12   6   5     2.864686858828   120.39148939   176.40041278
 H     29  12   6     2.068787871662   111.24209565   316.31543398
 H     29  12   6     2.075174386531   112.43587566    76.61357067
 H     29  12   6     2.068865276503   112.24565768   197.83030031
 H     11   9   8     2.073829076558   108.69188445   150.06459330
 C     11   9   8     2.945290290868   115.58204332   271.70692971
 H     34  11   9     2.069866598347   107.35771192   176.89991139
 H     34  11   9     2.076897105814   108.04399643    62.50499562
 C     34  11   9     2.848542603595   114.98452621   300.90277921
 H     37  34  11     2.062872788674   114.94527664    74.23963933
 C     37  34  11     2.541777619831   128.12559980   254.09480101
 C     39  37  34     2.854783666650   124.93158924     0.15343799
 H     40  39  37     2.077698520141   110.49416436   238.59981593
 H     40  39  37     2.065419509707   113.42137572     0.07113924
 H     40  39  37     2.077234771514   110.46488721   121.29225599
 C      1   2   3     2.606778178763   120.69734909     0.51895569
 C     14   4   3     2.054430115782    33.89193620     0.18683718
 H     44   1   2     2.054444206404   119.98430334   179.97461137
 O      5   3   2     2.602044000034   116.00185674   182.47509396
 H     15  13  12     1.833125553417   110.02402975    16.48351337
 H     47   5   3     1.849847563111   108.63774498   202.96208707


           ************************************************************
           *        Program running with 4 parallel MPI-processes     *
           *              working on a common directory               *
           ************************************************************
------------------------------------------------------------------------------
                   ___                                                        
                  /   \      - P O W E R E D   B Y -                         
                 /     \                                                     
                 |  |  |   _    _      __       _____    __    __             
                 |  |  |  | |  | |    /  \     |  _  \  |  |  /  |          
                  \  \/   | |  | |   /    \    | | | |  |  | /  /          
                 / \  \   | |__| |  /  /\  \   | |_| |  |  |/  /          
                |  |  |   |  __  | /  /__\  \  |    /   |      \           
                |  |  |   | |  | | |   __   |  |    \   |  |\   \          
                \     /   | |  | | |  |  |  |  | |\  \  |  | \   \       
                 \___/    |_|  |_| |__|  |__|  |_| \__\ |__|  \__/        
                                                                              
                      - O R C A' S   B I G   F R I E N D -                    
                                      &                                       
                       - I N T E G R A L  F E E D E R -                       
                                                                              
 v1 FN, 2020, v2 2021                                                         
------------------------------------------------------------------------------


Reading SHARK input file MK2_2e_2H_B3LYP_631Gd_opt.SHARKINP.tmp ... ok
----------------------
SHARK INTEGRAL PACKAGE
----------------------

Number of atoms                             ...     49
Number of basis functions                   ...    374
Number of shells                            ...    190
Maximum angular momentum                    ...      2
Integral batch strategy                     ... SHARK/LIBINT Hybrid
RI-J (if used) integral strategy            ... SPLIT-RIJ (Revised 2003 algorithm where possible)
Printlevel                                  ...      1
Contraction scheme used                     ... SEGMENTED contraction
Coulomb Range Separation                    ... NOT USED
Exchange Range Separation                   ... NOT USED
Finite Nucleus Model                        ... NOT USED
Auxiliary Coulomb fitting basis             ... AVAILABLE
   # of basis functions in Aux-J            ...   1413
   # of shells in Aux-J                     ...    475
   Maximum angular momentum in Aux-J        ...      4
Auxiliary J/K fitting basis                 ... NOT available
Auxiliary Correlation fitting basis         ... NOT available
Auxiliary 'external' fitting basis          ... NOT available
Integral threshold                          ...     2.500000e-11
Primitive cut-off                           ...     2.500000e-12
Primitive pair pre-selection threshold      ...     2.500000e-12

Calculating pre-screening integrals         ... done (  0.1 sec) Dimension = 190
Organizing shell pair data                  ... done (  0.1 sec)
Shell pair information
Total number of shell pairs                 ...     18145
Shell pairs after pre-screening             ...     11906
Total number of primitive shell pairs       ...    101586
Primitive shell pairs kept                  ...     36604
          la=0 lb=0:   4583 shell pairs
          la=1 lb=0:   3978 shell pairs
          la=1 lb=1:    876 shell pairs
          la=2 lb=0:   1580 shell pairs
          la=2 lb=1:    741 shell pairs
          la=2 lb=2:    148 shell pairs

Calculating one electron integrals          ... done (  0.0 sec)
Calculating RI/J V-Matrix + Cholesky decomp.... done (  0.1 sec)
Calculating Nuclear repulsion               ... done (  0.0 sec) ENN=   1849.755760237202 Eh

SHARK setup successfully completed in   0.4 seconds

Maximum memory used throughout the entire GTOINT-calculation: 29.3 MB
[1717801180.891690] [eu-a2p-514:128795:0]          mpool.c:38   UCX  WARN  object 0x2c75880 was not returned to mpool ucp_requests
[1717801180.891712] [eu-a2p-514:128795:0]          mpool.c:38   UCX  WARN  object 0x2c75a40 was not returned to mpool ucp_requests
[1717801180.891716] [eu-a2p-514:128795:0]          mpool.c:38   UCX  WARN  object 0x2c75c00 was not returned to mpool ucp_requests
[1717801180.891719] [eu-a2p-514:128795:0]          mpool.c:38   UCX  WARN  object 0x2c75dc0 was not returned to mpool ucp_requests
[1717801180.891722] [eu-a2p-514:128795:0]          mpool.c:38   UCX  WARN  object 0x2c75f80 was not returned to mpool ucp_requests
[1717801180.891724] [eu-a2p-514:128795:0]          mpool.c:38   UCX  WARN  object 0x2c76140 was not returned to mpool ucp_requests
[1717801180.891727] [eu-a2p-514:128795:0]          mpool.c:38   UCX  WARN  object 0x2c76300 was not returned to mpool ucp_requests
[1717801180.891730] [eu-a2p-514:128795:0]          mpool.c:38   UCX  WARN  object 0x2c764c0 was not returned to mpool ucp_requests
[1717801180.891732] [eu-a2p-514:128795:0]          mpool.c:38   UCX  WARN  object 0x2c76680 was not returned to mpool ucp_requests
[1717801180.891735] [eu-a2p-514:128795:0]          mpool.c:38   UCX  WARN  object 0x2c76840 was not returned to mpool ucp_requests
[1717801180.891737] [eu-a2p-514:128795:0]          mpool.c:38   UCX  WARN  object 0x2c76a00 was not returned to mpool ucp_requests
[1717801180.891740] [eu-a2p-514:128795:0]          mpool.c:38   UCX  WARN  object 0x2c76bc0 was not returned to mpool ucp_requests
[1717801180.891742] [eu-a2p-514:128795:0]          mpool.c:38   UCX  WARN  object 0x2c76d80 was not returned to mpool ucp_requests
[1717801180.891745] [eu-a2p-514:128795:0]          mpool.c:38   UCX  WARN  object 0x2c76f40 was not returned to mpool ucp_requests
[1717801180.891747] [eu-a2p-514:128795:0]          mpool.c:38   UCX  WARN  object 0x2c77100 was not returned to mpool ucp_requests
[1717801180.891750] [eu-a2p-514:128795:0]          mpool.c:38   UCX  WARN  object 0x2c772c0 was not returned to mpool ucp_requests
[1717801180.891752] [eu-a2p-514:128795:0]          mpool.c:38   UCX  WARN  object 0x2c77480 was not returned to mpool ucp_requests
[1717801180.891754] [eu-a2p-514:128795:0]          mpool.c:38   UCX  WARN  object 0x2c77640 was not returned to mpool ucp_requests
[1717801180.891757] [eu-a2p-514:128795:0]          mpool.c:38   UCX  WARN  object 0x2c77800 was not returned to mpool ucp_requests
[1717801180.891759] [eu-a2p-514:128795:0]          mpool.c:38   UCX  WARN  object 0x2c779c0 was not returned to mpool ucp_requests
[1717801180.891762] [eu-a2p-514:128795:0]          mpool.c:38   UCX  WARN  object 0x2c77b80 was not returned to mpool ucp_requests
[1717801180.891764] [eu-a2p-514:128795:0]          mpool.c:38   UCX  WARN  object 0x2c77d40 was not returned to mpool ucp_requests
[1717801180.892208] [eu-a2p-514:128793:0]          mpool.c:38   UCX  WARN  object 0x2ed6140 was not returned to mpool ucp_requests
[1717801180.892226] [eu-a2p-514:128793:0]          mpool.c:38   UCX  WARN  object 0x2ed6300 was not returned to mpool ucp_requests
[1717801180.892230] [eu-a2p-514:128793:0]          mpool.c:38   UCX  WARN  object 0x2ed64c0 was not returned to mpool ucp_requests
[1717801180.892233] [eu-a2p-514:128793:0]          mpool.c:38   UCX  WARN  object 0x2ed6680 was not returned to mpool ucp_requests
[1717801180.892235] [eu-a2p-514:128793:0]          mpool.c:38   UCX  WARN  object 0x2ed6840 was not returned to mpool ucp_requests
[1717801180.892238] [eu-a2p-514:128793:0]          mpool.c:38   UCX  WARN  object 0x2ed6a00 was not returned to mpool ucp_requests
[1717801180.892241] [eu-a2p-514:128793:0]          mpool.c:38   UCX  WARN  object 0x2ed6bc0 was not returned to mpool ucp_requests
[1717801180.892243] [eu-a2p-514:128793:0]          mpool.c:38   UCX  WARN  object 0x2ed6d80 was not returned to mpool ucp_requests
[1717801180.892246] [eu-a2p-514:128793:0]          mpool.c:38   UCX  WARN  object 0x2ed6f40 was not returned to mpool ucp_requests
[1717801180.892248] [eu-a2p-514:128793:0]          mpool.c:38   UCX  WARN  object 0x2ed7100 was not returned to mpool ucp_requests
[1717801180.892251] [eu-a2p-514:128793:0]          mpool.c:38   UCX  WARN  object 0x2ed7480 was not returned to mpool ucp_requests
[1717801180.892253] [eu-a2p-514:128793:0]          mpool.c:38   UCX  WARN  object 0x2ed7640 was not returned to mpool ucp_requests
[1717801180.892256] [eu-a2p-514:128793:0]          mpool.c:38   UCX  WARN  object 0x2ed7800 was not returned to mpool ucp_requests
[1717801180.892258] [eu-a2p-514:128793:0]          mpool.c:38   UCX  WARN  object 0x2ed79c0 was not returned to mpool ucp_requests
[1717801180.892270] [eu-a2p-514:128793:0]          mpool.c:38   UCX  WARN  object 0x2ed7b80 was not returned to mpool ucp_requests
[1717801180.892273] [eu-a2p-514:128793:0]          mpool.c:38   UCX  WARN  object 0x2ed7d40 was not returned to mpool ucp_requests
[1717801180.910080] [eu-a2p-514:128794:0]          mpool.c:38   UCX  WARN  object 0x3a58f00 was not returned to mpool ucp_requests
[1717801180.910101] [eu-a2p-514:128794:0]          mpool.c:38   UCX  WARN  object 0x3a590c0 was not returned to mpool ucp_requests
[1717801180.910105] [eu-a2p-514:128794:0]          mpool.c:38   UCX  WARN  object 0x3a59280 was not returned to mpool ucp_requests
[1717801180.910108] [eu-a2p-514:128794:0]          mpool.c:38   UCX  WARN  object 0x3a59440 was not returned to mpool ucp_requests
[1717801180.910111] [eu-a2p-514:128794:0]          mpool.c:38   UCX  WARN  object 0x3a59600 was not returned to mpool ucp_requests
[1717801180.910114] [eu-a2p-514:128794:0]          mpool.c:38   UCX  WARN  object 0x3a597c0 was not returned to mpool ucp_requests
[1717801180.910116] [eu-a2p-514:128794:0]          mpool.c:38   UCX  WARN  object 0x3a59980 was not returned to mpool ucp_requests
[1717801180.910119] [eu-a2p-514:128794:0]          mpool.c:38   UCX  WARN  object 0x3a59b40 was not returned to mpool ucp_requests
[1717801180.910121] [eu-a2p-514:128794:0]          mpool.c:38   UCX  WARN  object 0x3a59d00 was not returned to mpool ucp_requests
[1717801180.910124] [eu-a2p-514:128794:0]          mpool.c:38   UCX  WARN  object 0x3a59ec0 was not returned to mpool ucp_requests
[1717801180.910126] [eu-a2p-514:128794:0]          mpool.c:38   UCX  WARN  object 0x3a5a080 was not returned to mpool ucp_requests
[1717801180.910129] [eu-a2p-514:128794:0]          mpool.c:38   UCX  WARN  object 0x3a5a240 was not returned to mpool ucp_requests
[1717801180.910131] [eu-a2p-514:128794:0]          mpool.c:38   UCX  WARN  object 0x3a5a400 was not returned to mpool ucp_requests
[1717801180.910134] [eu-a2p-514:128794:0]          mpool.c:38   UCX  WARN  object 0x3a5a5c0 was not returned to mpool ucp_requests
[1717801180.910137] [eu-a2p-514:128794:0]          mpool.c:38   UCX  WARN  object 0x3a5a780 was not returned to mpool ucp_requests
[1717801180.910140] [eu-a2p-514:128794:0]          mpool.c:38   UCX  WARN  object 0x3a5a940 was not returned to mpool ucp_requests
[1717801180.910142] [eu-a2p-514:128794:0]          mpool.c:38   UCX  WARN  object 0x3a5ab00 was not returned to mpool ucp_requests
[1717801180.910145] [eu-a2p-514:128794:0]          mpool.c:38   UCX  WARN  object 0x3a5acc0 was not returned to mpool ucp_requests
[1717801180.910147] [eu-a2p-514:128794:0]          mpool.c:38   UCX  WARN  object 0x3a5ae80 was not returned to mpool ucp_requests
[1717801180.910150] [eu-a2p-514:128794:0]          mpool.c:38   UCX  WARN  object 0x3a5b040 was not returned to mpool ucp_requests
[1717801180.910152] [eu-a2p-514:128794:0]          mpool.c:38   UCX  WARN  object 0x3a5b200 was not returned to mpool ucp_requests
[1717801180.910155] [eu-a2p-514:128794:0]          mpool.c:38   UCX  WARN  object 0x3a5b3c0 was not returned to mpool ucp_requests


           ************************************************************
           *        Program running with 4 parallel MPI-processes     *
           *              working on a common directory               *
           ************************************************************

Diagonalization of the overlap matrix:
Smallest eigenvalue                        ... 2.593e-04
Time for diagonalization                   ...    0.022 sec
Threshold for overlap eigenvalues          ... 1.000e-08
Number of eigenvalues below threshold      ... 0
Time for construction of square roots      ...    0.013 sec
Total time needed                          ...    0.036 sec

-------------------
DFT GRID GENERATION
-------------------

General Integration Accuracy     IntAcc      ... 4.959
Radial Grid Type                 RadialGrid  ... OptM3 with GC (2021)
Angular Grid (max. ang.)         AngularGrid ... 6 (Lebedev-590)
Angular grid pruning method      GridPruning ... 4 (adaptive)
Weight generation scheme         WeightScheme... Becke
Basis function cutoff            BFCut       ... 1.0000e-11
Integration weight cutoff        WCut        ... 1.0000e-14
Angular grids for H and He will be reduced by one unit
Partially contracted basis set               ... off
Rotationally invariant grid construction     ... off

Total number of grid points                  ...   546421
Total number of batches                      ...     8561
Average number of points per batch           ...       63
Average number of grid points per atom       ...    11151
Time for grid setup =    7.221 sec

--------------------
COSX GRID GENERATION
--------------------

GRIDX 1
-------
General Integration Accuracy     IntAcc      ... 4.020
Radial Grid Type                 RadialGrid  ... OptM3 with GC (2021)
Angular Grid (max. ang.)         AngularGrid ... 2 (Lebedev-110)
Angular grid pruning method      GridPruning ... 4 (adaptive)
Weight generation scheme         WeightScheme... Becke
Basis function cutoff            BFCut       ... 1.0000e-11
Integration weight cutoff        WCut        ... 1.0000e-14
Angular grids for H and He will be reduced by one unit
Partially contracted basis set               ... on
Rotationally invariant grid construction     ... off

Total number of grid points                  ...    59267
Total number of batches                      ...      949
Average number of points per batch           ...       62
Average number of grid points per atom       ...     1210
UseSFitting                                  ... on

GRIDX 2
-------
General Integration Accuracy     IntAcc      ... 4.338
Radial Grid Type                 RadialGrid  ... OptM3 with GC (2021)
Angular Grid (max. ang.)         AngularGrid ... 3 (Lebedev-194)
Angular grid pruning method      GridPruning ... 4 (adaptive)
Weight generation scheme         WeightScheme... Becke
Basis function cutoff            BFCut       ... 1.0000e-11
Integration weight cutoff        WCut        ... 1.0000e-14
Angular grids for H and He will be reduced by one unit
Partially contracted basis set               ... on
Rotationally invariant grid construction     ... off

Total number of grid points                  ...   129057
Total number of batches                      ...     2046
Average number of points per batch           ...       63
Average number of grid points per atom       ...     2634
UseSFitting                                  ... on

GRIDX 3
-------
General Integration Accuracy     IntAcc      ... 4.871
Radial Grid Type                 RadialGrid  ... OptM3 with GC (2021)
Angular Grid (max. ang.)         AngularGrid ... 4 (Lebedev-302)
Angular grid pruning method      GridPruning ... 4 (adaptive)
Weight generation scheme         WeightScheme... Becke
Basis function cutoff            BFCut       ... 1.0000e-11
Integration weight cutoff        WCut        ... 1.0000e-14
Angular grids for H and He will be reduced by one unit
Partially contracted basis set               ... on
Rotationally invariant grid construction     ... off

Total number of grid points                  ...   246147
Total number of batches                      ...     3870
Average number of points per batch           ...       63
Average number of grid points per atom       ...     5023
UseSFitting                                  ... on

Time for X-Grid setup             =    3.762 sec


--------------------
CPCM SOLVATION MODEL
--------------------
CPCM parameters:
  Epsilon                                         ...      80.4000
  Refrac                                          ...       1.3300
  Rsolv                                           ...       1.3000
  Surface type                                    ... GAUSSIAN VDW
  Epsilon function type                           ...         CPCM
Radii:
 Radius for C  used is    3.8550 Bohr (=   2.0400 Ang.)
 Radius for H  used is    2.4944 Bohr (=   1.3200 Ang.)
 Radius for O  used is    3.4469 Bohr (=   1.8240 Ang.)
Calculating surface                               ...        done! (  0.0s)
GEPOL surface points                              ...         2581
GEPOL Volume                                      ...    2717.4844
GEPOL Surface-area                                ...    1383.1519
Calculating surface distance matrix               ...        done! (  0.0s)
Performing Cholesky decomposition & store         ...        done! (  0.2s)
Overall time for CPCM initialization              ...                 0.3s
--------------
SCF ITERATIONS
--------------
ITER       Energy         Delta-E        Max-DP      RMS-DP      [F,P]     Damp
               ***  Starting incremental Fock matrix formation  ***
                      *** Initiating the SOSCF procedure ***
                      *** Re-Reading the Fockian *** 
                      *** Removing any level shift *** 
ITER      Energy       Delta-E        Grad      Rot      Max-DP    RMS-DP
  0   -965.69734341 -965.6973434126  0.002062  0.002062  0.006471  0.000091
               *** Restarting incremental Fock matrix formation ***
  1   -965.69812227  -0.0007788578  0.000710  0.001507  0.002731  0.000053
  2   -965.69821075  -0.0000884759  0.000096  0.000314  0.000721  0.000012
  3   -965.69821090  -0.0000001556  0.000149  0.000243  0.000521  0.000006
  4   -965.69821260  -0.0000016959  0.000040  0.000100  0.000125  0.000002
  5   -965.69821262  -0.0000000267  0.000037  0.000058  0.000068  0.000001
  6   -965.69821267  -0.0000000502  0.000008  0.000014  0.000030  0.000001
  7   -965.69821267   0.0000000005  0.000004  0.000007  0.000018  0.000000
                  ***Gradient check signals convergence***
              ***Rediagonalizing the Fockian in SOSCF/NRSCF***

               *****************************************************
               *                     SUCCESS                       *
               *           SCF CONVERGED AFTER   8 CYCLES          *
               *****************************************************

Old exchange energy                            =    -26.941590701 Eh
New exchange energy                            =    -26.941595523 Eh
Exchange energy change after final integration =     -0.000004822 Eh
Total energy after final integration           =   -965.698217502 Eh
Final COS-X integration done in                =    26.379 sec
Total Energy       :         -965.69821750 Eh          -26277.98445 eV
  Last Energy change         ...   -5.9563e-09  Tolerance :   1.0000e-08
  Last MAX-Density change    ...    4.4409e-15  Tolerance :   1.0000e-07
             **** THE GBW FILE WAS UPDATED (MK2_2e_2H_B3LYP_631Gd_opt.gbw) ****
             **** DENSITY MK2_2e_2H_B3LYP_631Gd_opt.scfp WAS UPDATED ****
             **** ENERGY FILE WAS UPDATED (MK2_2e_2H_B3LYP_631Gd_opt.en.tmp) ****
             **** THE GBW FILE WAS UPDATED (MK2_2e_2H_B3LYP_631Gd_opt.gbw) ****
             **** DENSITY MK2_2e_2H_B3LYP_631Gd_opt.scfp WAS UPDATED ****
Total SCF time: 0 days 0 hours 2 min 36 sec 

Maximum memory used throughout the entire SCF-calculation: 192.5 MB

-------------------------   --------------------
FINAL SINGLE POINT ENERGY      -965.698217501935
-------------------------   --------------------


           ************************************************************
           *        Program running with 4 parallel MPI-processes     *
           *              working on a common directory               *
           ************************************************************
------------------------------------------------------------------------------
                         ORCA SCF GRADIENT CALCULATION
------------------------------------------------------------------------------

 ... reading COSX grid (gridx3)
Gradient of the Kohn-Sham DFT energy:
Kohn-Sham wavefunction type      ... RKS
Hartree-Fock exchange scaling    ...    0.200
Number of operators              ...    1
Number of atoms                  ...   49
Basis set dimensions             ...  374
Integral neglect threshold       ... 2.5e-11
Integral primitive cutoff        ... 2.5e-12
SHARK Integral package           ... ON

Nuc. rep. gradient       (SHARK) ... done (  0.0 sec)
HCore & Overlap gradient (SHARK) ... done (  0.4 sec)
RI-J gradient            (SHARK) ... done (  2.0 sec)
COSX-gradient                    ... done ( 32.9 sec)
Exchange-correlation gradient    ... done

------------------
CARTESIAN GRADIENT
------------------

   1   C   :    0.000420032    0.000402894    0.000170710
   2   C   :    0.000231257   -0.000004427   -0.000057673
   3   C   :   -0.000067787    0.000082044   -0.000037046
   4   C   :   -0.000156238    0.000428412    0.000213546
   5   C   :   -0.000023439   -0.000312946   -0.000082524
   6   C   :   -0.000216856    0.000107163   -0.000095798
   7   C   :   -0.000009812    0.000117244    0.000548263
   8   C   :    0.000012707   -0.000007539   -0.000418529
   9   C   :    0.000316212    0.000255950   -0.000214517
  10   C   :    0.000115423   -0.000145438    0.000192294
  11   C   :    0.000035270   -0.000316218    0.000305345
  12   C   :   -0.000059095   -0.000346165   -0.000125153
  13   C   :   -0.000046869    0.000138437    0.000259494
  14   H   :    0.000103577    0.000031808    0.000013760
  15   O   :    0.000018330   -0.000016543   -0.000055873
  16   C   :   -0.000035339    0.000022719   -0.000188023
  17   H   :   -0.000084558   -0.000229639   -0.000116399
  18   H   :    0.000004161   -0.000005796    0.000014467
  19   H   :    0.000015873   -0.000003742    0.000069124
  20   H   :    0.000027224   -0.000021329    0.000016323
  21   H   :   -0.000059196   -0.000183322   -0.000072753
  22   H   :   -0.000054668   -0.000050245   -0.000007347
  23   H   :    0.000048807   -0.000020979   -0.000135844
  24   H   :   -0.000009814   -0.000060480    0.000009968
  25   H   :   -0.000048409   -0.000033243    0.000004136
  26   H   :   -0.000072334    0.000046809    0.000031980
  27   H   :   -0.000024705   -0.000010249   -0.000087329
  28   H   :    0.000087850   -0.000094783    0.000086712
  29   C   :    0.000158345    0.000228910   -0.000024902
  30   H   :   -0.000128926   -0.000005029    0.000023257
  31   H   :    0.000020401   -0.000080947    0.000023036
  32   H   :   -0.000054980   -0.000036909   -0.000038238
  33   H   :   -0.000091963    0.000180955   -0.000223967
  34   C   :   -0.000216840    0.000332493    0.000137920
  35   H   :   -0.000050319    0.000045491    0.000056665
  36   H   :    0.000052292   -0.000143075   -0.000117796
  37   C   :    0.000336907   -0.000115132   -0.000202086
  38   H   :   -0.000123912    0.000043809    0.000056932
  39   C   :   -0.000140756    0.000008622    0.000023170
  40   C   :   -0.000086155   -0.000097239    0.000192889
  41   H   :    0.000068405    0.000031365   -0.000011707
  42   H   :   -0.000000128    0.000000071   -0.000008015
  43   H   :   -0.000023286    0.000031512   -0.000106333
  44   C   :   -0.000604825   -0.000076000    0.000023588
  45   C   :    0.000481323   -0.000292180   -0.000176533
  46   H   :   -0.000068322    0.000097756    0.000060378
  47   O   :    0.000009092    0.000042961    0.000059772
  48   H   :    0.000000305    0.000007297   -0.000027457
  49   H   :    0.000050066    0.000012827   -0.000028770

Difference to translation invariance:
           :    0.0000543281   -0.0000120463   -0.0000668824

Difference to rotation invariance:
           :    0.0003817436   -0.0006135956    0.0000782274

Norm of the cartesian gradient     ...    0.0019391445
RMS gradient                       ...    0.0001599379
MAX gradient                       ...    0.0006048253

-------
TIMINGS
-------

Total SCF gradient time            ...       49.016 sec

One electron gradient       ....       0.427 sec  (  0.9%)
RI-J Coulomb gradient       ....       2.043 sec  (  4.2%)
COSX gradient               ....      32.856 sec  ( 67.0%)
XC gradient                 ....      10.960 sec  ( 22.4%)
CPCM gradient               ....       1.113 sec  (  2.3%)
   A-Matrix (El+Nuc)        ....       0.273 sec  (  0.6%)
   Potential                ....       0.839 sec  (  1.7%)

Maximum memory used throughout the entire SCFGRAD-calculation: 122.6 MB
------------------------------------------------------------------------------
                         ORCA GEOMETRY RELAXATION STEP
------------------------------------------------------------------------------

Reading the OPT-File                    .... done
Getting information on internals        .... done
Copying old internal coords+grads       .... done
Making the new internal coordinates     .... (new redundants).... done
Validating the new internal coordinates .... (new redundants).... done
Calculating the B-matrix                .... done
Calculating the G,G- and P matrices     .... done
Transforming gradient to internals      .... done
Projecting the internal gradient        .... done
Number of atoms                         ....  49
Number of internal coordinates          .... 249
Current Energy                          ....  -965.698217502 Eh
Current gradient norm                   ....     0.001939145 Eh/bohr
Maximum allowed component of the step   ....  0.300
Current trust radius                    ....  0.300
Updating the Hessian (BFGS)             .... done
Forming the augmented Hessian           .... done
Diagonalizing the augmented Hessian     .... done
Last element of RFO vector              ....  0.998513942
Lowest eigenvalues of augmented Hessian:
 -0.000012688  0.000673932  0.001813713  0.003079386  0.005784647
Length of the computed step             ....  0.054577963
The final length of the internal step   ....  0.054577963
Converting the step to cartesian space:
 Initial RMS(Int)=    0.0034587379
Transforming coordinates:
 Iter   0:  RMS(Cart)=    0.0093204796 RMS(Int)=    0.0034582549
 Iter   1:  RMS(Cart)=    0.0000669778 RMS(Int)=    0.0000474329
 Iter   2:  RMS(Cart)=    0.0000013602 RMS(Int)=    0.0000007659
 Iter   3:  RMS(Cart)=    0.0000000290 RMS(Int)=    0.0000000215
done
Storing new coordinates                 .... done

                                .--------------------.
          ----------------------|Geometry convergence|-------------------------
          Item                value                   Tolerance       Converged
          ---------------------------------------------------------------------
          Energy change      -0.0000214338            0.0000002000      NO
          RMS gradient        0.0000885182            0.0000080000      NO
          MAX gradient        0.0004348676            0.0000300000      NO
          RMS step            0.0034587379            0.0001000000      NO
          MAX step            0.0200462090            0.0002000000      NO
          ........................................................
          Max(Bonds)      0.0008      Max(Angles)    0.12
          Max(Dihed)        1.15      Max(Improp)    0.00
          ---------------------------------------------------------------------

The optimization has not yet converged - more geometry cycles are needed


    ---------------------------------------------------------------------------
                         Redundant Internal Coordinates
                            (Angstroem and degrees)

        Definition                    Value    dE/dq     Step     New-Value
    ----------------------------------------------------------------------------
     1. B(C   1,C   0)                1.4223  0.000121 -0.0001    1.4222   
     2. B(C   2,C   1)                1.4292  0.000166 -0.0004    1.4288   
     3. B(C   3,C   2)                1.4219  0.000116 -0.0001    1.4218   
     4. B(C   4,C   2)                1.4254  0.000161 -0.0003    1.4252   
     5. B(C   5,C   4)                1.3872 -0.000097  0.0002    1.3874   
     6. B(C   6,C   5)                1.5252 -0.000109  0.0002    1.5254   
     7. B(C   7,C   6)                1.5180 -0.000297  0.0005    1.5185   
     8. B(C   8,C   7)                1.3484 -0.000123  0.0001    1.3485   
     9. B(C   9,C   8)                1.5122  0.000182 -0.0002    1.5119   
    10. B(C  10,C   8)                1.5212 -0.000056  0.0002    1.5214   
    11. B(C  11,C   5)                1.4361  0.000022 -0.0003    1.4359   
    12. B(C  12,C  11)                1.3890  0.000238 -0.0002    1.3889   
    13. B(C  12,C   1)                1.4275  0.000051  0.0000    1.4276   
    14. B(O  14,C  12)                1.3775  0.000032 -0.0001    1.3773   
    15. B(H  16,C   0)                1.0847  0.000011 -0.0000    1.0847   
    16. B(H  17,C  15)                1.0953  0.000014 -0.0000    1.0953   
    17. B(H  18,C  15)                1.0997 -0.000021  0.0000    1.0997   
    18. B(H  19,C  15)                1.0996 -0.000003 -0.0000    1.0996   
    19. B(H  20,C   3)                1.0849 -0.000010  0.0000    1.0850   
    20. B(H  21,C   6)                1.0947  0.000027 -0.0001    1.0947   
    21. B(H  22,C   6)                1.0977  0.000062 -0.0002    1.0975   
    22. B(H  23,C   7)                1.0915  0.000024 -0.0000    1.0914   
    23. B(H  24,C   9)                1.0950 -0.000016  0.0000    1.0951   
    24. B(H  25,C   9)                1.0993 -0.000009  0.0000    1.0993   
    25. B(H  26,C   9)                1.0973 -0.000011 -0.0001    1.0973   
    26. B(H  27,C  10)                1.0963 -0.000006  0.0000    1.0963   
    27. B(C  28,C  11)                1.5159 -0.000091  0.0002    1.5162   
    28. B(H  29,C  28)                1.0948  0.000090  0.0000    1.0948   
    29. B(H  30,C  28)                1.0981 -0.000027 -0.0000    1.0981   
    30. B(H  31,C  28)                1.0948 -0.000047 -0.0001    1.0947   
    31. B(H  32,C  10)                1.0974 -0.000012  0.0001    1.0975   
    32. B(C  33,C  10)                1.5586  0.000172 -0.0008    1.5578   
    33. B(H  34,C  33)                1.0953 -0.000020  0.0000    1.0953   
    34. B(H  35,C  33)                1.0990 -0.000017  0.0001    1.0992   
    35. B(C  36,C  33)                1.5074 -0.000145  0.0001    1.5075   
    36. B(H  37,C  36)                1.0916 -0.000010  0.0000    1.0916   
    37. B(C  38,C  36)                1.3451  0.000166 -0.0002    1.3448   
    38. B(C  38,C  15)                1.5120 -0.000071  0.0002    1.5122   
    39. B(C  39,C  38)                1.5107 -0.000027  0.0001    1.5108   
    40. B(H  40,C  39)                1.0995  0.000004 -0.0000    1.0994   
    41. B(H  41,C  39)                1.0930  0.000004  0.0000    1.0930   
    42. B(H  42,C  39)                1.0992 -0.000025  0.0000    1.0993   
    43. B(C  43,C   0)                1.3794 -0.000030 -0.0000    1.3794   
    44. B(C  44,C  43)                1.4161 -0.000435  0.0007    1.4168   
    45. B(C  44,H  13)                1.0872  0.000017 -0.0000    1.0871   
    46. B(C  44,C   3)                1.3793  0.000022 -0.0001    1.3792   
    47. B(H  45,C  43)                1.0872  0.000020 -0.0001    1.0871   
    48. B(O  46,C   4)                1.3769 -0.000027 -0.0000    1.3769   
    49. B(H  47,O  14)                0.9700  0.000013 -0.0000    0.9700   
    50. B(H  48,O  46)                0.9789 -0.000043  0.0001    0.9790   
    51. A(C   1,C   0,H  16)          118.71 -0.000182    0.05    118.76   
    52. A(H  16,C   0,C  43)          120.59  0.000375   -0.11    120.48   
    53. A(C   1,C   0,C  43)          120.70 -0.000193    0.06    120.76   
    54. A(C   0,C   1,C  12)          122.19  0.000116   -0.02    122.16   
    55. A(C   2,C   1,C  12)          118.90 -0.000143    0.04    118.94   
    56. A(C   0,C   1,C   2)          118.91  0.000027   -0.02    118.89   
    57. A(C   1,C   2,C   4)          118.65  0.000002    0.01    118.66   
    58. A(C   3,C   2,C   4)          122.24 -0.000004    0.01    122.24   
    59. A(C   1,C   2,C   3)          119.11  0.000002   -0.01    119.10   
    60. A(C   2,C   3,C  44)          120.66 -0.000187    0.06    120.72   
    61. A(H  20,C   3,C  44)          120.69  0.000304   -0.09    120.60   
    62. A(C   2,C   3,H  20)          118.65 -0.000116    0.03    118.69   
    63. A(C   2,C   4,C   5)          121.71  0.000102   -0.04    121.68   
    64. A(C   2,C   4,O  46)          116.00 -0.000127    0.04    116.04   
    65. A(C   5,C   4,O  46)          122.27  0.000026   -0.00    122.26   
    66. A(C   4,C   5,C   6)          118.67  0.000113   -0.01    118.66   
    67. A(C   4,C   5,C  11)          119.72 -0.000028    0.03    119.74   
    68. A(C   6,C   5,C  11)          121.58 -0.000084   -0.02    121.56   
    69. A(C   7,C   6,H  22)          110.18  0.000058   -0.03    110.15   
    70. A(C   5,C   6,H  22)          108.57 -0.000080    0.03    108.60   
    71. A(C   7,C   6,H  21)          108.63 -0.000132    0.02    108.65   
    72. A(H  21,C   6,H  22)          105.62 -0.000027    0.06    105.68   
    73. A(C   5,C   6,H  21)          109.65  0.000012   -0.02    109.63   
    74. A(C   5,C   6,C   7)          113.86  0.000155   -0.06    113.81   
    75. A(C   6,C   7,H  23)          114.74 -0.000071    0.01    114.75   
    76. A(C   6,C   7,C   8)          127.37  0.000189   -0.03    127.34   
    77. A(C   8,C   7,H  23)          117.85 -0.000118    0.02    117.87   
    78. A(C   7,C   8,C   9)          120.31 -0.000042    0.02    120.33   
    79. A(C   9,C   8,C  10)          115.90 -0.000030    0.00    115.91   
    80. A(C   7,C   8,C  10)          123.74  0.000071   -0.02    123.72   
    81. A(H  25,C   9,H  26)          106.33 -0.000058    0.07    106.40   
    82. A(H  24,C   9,H  26)          108.61  0.000031   -0.02    108.59   
    83. A(C   8,C   9,H  26)          111.07 -0.000116    0.06    111.13   
    84. A(H  24,C   9,H  25)          108.27 -0.000041   -0.02    108.25   
    85. A(C   8,C   9,H  25)          110.34  0.000075   -0.04    110.29   
    86. A(C   8,C   9,H  24)          112.01  0.000101   -0.04    111.97   
    87. A(H  27,C  10,C  33)          107.59  0.000133   -0.05    107.54   
    88. A(C   8,C  10,C  33)          115.58  0.000067    0.02    115.61   
    89. A(H  27,C  10,H  32)          106.54 -0.000004    0.01    106.55   
    90. A(H  32,C  10,C  33)          108.05 -0.000256    0.08    108.13   
    91. A(C   8,C  10,H  32)          108.69  0.000242   -0.12    108.57   
    92. A(C   8,C  10,H  27)          110.01 -0.000189    0.07    110.07   
    93. A(C  12,C  11,C  28)          120.39  0.000123    0.05    120.44   
    94. A(C   5,C  11,C  28)          120.39 -0.000083   -0.06    120.33   
    95. A(C   5,C  11,C  12)          119.22 -0.000040    0.02    119.23   
    96. A(C  11,C  12,O  14)          123.52 -0.000104    0.07    123.59   
    97. A(C   1,C  12,O  14)          114.78 -0.000004   -0.02    114.76   
    98. A(C   1,C  12,C  11)          121.69  0.000108   -0.05    121.65   
    99. A(C  12,O  14,H  47)          110.02 -0.000005    0.02    110.04   
   100. A(H  19,C  15,C  38)          111.00 -0.000017   -0.00    111.00   
   101. A(H  18,C  15,C  38)          111.01  0.000103   -0.03    110.98   
   102. A(H  17,C  15,C  38)          111.93 -0.000022    0.01    111.94   
   103. A(H  18,C  15,H  19)          106.30 -0.000007    0.00    106.31   
   104. A(H  17,C  15,H  19)          108.18 -0.000018    0.02    108.20   
   105. A(H  17,C  15,H  18)          108.18 -0.000043    0.01    108.19   
   106. A(H  30,C  28,H  31)          107.39 -0.000073    0.01    107.41   
   107. A(H  29,C  28,H  31)          105.92  0.000028   -0.01    105.91   
   108. A(C  11,C  28,H  31)          112.25  0.000100    0.03    112.28   
   109. A(H  29,C  28,H  30)          107.24 -0.000037    0.03    107.27   
   110. A(C  11,C  28,H  30)          112.44  0.000113   -0.05    112.39   
   111. A(C  11,C  28,H  29)          111.24 -0.000140   -0.02    111.22   
   112. A(H  35,C  33,C  36)          108.71  0.000178   -0.09    108.62   
   113. A(H  34,C  33,C  36)          110.97 -0.000081    0.02    110.99   
   114. A(C  10,C  33,C  36)          114.98 -0.000048    0.06    115.04   
   115. A(H  34,C  33,H  35)          106.40 -0.000008    0.01    106.41   
   116. A(C  10,C  33,H  35)          108.04 -0.000127    0.01    108.06   
   117. A(C  10,C  33,H  34)          107.36  0.000084   -0.01    107.35   
   118. A(H  37,C  36,C  38)          116.93 -0.000130    0.04    116.96   
   119. A(C  33,C  36,C  38)          128.13 -0.000037    0.03    128.16   
   120. A(C  33,C  36,H  37)          114.95  0.000167   -0.07    114.88   
   121. A(C  36,C  38,C  39)          124.93  0.000063    0.01    124.94   
   122. A(C  15,C  38,C  39)          114.33 -0.000024   -0.02    114.31   
   123. A(C  15,C  38,C  36)          120.73 -0.000039    0.01    120.74   
   124. A(H  41,C  39,H  42)          107.86 -0.000058    0.00    107.86   
   125. A(H  40,C  39,H  42)          106.27 -0.000012    0.00    106.27   
   126. A(C  38,C  39,H  42)          110.46  0.000184   -0.06    110.41   
   127. A(H  40,C  39,H  41)          108.03 -0.000001    0.01    108.05   
   128. A(C  38,C  39,H  41)          113.42 -0.000023    0.01    113.43   
   129. A(C  38,C  39,H  40)          110.49 -0.000093    0.03    110.52   
   130. A(C  44,C  43,H  45)          119.66 -0.000227    0.05    119.72   
   131. A(C   0,C  43,H  45)          119.98  0.000043   -0.01    119.98   
   132. A(C   0,C  43,C  44)          120.35  0.000184   -0.04    120.31   
   133. A(H  13,C  44,C  43)          119.69 -0.000194    0.04    119.74   
   134. A(C   3,C  44,C  43)          120.27  0.000167   -0.04    120.23   
   135. A(C   3,C  44,H  13)          120.03  0.000027   -0.00    120.03   
   136. A(C   4,O  46,H  48)          108.64 -0.000063    0.01    108.65   
   137. D(C  12,C   1,C   0,H  16)      1.02  0.000010   -0.01      1.01   
   138. D(C   2,C   1,C   0,H  16)   -179.50  0.000006    0.00   -179.50   
   139. D(C  12,C   1,C   0,C  43)   -178.96  0.000013   -0.02   -178.99   
   140. D(C   2,C   1,C   0,C  43)      0.52  0.000010   -0.01      0.51   
   141. D(C   3,C   2,C   1,C  12)    178.79 -0.000012    0.02    178.81   
   142. D(C   3,C   2,C   1,C   0)     -0.71 -0.000010    0.01     -0.70   
   143. D(C   4,C   2,C   1,C  12)     -1.88 -0.000001    0.00     -1.87   
   144. D(C   4,C   2,C   1,C   0)    178.62  0.000001   -0.01    178.62   
   145. D(C  44,C   3,C   2,C   4)   -178.93 -0.000009    0.01   -178.91   
   146. D(H  20,C   3,C   2,C   1)   -179.54  0.000012   -0.03   -179.57   
   147. D(H  20,C   3,C   2,C   4)      1.14 -0.000001   -0.01      1.14   
   148. D(C  44,C   3,C   2,C   1)      0.39  0.000003   -0.01      0.38   
   149. D(O  46,C   4,C   2,C   1)   -177.52 -0.000012    0.03   -177.49   
   150. D(C   5,C   4,C   2,C   3)   -179.71 -0.000008    0.04   -179.67   
   151. D(C   5,C   4,C   2,C   1)      0.97 -0.000020    0.06      1.04   
   152. D(O  46,C   4,C   2,C   3)      1.79 -0.000000    0.01      1.80   
   153. D(C  11,C   5,C   4,O  46)   -179.76  0.000015   -0.06   -179.81   
   154. D(C   6,C   5,C   4,O  46)      2.23 -0.000001   -0.02      2.22   
   155. D(C   6,C   5,C   4,C   2)   -176.17  0.000009   -0.05   -176.22   
   156. D(C  11,C   5,C   4,C   2)      1.84  0.000025   -0.09      1.75   
   157. D(H  21,C   6,C   5,C   4)   -179.93  0.000003    0.06   -179.87   
   158. D(H  22,C   6,C   5,C  11)   -112.84  0.000055    0.02   -112.81   
   159. D(H  22,C   6,C   5,C   4)     65.13  0.000072   -0.02     65.11   
   160. D(H  21,C   6,C   5,C  11)      2.10 -0.000015    0.11      2.20   
   161. D(C   7,C   6,C   5,C  11)    124.03 -0.000068    0.08    124.11   
   162. D(C   7,C   6,C   5,C   4)    -58.00 -0.000051    0.04    -57.96   
   163. D(H  23,C   7,C   6,C   5)    -43.38 -0.000007    0.09    -43.29   
   164. D(C   8,C   7,C   6,H  22)     16.61 -0.000045    0.11     16.72   
   165. D(C   8,C   7,C   6,H  21)    -98.64  0.000030    0.03    -98.61   
   166. D(H  23,C   7,C   6,H  21)     79.11  0.000017    0.04     79.16   
   167. D(C   8,C   7,C   6,C   5)    138.86  0.000006    0.08    138.94   
   168. D(H  23,C   7,C   6,H  22)   -165.63 -0.000058    0.12   -165.52   
   169. D(C  10,C   8,C   7,H  23)   -177.89  0.000036   -0.08   -177.97   
   170. D(C  10,C   8,C   7,C   6)     -0.20  0.000024   -0.07     -0.27   
   171. D(C   9,C   8,C   7,H  23)     -0.32  0.000009   -0.05     -0.37   
   172. D(C   9,C   8,C   7,C   6)    177.37 -0.000003   -0.04    177.33   
   173. D(H  26,C   9,C   8,C  10)    -55.36  0.000022    0.25    -55.10   
   174. D(H  26,C   9,C   8,C   7)    126.89  0.000045    0.23    127.12   
   175. D(H  25,C   9,C   8,C  10)     62.30 -0.000074    0.34     62.65   
   176. D(H  25,C   9,C   8,C   7)   -115.45 -0.000052    0.32   -115.13   
   177. D(H  24,C   9,C   8,C   7)      5.25  0.000017    0.24      5.49   
   178. D(H  24,C   9,C   8,C  10)   -177.00 -0.000006    0.26   -176.73   
   179. D(C  33,C  10,C   8,C   9)     94.04 -0.000053    0.03     94.07   
   180. D(C  33,C  10,C   8,C   7)    -88.29 -0.000079    0.06    -88.23   
   181. D(H  32,C  10,C   8,C   9)    -27.60  0.000050    0.01    -27.59   
   182. D(H  27,C  10,C   8,C   9)   -143.89  0.000022    0.03   -143.86   
   183. D(H  32,C  10,C   8,C   7)    150.06  0.000024    0.04    150.11   
   184. D(H  27,C  10,C   8,C   7)     33.77 -0.000004    0.06     33.84   
   185. D(C  28,C  11,C   5,C   6)     -5.65  0.000012    0.02     -5.63   
   186. D(C  28,C  11,C   5,C   4)    176.40 -0.000008    0.07    176.47   
   187. D(C  12,C  11,C   5,C   6)    174.21  0.000018    0.00    174.21   
   188. D(C  12,C  11,C   5,C   4)     -3.74 -0.000002    0.05     -3.69   
   189. D(O  14,C  12,C  11,C  28)      1.69  0.000045   -0.11      1.58   
   190. D(C   1,C  12,C  11,C  28)   -177.29 -0.000012    0.00   -177.29   
   191. D(C   1,C  12,C  11,C   5)      2.86 -0.000018    0.02      2.87   
   192. D(O  14,C  12,C   1,C   2)   -179.11 -0.000031    0.07   -179.04   
   193. D(O  14,C  12,C   1,C   0)      0.37 -0.000033    0.08      0.45   
   194. D(O  14,C  12,C  11,C   5)   -178.17  0.000039   -0.10   -178.27   
   195. D(C  11,C  12,C   1,C   2)     -0.05  0.000021   -0.04     -0.09   
   196. D(C  11,C  12,C   1,C   0)    179.43  0.000018   -0.03    179.40   
   197. D(H  47,O  14,C  12,C  11)     16.48 -0.000006    0.16     16.64   
   198. D(H  47,O  14,C  12,C   1)   -164.48  0.000049    0.05   -164.42   
   199. D(H  29,C  28,C  11,C   5)    -43.68  0.000049   -1.14    -44.83   
   200. D(H  31,C  28,C  11,C  12)     17.98  0.000036   -1.12     16.86   
   201. D(H  31,C  28,C  11,C   5)   -162.17  0.000042   -1.14   -163.31   
   202. D(H  30,C  28,C  11,C  12)   -103.24 -0.000025   -1.13   -104.37   
   203. D(H  30,C  28,C  11,C   5)     76.61 -0.000019   -1.15     75.47   
   204. D(H  29,C  28,C  11,C  12)    136.46  0.000043   -1.12    135.34   
   205. D(C  36,C  33,C  10,H  32)     62.89  0.000024   -0.15     62.74   
   206. D(C  36,C  33,C  10,H  27)    177.56 -0.000042   -0.13    177.43   
   207. D(C  36,C  33,C  10,C   8)    -59.10 -0.000139   -0.06    -59.16   
   208. D(H  35,C  33,C  10,H  32)   -175.51  0.000128   -0.22   -175.73   
   209. D(H  35,C  33,C  10,H  27)    -60.84  0.000062   -0.20    -61.04   
   210. D(H  35,C  33,C  10,C   8)     62.50 -0.000036   -0.13     62.37   
   211. D(H  34,C  33,C  10,H  32)    -61.11  0.000098   -0.21    -61.32   
   212. D(H  34,C  33,C  10,H  27)     53.55  0.000032   -0.19     53.37   
   213. D(H  34,C  33,C  10,C   8)    176.90 -0.000066   -0.12    176.78   
   214. D(C  38,C  36,C  33,H  35)    132.86  0.000048   -0.45    132.40   
   215. D(C  38,C  36,C  33,H  34)     16.17 -0.000002   -0.42     15.75   
   216. D(C  38,C  36,C  33,C  10)   -105.91 -0.000014   -0.46   -106.37   
   217. D(H  37,C  36,C  33,H  35)    -47.00  0.000032   -0.34    -47.34   
   218. D(H  37,C  36,C  33,H  34)   -163.69 -0.000018   -0.31   -164.00   
   219. D(H  37,C  36,C  33,C  10)     74.24 -0.000031   -0.35     73.88   
   220. D(C  39,C  38,C  36,H  37)   -179.99 -0.000008    0.03   -179.96   
   221. D(C  39,C  38,C  36,C  33)      0.15 -0.000025    0.15      0.30   
   222. D(C  15,C  38,C  36,H  37)      0.20  0.000003   -0.02      0.18   
   223. D(C  15,C  38,C  36,C  33)   -179.65 -0.000014    0.09   -179.56   
   224. D(C  39,C  38,C  15,H  19)     59.00  0.000037   -0.02     58.98   
   225. D(C  39,C  38,C  15,H  18)    -59.01 -0.000010    0.00    -59.00   
   226. D(C  39,C  38,C  15,H  17)    179.99 -0.000012    0.01    180.00   
   227. D(C  36,C  38,C  15,H  19)   -121.17  0.000028    0.03   -121.14   
   228. D(C  36,C  38,C  15,H  18)    120.82 -0.000019    0.05    120.87   
   229. D(C  36,C  38,C  15,H  17)     -0.18 -0.000022    0.06     -0.13   
   230. D(H  42,C  39,C  38,C  36)    121.29  0.000027   -0.08    121.21   
   231. D(H  42,C  39,C  38,C  15)    -58.89  0.000017   -0.03    -58.92   
   232. D(H  41,C  39,C  38,C  36)      0.07 -0.000017   -0.05      0.02   
   233. D(H  41,C  39,C  38,C  15)    179.89 -0.000027    0.00    179.89   
   234. D(H  40,C  39,C  38,C  36)   -121.40  0.000069   -0.10   -121.50   
   235. D(H  40,C  39,C  38,C  15)     58.42  0.000059   -0.05     58.37   
   236. D(H  45,C  43,C   0,H  16)     -0.00 -0.000001    0.00     -0.00   
   237. D(H  45,C  43,C   0,C   1)    179.97 -0.000005    0.02    179.99   
   238. D(C  44,C  43,C   0,H  16)   -179.96  0.000001   -0.01   -179.97   
   239. D(C  44,C  43,C   0,C   1)      0.02 -0.000003    0.00      0.02   
   240. D(H  13,C  44,C  43,C   0)    179.67 -0.000004   -0.01    179.67   
   241. D(C   3,C  44,C  43,H  45)    179.68 -0.000003   -0.01    179.67   
   242. D(C   3,C  44,C  43,C   0)     -0.36 -0.000005    0.00     -0.36   
   243. D(C  43,C  44,C   3,H  20)   -179.92 -0.000005    0.02   -179.90   
   244. D(C  43,C  44,C   3,C   2)      0.15  0.000004    0.00      0.15   
   245. D(H  13,C  44,C   3,H  20)      0.05 -0.000006    0.03      0.08   
   246. D(H  13,C  44,C  43,H  45)     -0.29 -0.000002   -0.02     -0.31   
   247. D(H  13,C  44,C   3,C   2)   -179.88  0.000003    0.01   -179.87   
   248. D(H  48,O  46,C   4,C   5)     24.47 -0.000014    0.05     24.53   
   249. D(H  48,O  46,C   4,C   2)   -157.04 -0.000020    0.08   -156.95   
    ----------------------------------------------------------------------------

         *************************************************************
         *                GEOMETRY OPTIMIZATION CYCLE  29            *
         *************************************************************
---------------------------------
CARTESIAN COORDINATES (ANGSTROEM)
---------------------------------
  C      4.945976    1.953381    0.625096
  C      3.872159    1.087428    0.279146
  C      2.535439    1.489577    0.583837
  C      2.319626    2.734302    1.236201
  C      1.461160    0.631738    0.208178
  C      1.685625   -0.583723   -0.421970
  C      0.483378   -1.407442   -0.872290
  C     -0.471091   -1.764735    0.253380
  C     -1.819055   -1.757900    0.215946
  C     -2.618494   -2.202814    1.419638
  C     -2.627968   -1.368649   -1.012372
  C      3.030924   -1.017213   -0.674842
  C      4.086918   -0.174546   -0.352752
  H      3.203894    4.498841    2.066406
  O      5.408157   -0.484458   -0.588052
  C     -5.651511    1.691197    1.261433
  H      5.959384    1.649731    0.385400
  H     -4.927971    1.766801    2.080225
  H     -6.053259    2.695730    1.064383
  H     -6.499144    1.082083    1.607266
  H      1.302409    3.029889    1.470777
  H      0.827830   -2.332203   -1.346091
  H     -0.047515   -0.852342   -1.656231
  H      0.012051   -2.093197    1.175281
  H     -1.977631   -2.412157    2.282595
  H     -3.187324   -3.113596    1.184142
  H     -3.355775   -1.442873    1.707629
  H     -2.101574   -1.677691   -1.923021
  C      3.293983   -2.377879   -1.289796
  H      2.680170   -3.151576   -0.817378
  H      3.075307   -2.400005   -2.365663
  H      4.332729   -2.698131   -1.160104
  H     -3.575799   -1.921703   -0.996297
  C     -2.954306    0.148303   -1.150613
  H     -3.483632    0.283287   -2.100020
  H     -2.004732    0.693959   -1.244134
  C     -3.738309    0.739222   -0.006586
  H     -3.167800    0.889530    0.911896
  C     -5.033437    1.100941    0.013899
  C     -5.986414    0.972126   -1.151309
  H     -6.403657    1.953634   -1.418362
  H     -5.524498    0.545883   -2.045490
  H     -6.841681    0.337674   -0.878633
  C      4.706568    3.157570    1.253946
  C      3.381504    3.550322    1.565831
  H      5.536958    3.809700    1.512782
  O      0.193590    1.096045    0.479467
  H      5.470234   -1.215210   -1.222943
  H     -0.414788    0.331081    0.535240

----------------------------
CARTESIAN COORDINATES (A.U.)
----------------------------
  NO LB      ZA    FRAG     MASS         X           Y           Z
   0 C     6.0000    0    12.011    9.346540    3.691356    1.181261
   1 C     6.0000    0    12.011    7.317321    2.054940    0.527509
   2 C     6.0000    0    12.011    4.791286    2.814892    1.103292
   3 C     6.0000    0    12.011    4.383458    5.167081    2.336082
   4 C     6.0000    0    12.011    2.761193    1.193812    0.393399
   5 C     6.0000    0    12.011    3.185369   -1.103076   -0.797408
   6 C     6.0000    0    12.011    0.913451   -2.659680   -1.648390
   7 C     6.0000    0    12.011   -0.890233   -3.334867    0.478819
   8 C     6.0000    0    12.011   -3.437515   -3.321950    0.408079
   9 C     6.0000    0    12.011   -4.948237   -4.162715    2.682726
  10 C     6.0000    0    12.011   -4.966139   -2.586372   -1.913105
  11 C     6.0000    0    12.011    5.727617   -1.922253   -1.275266
  12 C     6.0000    0    12.011    7.723156   -0.329843   -0.666605
  13 H     1.0000    0     1.008    6.054481    8.501578    3.904941
  14 O     8.0000    0    15.999   10.219936   -0.915494   -1.111257
  15 C     6.0000    0    12.011  -10.679808    3.195899    2.383764
  16 H     1.0000    0     1.008   11.261604    3.117540    0.728300
  17 H     1.0000    0     1.008   -9.312516    3.338769    3.931055
  18 H     1.0000    0     1.008  -11.439001    5.094192    2.011393
  19 H     1.0000    0     1.008  -12.281602    2.044840    3.037293
  20 H     1.0000    0     1.008    2.461196    5.725660    2.779366
  21 H     1.0000    0     1.008    1.564372   -4.407225   -2.543743
  22 H     1.0000    0     1.008   -0.089790   -1.610692   -3.129823
  23 H     1.0000    0     1.008    0.022773   -3.955569    2.220959
  24 H     1.0000    0     1.008   -3.737182   -4.558316    4.313479
  25 H     1.0000    0     1.008   -6.023169   -5.883844    2.237704
  26 H     1.0000    0     1.008   -6.341495   -2.726635    3.226952
  27 H     1.0000    0     1.008   -3.971400   -3.170377   -3.633983
  28 C     6.0000    0    12.011    6.224726   -4.493540   -2.437361
  29 H     1.0000    0     1.008    5.064787   -5.955616   -1.544620
  30 H     1.0000    0     1.008    5.811488   -4.535352   -4.470455
  31 H     1.0000    0     1.008    8.187670   -5.098728   -2.192279
  32 H     1.0000    0     1.008   -6.757280   -3.631492   -1.882728
  33 C     6.0000    0    12.011   -5.582829    0.280253   -2.174343
  34 H     1.0000    0     1.008   -6.583110    0.535335   -3.968462
  35 H     1.0000    0     1.008   -3.788394    1.311392   -2.351073
  36 C     6.0000    0    12.011   -7.064380    1.396928   -0.012447
  37 H     1.0000    0     1.008   -5.986274    1.680968    1.723233
  38 C     6.0000    0    12.011   -9.511818    2.080477    0.026265
  39 C     6.0000    0    12.011  -11.312683    1.837052   -2.175658
  40 H     1.0000    0     1.008  -12.101158    3.691834   -2.680316
  41 H     1.0000    0     1.008  -10.439788    1.031569   -3.865417
  42 H     1.0000    0     1.008  -12.928903    0.638111   -1.660377
  43 C     6.0000    0    12.011    8.894124    5.966943    2.369614
  44 C     6.0000    0    12.011    6.390117    6.709137    2.958991
  45 H     1.0000    0     1.008   10.463334    7.199289    2.858744
  46 O     8.0000    0    15.999    0.365833    2.071225    0.906062
  47 H     1.0000    0     1.008   10.337244   -2.296414   -2.311027
  48 H     1.0000    0     1.008   -0.783836    0.625652    1.011458

--------------------------------
INTERNAL COORDINATES (ANGSTROEM)
--------------------------------
 C      0   0   0     0.000000000000     0.00000000     0.00000000
 C      1   0   0     1.422195463286     0.00000000     0.00000000
 C      2   1   0     1.428769341290   118.89088930     0.00000000
 C      3   2   1     1.421792562335   119.09575802   359.29826408
 C      3   2   1     1.425160316760   118.65917849   178.61737595
 C      5   3   2     1.387377251749   121.67521754     1.03569770
 C      6   5   3     1.525352456383   118.66412411   183.78277245
 C      7   6   5     1.518486863154   113.80545377   302.03841519
 C      8   7   6     1.348500721459   127.34003131   138.94218958
 C      9   8   7     1.511927684117   120.32821441   177.33249768
 C      9   8   7     1.521387699780   123.72390261   359.73456965
 C      6   5   3     1.435858149310   119.74028458     1.75061652
 C     12   6   5     1.388867227955   119.23277166   356.30509858
 H      4   3   2     2.141207406112   146.79036023     0.27627594
 O     13  12   6     1.377346964976   123.58806926   181.73198533
 C     11   9   8     4.865661850230    96.54582826   228.44831915
 H      1   2   3     1.084736709143   118.76351887   180.50128268
 H     16  11   9     1.095283135413    88.98346741    19.71329040
 H     16  11   9     1.099689738404   135.86729299   135.19264106
 H     16  11   9     1.099591619672   106.11910644   271.04706199
 H      4   3   2     1.084955150122   118.68723729   180.43050691
 H      7   6   5     1.094677144673   109.63140184   180.13067202
 H      7   6   5     1.097518111901   108.60255565    65.11375817
 H      8   7   6     1.091427922330   114.75446086   316.70968032
 H     10   9   8     1.095091199552   111.97414019     5.48814656
 H     10   9   8     1.099340413622   110.29450063   244.86784725
 H     10   9   8     1.097283789475   111.12652946   127.11870485
 H     11   9   8     1.096302354109   110.07348795    33.83630658
 C     12   6   5     1.516173073173   120.32654109   176.46583261
 H     29  12   6     1.094784399972   111.21871014   315.17391045
 H     29  12   6     1.098088607672   112.39066445    75.46560964
 H     29  12   6     1.094702576342   112.27937133   196.69249745
 H     11   9   8     1.097502159146   108.56801191   150.10662346
 C     11   9   8     1.557803856330   115.60548855   271.76766314
 H     34  11   9     1.095344986652   107.34676982   176.77774077
 H     34  11   9     1.099171156544   108.05813295    62.37176842
 C     34  11   9     1.507528393928   115.04319742   300.83946781
 H     37  34  11     1.091642291961   114.87754942    73.88472400
 C     37  34  11     1.344848498806   128.15712781   253.63026619
 C     39  37  34     1.510783629560   124.94439906     0.29889399
 H     40  39  37     1.099439937809   110.52440767   238.50353727
 H     40  39  37     1.092982537624   113.43114569     0.02341903
 H     40  39  37     1.099255498079   110.40612997   121.21059939
 C      1   2   3     1.379434219104   120.75592470     0.50971969
 C     14   4   3     1.087110682956    33.89204558     0.20219840
 H     44   1   2     1.087114207481   119.97586398   179.99125541
 O      5   3   2     1.376921485388   116.04158891   182.50632052
 H     15  13  12     0.970019521872   110.04196289    16.64582174
 H     47   5   3     0.978981567381   108.65220505   203.04545210

---------------------------
INTERNAL COORDINATES (A.U.)
---------------------------
 C      0   0   0     0.000000000000     0.00000000     0.00000000
 C      1   0   0     2.687559934517     0.00000000     0.00000000
 C      2   1   0     2.699982763581   118.89088930     0.00000000
 C      3   2   1     2.686798562059   119.09575802   359.29826408
 C      3   2   1     2.693162695608   118.65917849   178.61737595
 C      5   3   2     2.621763050237   121.67521754     1.03569770
 C      6   5   3     2.882498400268   118.66412411   183.78277245
 C      7   6   5     2.869524309317   113.80545377   302.03841519
 C      8   7   6     2.548297054953   127.34003131   138.94218958
 C      9   8   7     2.857129257274   120.32821441   177.33249768
 C      9   8   7     2.875006096101   123.72390261   359.73456965
 C      6   5   3     2.713378669355   119.74028458     1.75061652
 C     12   6   5     2.624578697213   119.23277166   356.30509858
 H      4   3   2     4.046295593476   146.79036023     0.27627594
 O     13  12   6     2.602808555192   123.58806926   181.73198533
 C     11   9   8     9.194768357203    96.54582826   228.44831915
 H      1   2   3     2.049855307692   118.76351887   180.50128268
 H     16  11   9     2.069785165033    88.98346741    19.71329040
 H     16  11   9     2.078112437866   135.86729299   135.19264106
 H     16  11   9     2.077927020336   106.11910644   271.04706199
 H      4   3   2     2.050268101319   118.68723729   180.43050691
 H      7   6   5     2.068640008495   109.63140184   180.13067202
 H      7   6   5     2.074008658512   108.60255565    65.11375817
 H      8   7   6     2.062499868118   114.75446086   316.70968032
 H     10   9   8     2.069422458821   111.97414019     5.48814656
 H     10   9   8     2.077452309698   110.29450063   244.86784725
 H     10   9   8     2.073565853300   111.12652946   127.11870485
 H     11   9   8     2.071711209240   110.07348795    33.83630658
 C     12   6   5     2.865151879923   120.32654109   176.46583261
 H     29  12   6     2.068842691637   111.21871014   315.17391045
 H     29  12   6     2.075086739279   112.39066445    75.46560964
 H     29  12   6     2.068688067385   112.27937133   196.69249745
 H     11   9   8     2.073978512173   108.56801191   150.10662346
 C     11   9   8     2.943822658830   115.60548855   271.76766314
 H     34  11   9     2.069902046935   107.34676982   176.77774077
 H     34  11   9     2.077132460174   108.05813295    62.37176842
 C     34  11   9     2.848815803634   115.04319742   300.83946781
 H     37  34  11     2.062904968012   114.87754942    73.88472400
 C     37  34  11     2.541395354359   128.15712781   253.63026619
 C     39  37  34     2.854967307480   124.94439906     0.29889399
 H     40  39  37     2.077640383154   110.52440767   238.50353727
 H     40  39  37     2.065437665268   113.43114569     0.02341903
 H     40  39  37     2.077291842577   110.40612997   121.21059939
 C      1   2   3     2.606752893867   120.75592470     0.50971969
 C     14   4   3     2.054341468047    33.89204558     0.20219840
 H     44   1   2     2.054348128434   119.97586398   179.99125541
 O      5   3   2     2.602004515296   116.04158891   182.50632052
 H     15  13  12     1.833071240895   110.04196289    16.64582174
 H     47   5   3     1.850007052507   108.65220505   203.04545210


           ************************************************************
           *        Program running with 4 parallel MPI-processes     *
           *              working on a common directory               *
           ************************************************************
------------------------------------------------------------------------------
                   ___                                                        
                  /   \      - P O W E R E D   B Y -                         
                 /     \                                                     
                 |  |  |   _    _      __       _____    __    __             
                 |  |  |  | |  | |    /  \     |  _  \  |  |  /  |          
                  \  \/   | |  | |   /    \    | | | |  |  | /  /          
                 / \  \   | |__| |  /  /\  \   | |_| |  |  |/  /          
                |  |  |   |  __  | /  /__\  \  |    /   |      \           
                |  |  |   | |  | | |   __   |  |    \   |  |\   \          
                \     /   | |  | | |  |  |  |  | |\  \  |  | \   \       
                 \___/    |_|  |_| |__|  |__|  |_| \__\ |__|  \__/        
                                                                              
                      - O R C A' S   B I G   F R I E N D -                    
                                      &                                       
                       - I N T E G R A L  F E E D E R -                       
                                                                              
 v1 FN, 2020, v2 2021                                                         
------------------------------------------------------------------------------


Reading SHARK input file MK2_2e_2H_B3LYP_631Gd_opt.SHARKINP.tmp ... ok
----------------------
SHARK INTEGRAL PACKAGE
----------------------

Number of atoms                             ...     49
Number of basis functions                   ...    374
Number of shells                            ...    190
Maximum angular momentum                    ...      2
Integral batch strategy                     ... SHARK/LIBINT Hybrid
RI-J (if used) integral strategy            ... SPLIT-RIJ (Revised 2003 algorithm where possible)
Printlevel                                  ...      1
Contraction scheme used                     ... SEGMENTED contraction
Coulomb Range Separation                    ... NOT USED
Exchange Range Separation                   ... NOT USED
Finite Nucleus Model                        ... NOT USED
Auxiliary Coulomb fitting basis             ... AVAILABLE
   # of basis functions in Aux-J            ...   1413
   # of shells in Aux-J                     ...    475
   Maximum angular momentum in Aux-J        ...      4
Auxiliary J/K fitting basis                 ... NOT available
Auxiliary Correlation fitting basis         ... NOT available
Auxiliary 'external' fitting basis          ... NOT available
Integral threshold                          ...     2.500000e-11
Primitive cut-off                           ...     2.500000e-12
Primitive pair pre-selection threshold      ...     2.500000e-12

Calculating pre-screening integrals         ... done (  0.1 sec) Dimension = 190
Organizing shell pair data                  ... done (  0.1 sec)
Shell pair information
Total number of shell pairs                 ...     18145
Shell pairs after pre-screening             ...     11903
Total number of primitive shell pairs       ...    101586
Primitive shell pairs kept                  ...     36588
          la=0 lb=0:   4581 shell pairs
          la=1 lb=0:   3978 shell pairs
          la=1 lb=1:    876 shell pairs
          la=2 lb=0:   1579 shell pairs
          la=2 lb=1:    741 shell pairs
          la=2 lb=2:    148 shell pairs

Calculating one electron integrals          ... done (  0.0 sec)
Calculating RI/J V-Matrix + Cholesky decomp.... done (  0.1 sec)
Calculating Nuclear repulsion               ... done (  0.0 sec) ENN=   1849.705362513357 Eh

SHARK setup successfully completed in   0.4 seconds

Maximum memory used throughout the entire GTOINT-calculation: 29.3 MB
[1717801389.172919] [eu-a2p-514:129213:0]          mpool.c:38   UCX  WARN  object 0x2a3d300 was not returned to mpool ucp_requests
[1717801389.172936] [eu-a2p-514:129213:0]          mpool.c:38   UCX  WARN  object 0x2a3d4c0 was not returned to mpool ucp_requests
[1717801389.172941] [eu-a2p-514:129213:0]          mpool.c:38   UCX  WARN  object 0x2a3d680 was not returned to mpool ucp_requests
[1717801389.172944] [eu-a2p-514:129213:0]          mpool.c:38   UCX  WARN  object 0x2a3d840 was not returned to mpool ucp_requests
[1717801389.172947] [eu-a2p-514:129213:0]          mpool.c:38   UCX  WARN  object 0x2a3da00 was not returned to mpool ucp_requests
[1717801389.172949] [eu-a2p-514:129213:0]          mpool.c:38   UCX  WARN  object 0x2a3dbc0 was not returned to mpool ucp_requests
[1717801389.172952] [eu-a2p-514:129213:0]          mpool.c:38   UCX  WARN  object 0x2a3dd80 was not returned to mpool ucp_requests
[1717801389.172955] [eu-a2p-514:129213:0]          mpool.c:38   UCX  WARN  object 0x2a3df40 was not returned to mpool ucp_requests
[1717801389.172957] [eu-a2p-514:129213:0]          mpool.c:38   UCX  WARN  object 0x2a3e100 was not returned to mpool ucp_requests
[1717801389.172960] [eu-a2p-514:129213:0]          mpool.c:38   UCX  WARN  object 0x2a3e2c0 was not returned to mpool ucp_requests
[1717801389.172962] [eu-a2p-514:129213:0]          mpool.c:38   UCX  WARN  object 0x2a3e480 was not returned to mpool ucp_requests
[1717801389.172965] [eu-a2p-514:129213:0]          mpool.c:38   UCX  WARN  object 0x2a3e640 was not returned to mpool ucp_requests
[1717801389.172967] [eu-a2p-514:129213:0]          mpool.c:38   UCX  WARN  object 0x2a3e800 was not returned to mpool ucp_requests
[1717801389.172969] [eu-a2p-514:129213:0]          mpool.c:38   UCX  WARN  object 0x2a3e9c0 was not returned to mpool ucp_requests
[1717801389.172972] [eu-a2p-514:129213:0]          mpool.c:38   UCX  WARN  object 0x2a3eb80 was not returned to mpool ucp_requests
[1717801389.172974] [eu-a2p-514:129213:0]          mpool.c:38   UCX  WARN  object 0x2a3ed40 was not returned to mpool ucp_requests
[1717801389.172850] [eu-a2p-514:129215:0]          mpool.c:38   UCX  WARN  object 0x3ba2880 was not returned to mpool ucp_requests
[1717801389.172870] [eu-a2p-514:129215:0]          mpool.c:38   UCX  WARN  object 0x3ba2a40 was not returned to mpool ucp_requests
[1717801389.172874] [eu-a2p-514:129215:0]          mpool.c:38   UCX  WARN  object 0x3ba2c00 was not returned to mpool ucp_requests
[1717801389.172877] [eu-a2p-514:129215:0]          mpool.c:38   UCX  WARN  object 0x3ba2dc0 was not returned to mpool ucp_requests
[1717801389.172880] [eu-a2p-514:129215:0]          mpool.c:38   UCX  WARN  object 0x3ba2f80 was not returned to mpool ucp_requests
[1717801389.172882] [eu-a2p-514:129215:0]          mpool.c:38   UCX  WARN  object 0x3ba3140 was not returned to mpool ucp_requests
[1717801389.172885] [eu-a2p-514:129215:0]          mpool.c:38   UCX  WARN  object 0x3ba3300 was not returned to mpool ucp_requests
[1717801389.172887] [eu-a2p-514:129215:0]          mpool.c:38   UCX  WARN  object 0x3ba34c0 was not returned to mpool ucp_requests
[1717801389.172890] [eu-a2p-514:129215:0]          mpool.c:38   UCX  WARN  object 0x3ba3680 was not returned to mpool ucp_requests
[1717801389.172892] [eu-a2p-514:129215:0]          mpool.c:38   UCX  WARN  object 0x3ba3840 was not returned to mpool ucp_requests
[1717801389.172895] [eu-a2p-514:129215:0]          mpool.c:38   UCX  WARN  object 0x3ba3a00 was not returned to mpool ucp_requests
[1717801389.172897] [eu-a2p-514:129215:0]          mpool.c:38   UCX  WARN  object 0x3ba3bc0 was not returned to mpool ucp_requests
[1717801389.172900] [eu-a2p-514:129215:0]          mpool.c:38   UCX  WARN  object 0x3ba3d80 was not returned to mpool ucp_requests
[1717801389.172902] [eu-a2p-514:129215:0]          mpool.c:38   UCX  WARN  object 0x3ba3f40 was not returned to mpool ucp_requests
[1717801389.172905] [eu-a2p-514:129215:0]          mpool.c:38   UCX  WARN  object 0x3ba4100 was not returned to mpool ucp_requests
[1717801389.172907] [eu-a2p-514:129215:0]          mpool.c:38   UCX  WARN  object 0x3ba42c0 was not returned to mpool ucp_requests
[1717801389.172910] [eu-a2p-514:129215:0]          mpool.c:38   UCX  WARN  object 0x3ba4480 was not returned to mpool ucp_requests
[1717801389.172912] [eu-a2p-514:129215:0]          mpool.c:38   UCX  WARN  object 0x3ba4640 was not returned to mpool ucp_requests
[1717801389.172915] [eu-a2p-514:129215:0]          mpool.c:38   UCX  WARN  object 0x3ba4800 was not returned to mpool ucp_requests
[1717801389.172917] [eu-a2p-514:129215:0]          mpool.c:38   UCX  WARN  object 0x3ba49c0 was not returned to mpool ucp_requests
[1717801389.172920] [eu-a2p-514:129215:0]          mpool.c:38   UCX  WARN  object 0x3ba4b80 was not returned to mpool ucp_requests
[1717801389.172922] [eu-a2p-514:129215:0]          mpool.c:38   UCX  WARN  object 0x3ba4d40 was not returned to mpool ucp_requests
[1717801389.189991] [eu-a2p-514:129214:0]          mpool.c:38   UCX  WARN  object 0x3eb2880 was not returned to mpool ucp_requests
[1717801389.190013] [eu-a2p-514:129214:0]          mpool.c:38   UCX  WARN  object 0x3eb2a40 was not returned to mpool ucp_requests
[1717801389.190017] [eu-a2p-514:129214:0]          mpool.c:38   UCX  WARN  object 0x3eb2c00 was not returned to mpool ucp_requests
[1717801389.190020] [eu-a2p-514:129214:0]          mpool.c:38   UCX  WARN  object 0x3eb2dc0 was not returned to mpool ucp_requests
[1717801389.190023] [eu-a2p-514:129214:0]          mpool.c:38   UCX  WARN  object 0x3eb2f80 was not returned to mpool ucp_requests
[1717801389.190025] [eu-a2p-514:129214:0]          mpool.c:38   UCX  WARN  object 0x3eb3140 was not returned to mpool ucp_requests
[1717801389.190028] [eu-a2p-514:129214:0]          mpool.c:38   UCX  WARN  object 0x3eb3300 was not returned to mpool ucp_requests
[1717801389.190030] [eu-a2p-514:129214:0]          mpool.c:38   UCX  WARN  object 0x3eb34c0 was not returned to mpool ucp_requests
[1717801389.190033] [eu-a2p-514:129214:0]          mpool.c:38   UCX  WARN  object 0x3eb3680 was not returned to mpool ucp_requests
[1717801389.190036] [eu-a2p-514:129214:0]          mpool.c:38   UCX  WARN  object 0x3eb3840 was not returned to mpool ucp_requests
[1717801389.190038] [eu-a2p-514:129214:0]          mpool.c:38   UCX  WARN  object 0x3eb3a00 was not returned to mpool ucp_requests
[1717801389.190041] [eu-a2p-514:129214:0]          mpool.c:38   UCX  WARN  object 0x3eb3bc0 was not returned to mpool ucp_requests
[1717801389.190043] [eu-a2p-514:129214:0]          mpool.c:38   UCX  WARN  object 0x3eb3d80 was not returned to mpool ucp_requests
[1717801389.190046] [eu-a2p-514:129214:0]          mpool.c:38   UCX  WARN  object 0x3eb3f40 was not returned to mpool ucp_requests
[1717801389.190048] [eu-a2p-514:129214:0]          mpool.c:38   UCX  WARN  object 0x3eb4100 was not returned to mpool ucp_requests
[1717801389.190051] [eu-a2p-514:129214:0]          mpool.c:38   UCX  WARN  object 0x3eb42c0 was not returned to mpool ucp_requests
[1717801389.190053] [eu-a2p-514:129214:0]          mpool.c:38   UCX  WARN  object 0x3eb4480 was not returned to mpool ucp_requests
[1717801389.190056] [eu-a2p-514:129214:0]          mpool.c:38   UCX  WARN  object 0x3eb4640 was not returned to mpool ucp_requests
[1717801389.190058] [eu-a2p-514:129214:0]          mpool.c:38   UCX  WARN  object 0x3eb4800 was not returned to mpool ucp_requests
[1717801389.190061] [eu-a2p-514:129214:0]          mpool.c:38   UCX  WARN  object 0x3eb49c0 was not returned to mpool ucp_requests
[1717801389.190064] [eu-a2p-514:129214:0]          mpool.c:38   UCX  WARN  object 0x3eb4b80 was not returned to mpool ucp_requests
[1717801389.190066] [eu-a2p-514:129214:0]          mpool.c:38   UCX  WARN  object 0x3eb4d40 was not returned to mpool ucp_requests


           ************************************************************
           *        Program running with 4 parallel MPI-processes     *
           *              working on a common directory               *
           ************************************************************

Diagonalization of the overlap matrix:
Smallest eigenvalue                        ... 2.591e-04
Time for diagonalization                   ...    0.019 sec
Threshold for overlap eigenvalues          ... 1.000e-08
Number of eigenvalues below threshold      ... 0
Time for construction of square roots      ...    0.009 sec
Total time needed                          ...    0.037 sec

-------------------
DFT GRID GENERATION
-------------------

General Integration Accuracy     IntAcc      ... 4.959
Radial Grid Type                 RadialGrid  ... OptM3 with GC (2021)
Angular Grid (max. ang.)         AngularGrid ... 6 (Lebedev-590)
Angular grid pruning method      GridPruning ... 4 (adaptive)
Weight generation scheme         WeightScheme... Becke
Basis function cutoff            BFCut       ... 1.0000e-11
Integration weight cutoff        WCut        ... 1.0000e-14
Angular grids for H and He will be reduced by one unit
Partially contracted basis set               ... off
Rotationally invariant grid construction     ... off

Total number of grid points                  ...   546441
Total number of batches                      ...     8559
Average number of points per batch           ...       63
Average number of grid points per atom       ...    11152
Time for grid setup =    7.209 sec

--------------------
COSX GRID GENERATION
--------------------

GRIDX 1
-------
General Integration Accuracy     IntAcc      ... 4.020
Radial Grid Type                 RadialGrid  ... OptM3 with GC (2021)
Angular Grid (max. ang.)         AngularGrid ... 2 (Lebedev-110)
Angular grid pruning method      GridPruning ... 4 (adaptive)
Weight generation scheme         WeightScheme... Becke
Basis function cutoff            BFCut       ... 1.0000e-11
Integration weight cutoff        WCut        ... 1.0000e-14
Angular grids for H and He will be reduced by one unit
Partially contracted basis set               ... on
Rotationally invariant grid construction     ... off

Total number of grid points                  ...    59278
Total number of batches                      ...      951
Average number of points per batch           ...       62
Average number of grid points per atom       ...     1210
UseSFitting                                  ... on

GRIDX 2
-------
General Integration Accuracy     IntAcc      ... 4.338
Radial Grid Type                 RadialGrid  ... OptM3 with GC (2021)
Angular Grid (max. ang.)         AngularGrid ... 3 (Lebedev-194)
Angular grid pruning method      GridPruning ... 4 (adaptive)
Weight generation scheme         WeightScheme... Becke
Basis function cutoff            BFCut       ... 1.0000e-11
Integration weight cutoff        WCut        ... 1.0000e-14
Angular grids for H and He will be reduced by one unit
Partially contracted basis set               ... on
Rotationally invariant grid construction     ... off

Total number of grid points                  ...   129053
Total number of batches                      ...     2045
Average number of points per batch           ...       63
Average number of grid points per atom       ...     2634
UseSFitting                                  ... on

GRIDX 3
-------
General Integration Accuracy     IntAcc      ... 4.871
Radial Grid Type                 RadialGrid  ... OptM3 with GC (2021)
Angular Grid (max. ang.)         AngularGrid ... 4 (Lebedev-302)
Angular grid pruning method      GridPruning ... 4 (adaptive)
Weight generation scheme         WeightScheme... Becke
Basis function cutoff            BFCut       ... 1.0000e-11
Integration weight cutoff        WCut        ... 1.0000e-14
Angular grids for H and He will be reduced by one unit
Partially contracted basis set               ... on
Rotationally invariant grid construction     ... off

Total number of grid points                  ...   246127
Total number of batches                      ...     3868
Average number of points per batch           ...       63
Average number of grid points per atom       ...     5023
UseSFitting                                  ... on

Time for X-Grid setup             =    3.771 sec


--------------------
CPCM SOLVATION MODEL
--------------------
CPCM parameters:
  Epsilon                                         ...      80.4000
  Refrac                                          ...       1.3300
  Rsolv                                           ...       1.3000
  Surface type                                    ... GAUSSIAN VDW
  Epsilon function type                           ...         CPCM
Radii:
 Radius for C  used is    3.8550 Bohr (=   2.0400 Ang.)
 Radius for H  used is    2.4944 Bohr (=   1.3200 Ang.)
 Radius for O  used is    3.4469 Bohr (=   1.8240 Ang.)
Calculating surface                               ...        done! (  0.0s)
GEPOL surface points                              ...         2583
GEPOL Volume                                      ...    2717.8637
GEPOL Surface-area                                ...    1383.4971
Calculating surface distance matrix               ...        done! (  0.0s)
Performing Cholesky decomposition & store         ...        done! (  0.3s)
Overall time for CPCM initialization              ...                 0.3s
--------------
SCF ITERATIONS
--------------
ITER       Energy         Delta-E        Max-DP      RMS-DP      [F,P]     Damp
               ***  Starting incremental Fock matrix formation  ***
                      *** Initiating the SOSCF procedure ***
                      *** Re-Reading the Fockian *** 
                      *** Removing any level shift *** 
ITER      Energy       Delta-E        Grad      Rot      Max-DP    RMS-DP
  0   -965.69805954 -965.6980595355  0.000891  0.000891  0.003815  0.000040
               *** Restarting incremental Fock matrix formation ***
  1   -965.69820207  -0.0001425383  0.000274  0.000559  0.001963  0.000023
  2   -965.69821839  -0.0000163129  0.000049  0.000219  0.000355  0.000006
  3   -965.69821833   0.0000000553  0.000107  0.000168  0.000159  0.000003
  4   -965.69821874  -0.0000004080  0.000010  0.000027  0.000054  0.000001
  5   -965.69821873   0.0000000069  0.000010  0.000022  0.000030  0.000000
  6   -965.69821874  -0.0000000108  0.000003  0.000010  0.000014  0.000000
                  ***Gradient check signals convergence***
              ***Rediagonalizing the Fockian in SOSCF/NRSCF***

               *****************************************************
               *                     SUCCESS                       *
               *           SCF CONVERGED AFTER   7 CYCLES          *
               *****************************************************

Old exchange energy                            =    -26.941652952 Eh
New exchange energy                            =    -26.941657151 Eh
Exchange energy change after final integration =     -0.000004200 Eh
Total energy after final integration           =   -965.698222949 Eh
Final COS-X integration done in                =    26.370 sec
Total Energy       :         -965.69822295 Eh          -26277.98459 eV
  Last Energy change         ...   -6.1091e-09  Tolerance :   1.0000e-08
  Last MAX-Density change    ...    5.3291e-15  Tolerance :   1.0000e-07
             **** THE GBW FILE WAS UPDATED (MK2_2e_2H_B3LYP_631Gd_opt.gbw) ****
             **** DENSITY MK2_2e_2H_B3LYP_631Gd_opt.scfp WAS UPDATED ****
             **** ENERGY FILE WAS UPDATED (MK2_2e_2H_B3LYP_631Gd_opt.en.tmp) ****
             **** THE GBW FILE WAS UPDATED (MK2_2e_2H_B3LYP_631Gd_opt.gbw) ****
             **** DENSITY MK2_2e_2H_B3LYP_631Gd_opt.scfp WAS UPDATED ****
Total SCF time: 0 days 0 hours 2 min 19 sec 

Maximum memory used throughout the entire SCF-calculation: 192.5 MB

-------------------------   --------------------
FINAL SINGLE POINT ENERGY      -965.698222949116
-------------------------   --------------------


           ************************************************************
           *        Program running with 4 parallel MPI-processes     *
           *              working on a common directory               *
           ************************************************************
------------------------------------------------------------------------------
                         ORCA SCF GRADIENT CALCULATION
------------------------------------------------------------------------------

 ... reading COSX grid (gridx3)
Gradient of the Kohn-Sham DFT energy:
Kohn-Sham wavefunction type      ... RKS
Hartree-Fock exchange scaling    ...    0.200
Number of operators              ...    1
Number of atoms                  ...   49
Basis set dimensions             ...  374
Integral neglect threshold       ... 2.5e-11
Integral primitive cutoff        ... 2.5e-12
SHARK Integral package           ... ON

Nuc. rep. gradient       (SHARK) ... done (  0.0 sec)
HCore & Overlap gradient (SHARK) ... done (  0.4 sec)
RI-J gradient            (SHARK) ... done (  2.0 sec)
COSX-gradient                    ... done ( 32.7 sec)
Exchange-correlation gradient    ... done

------------------
CARTESIAN GRADIENT
------------------

   1   C   :    0.000086121    0.000166365    0.000091172
   2   C   :   -0.000050001   -0.000011369   -0.000005574
   3   C   :    0.000032447   -0.000108836   -0.000070800
   4   C   :    0.000045098    0.000149575    0.000073654
   5   C   :    0.000057280    0.000032461   -0.000000156
   6   C   :    0.000056544   -0.000090086   -0.000015110
   7   C   :   -0.000034654    0.000135514    0.000080579
   8   C   :    0.000052167   -0.000004359   -0.000205219
   9   C   :    0.000044577   -0.000022420    0.000006556
  10   C   :   -0.000033461   -0.000008291    0.000071670
  11   C   :    0.000072420    0.000113290    0.000094392
  12   C   :   -0.000177009   -0.000060373    0.000079002
  13   C   :    0.000008682    0.000048797   -0.000015471
  14   H   :    0.000068067    0.000007219    0.000015089
  15   O   :   -0.000025974   -0.000038147    0.000019230
  16   C   :   -0.000056100    0.000021986   -0.000060549
  17   H   :   -0.000034772   -0.000081584   -0.000048975
  18   H   :    0.000003562   -0.000001062    0.000007823
  19   H   :    0.000012555   -0.000002111    0.000022425
  20   H   :    0.000019740   -0.000020516    0.000004632
  21   H   :   -0.000022370   -0.000059839   -0.000031746
  22   H   :   -0.000019892   -0.000014679    0.000014944
  23   H   :    0.000027384   -0.000027627   -0.000032033
  24   H   :   -0.000020738   -0.000013384    0.000013999
  25   H   :   -0.000011747   -0.000011755    0.000000381
  26   H   :    0.000022856   -0.000012199   -0.000013406
  27   H   :    0.000019609   -0.000005689   -0.000020528
  28   H   :    0.000028691    0.000011148   -0.000001836
  29   C   :    0.000133159    0.000025980   -0.000045503
  30   H   :    0.000004177    0.000043215    0.000023777
  31   H   :   -0.000017329   -0.000029157   -0.000015691
  32   H   :    0.000006594    0.000006129   -0.000007817
  33   H   :   -0.000038516    0.000049398   -0.000046021
  34   C   :   -0.000104714   -0.000036790    0.000085211
  35   H   :   -0.000033638   -0.000005770    0.000024309
  36   H   :    0.000059046   -0.000053458   -0.000023066
  37   C   :    0.000068534   -0.000013637   -0.000133281
  38   H   :   -0.000047499    0.000006843    0.000016711
  39   C   :    0.000072064   -0.000012185   -0.000029088
  40   C   :   -0.000098775   -0.000016888    0.000104238
  41   H   :    0.000041483    0.000014442   -0.000017406
  42   H   :   -0.000006711   -0.000014528   -0.000011636
  43   H   :    0.000000065    0.000017981   -0.000046791
  44   C   :    0.000015425   -0.000116114   -0.000042971
  45   C   :   -0.000082129   -0.000039934   -0.000018426
  46   H   :   -0.000045926    0.000056995    0.000026816
  47   O   :   -0.000020998   -0.000003351    0.000018150
  48   H   :   -0.000015385    0.000021019   -0.000000854
  49   H   :   -0.000003073   -0.000005110   -0.000003497

Difference to translation invariance:
           :    0.0000569387   -0.0000128905   -0.0000686883

Difference to rotation invariance:
           :    0.0004182648   -0.0006654915    0.0001281668

Norm of the cartesian gradient     ...    0.0006686548
RMS gradient                       ...    0.0000551497
MAX gradient                       ...    0.0002052188

-------
TIMINGS
-------

Total SCF gradient time            ...       48.826 sec

One electron gradient       ....       0.444 sec  (  0.9%)
RI-J Coulomb gradient       ....       2.049 sec  (  4.2%)
COSX gradient               ....      32.726 sec  ( 67.0%)
XC gradient                 ....      10.927 sec  ( 22.4%)
CPCM gradient               ....       1.105 sec  (  2.3%)
   A-Matrix (El+Nuc)        ....       0.263 sec  (  0.5%)
   Potential                ....       0.842 sec  (  1.7%)

Maximum memory used throughout the entire SCFGRAD-calculation: 122.6 MB
------------------------------------------------------------------------------
                         ORCA GEOMETRY RELAXATION STEP
------------------------------------------------------------------------------

Reading the OPT-File                    .... done
Getting information on internals        .... done
Copying old internal coords+grads       .... done
Making the new internal coordinates     .... (new redundants).... done
Validating the new internal coordinates .... (new redundants).... done
Calculating the B-matrix                .... done
Calculating the G,G- and P matrices     .... done
Transforming gradient to internals      .... done
Projecting the internal gradient        .... done
Number of atoms                         ....  49
Number of internal coordinates          .... 249
Current Energy                          ....  -965.698222949 Eh
Current gradient norm                   ....     0.000668655 Eh/bohr
Maximum allowed component of the step   ....  0.300
Current trust radius                    ....  0.300
Updating the Hessian (BFGS)             .... done
Forming the augmented Hessian           .... done
Diagonalizing the augmented Hessian     .... done
Last element of RFO vector              ....  0.999415633
Lowest eigenvalues of augmented Hessian:
 -0.000002695  0.000840093  0.001869890  0.003097957  0.005814344
Length of the computed step             ....  0.034201748
The final length of the internal step   ....  0.034201748
Converting the step to cartesian space:
 Initial RMS(Int)=    0.0021674477
Transforming coordinates:
 Iter   0:  RMS(Cart)=    0.0055873470 RMS(Int)=    0.0021674318
 Iter   1:  RMS(Cart)=    0.0000269209 RMS(Int)=    0.0000195883
 Iter   2:  RMS(Cart)=    0.0000003579 RMS(Int)=    0.0000002022
 Iter   3:  RMS(Cart)=    0.0000000049 RMS(Int)=    0.0000000036
done
Storing new coordinates                 .... done

                                .--------------------.
          ----------------------|Geometry convergence|-------------------------
          Item                value                   Tolerance       Converged
          ---------------------------------------------------------------------
          Energy change      -0.0000054472            0.0000002000      NO
          RMS gradient        0.0000386374            0.0000080000      NO
          MAX gradient        0.0001735232            0.0000300000      NO
          RMS step            0.0021674477            0.0001000000      NO
          MAX step            0.0133968959            0.0002000000      NO
          ........................................................
          Max(Bonds)      0.0002      Max(Angles)    0.06
          Max(Dihed)        0.77      Max(Improp)    0.00
          ---------------------------------------------------------------------

The optimization has not yet converged - more geometry cycles are needed


    ---------------------------------------------------------------------------
                         Redundant Internal Coordinates
                            (Angstroem and degrees)

        Definition                    Value    dE/dq     Step     New-Value
    ----------------------------------------------------------------------------
     1. B(C   1,C   0)                1.4222  0.000041 -0.0000    1.4222   
     2. B(C   2,C   1)                1.4288 -0.000079  0.0000    1.4288   
     3. B(C   3,C   2)                1.4218  0.000060 -0.0000    1.4218   
     4. B(C   4,C   2)                1.4252 -0.000031 -0.0000    1.4251   
     5. B(C   5,C   4)                1.3874  0.000014  0.0000    1.3874   
     6. B(C   6,C   5)                1.5254 -0.000045  0.0001    1.5254   
     7. B(C   7,C   6)                1.5185 -0.000084  0.0002    1.5187   
     8. B(C   8,C   7)                1.3485 -0.000011  0.0000    1.3485   
     9. B(C   9,C   8)                1.5119  0.000056 -0.0001    1.5118   
    10. B(C  10,C   8)                1.5214  0.000003  0.0001    1.5214   
    11. B(C  11,C   5)                1.4359 -0.000060 -0.0000    1.4358   
    12. B(C  12,C  11)                1.3889  0.000001  0.0000    1.3889   
    13. B(C  12,C   1)                1.4276 -0.000030 -0.0001    1.4275   
    14. B(O  14,C  12)                1.3773 -0.000042 -0.0000    1.3773   
    15. B(H  16,C   0)                1.0847  0.000001  0.0000    1.0847   
    16. B(H  17,C  15)                1.0953  0.000009 -0.0000    1.0953   
    17. B(H  18,C  15)                1.0997 -0.000009  0.0000    1.0997   
    18. B(H  19,C  15)                1.0996 -0.000002  0.0000    1.0996   
    19. B(H  20,C   3)                1.0850 -0.000002  0.0000    1.0850   
    20. B(H  21,C   6)                1.0947 -0.000001 -0.0000    1.0947   
    21. B(H  22,C   6)                1.0975 -0.000006 -0.0000    1.0975   
    22. B(H  23,C   7)                1.0914  0.000009 -0.0000    1.0914   
    23. B(H  24,C   9)                1.0951 -0.000002  0.0000    1.0951   
    24. B(H  25,C   9)                1.0993 -0.000001  0.0000    1.0993   
    25. B(H  26,C   9)                1.0973 -0.000020  0.0000    1.0973   
    26. B(H  27,C  10)                1.0963  0.000009 -0.0000    1.0963   
    27. B(C  28,C  11)                1.5162 -0.000002  0.0001    1.5162   
    28. B(H  29,C  28)                1.0948 -0.000020 -0.0001    1.0947   
    29. B(H  30,C  28)                1.0981  0.000018  0.0000    1.0981   
    30. B(H  31,C  28)                1.0947  0.000002  0.0001    1.0948   
    31. B(H  32,C  10)                1.0975  0.000009 -0.0000    1.0975   
    32. B(C  33,C  10)                1.5578 -0.000088  0.0000    1.5578   
    33. B(H  34,C  33)                1.0953 -0.000007  0.0000    1.0954   
    34. B(H  35,C  33)                1.0992  0.000025 -0.0000    1.0991   
    35. B(C  36,C  33)                1.5075 -0.000091  0.0002    1.5077   
    36. B(H  37,C  36)                1.0916 -0.000008 -0.0000    1.0916   
    37. B(C  38,C  36)                1.3448  0.000019 -0.0000    1.3448   
    38. B(C  38,C  15)                1.5122 -0.000003  0.0000    1.5122   
    39. B(C  39,C  38)                1.5108  0.000013 -0.0000    1.5108   
    40. B(H  40,C  39)                1.0994  0.000001 -0.0000    1.0994   
    41. B(H  41,C  39)                1.0930  0.000009 -0.0000    1.0930   
    42. B(H  42,C  39)                1.0993 -0.000020  0.0000    1.0993   
    43. B(C  43,C   0)                1.3794 -0.000048  0.0000    1.3795   
    44. B(C  44,C  43)                1.4168  0.000000  0.0001    1.4169   
    45. B(C  44,H  13)                1.0871  0.000002 -0.0000    1.0871   
    46. B(C  44,C   3)                1.3792 -0.000038  0.0000    1.3792   
    47. B(H  45,C  43)                1.0871  0.000005 -0.0000    1.0871   
    48. B(O  46,C   4)                1.3769  0.000025  0.0000    1.3769   
    49. B(H  47,O  14)                0.9700 -0.000016  0.0000    0.9700   
    50. B(H  48,O  46)                0.9790  0.000006 -0.0000    0.9790   
    51. A(C   1,C   0,H  16)          118.76 -0.000089    0.03    118.79   
    52. A(H  16,C   0,C  43)          120.48  0.000120   -0.04    120.44   
    53. A(C   1,C   0,C  43)          120.76 -0.000030    0.01    120.77   
    54. A(C   0,C   1,C  12)          122.16  0.000010    0.00    122.17   
    55. A(C   2,C   1,C  12)          118.94 -0.000035    0.00    118.95   
    56. A(C   0,C   1,C   2)          118.89  0.000025   -0.00    118.89   
    57. A(C   1,C   2,C   4)          118.66  0.000008    0.00    118.66   
    58. A(C   3,C   2,C   4)          122.24 -0.000005    0.00    122.25   
    59. A(C   1,C   2,C   3)          119.10 -0.000003   -0.01    119.09   
    60. A(C   2,C   3,C  44)          120.72 -0.000021    0.01    120.73   
    61. A(H  20,C   3,C  44)          120.60  0.000083   -0.03    120.57   
    62. A(C   2,C   3,H  20)          118.69 -0.000062    0.02    118.70   
    63. A(C   2,C   4,C   5)          121.68  0.000028   -0.00    121.67   
    64. A(C   2,C   4,O  46)          116.04 -0.000002    0.01    116.05   
    65. A(C   5,C   4,O  46)          122.27 -0.000027   -0.01    122.26   
    66. A(C   4,C   5,C   6)          118.66 -0.000074   -0.02    118.65   
    67. A(C   4,C   5,C  11)          119.74 -0.000029   -0.00    119.74   
    68. A(C   6,C   5,C  11)          121.56  0.000102    0.02    121.58   
    69. A(C   7,C   6,H  22)          110.15  0.000042   -0.02    110.13   
    70. A(C   5,C   6,H  22)          108.60 -0.000001   -0.01    108.60   
    71. A(C   7,C   6,H  21)          108.65 -0.000032    0.02    108.68   
    72. A(H  21,C   6,H  22)          105.68 -0.000014    0.01    105.69   
    73. A(C   5,C   6,H  21)          109.63  0.000032    0.01    109.64   
    74. A(C   5,C   6,C   7)          113.81 -0.000025   -0.01    113.79   
    75. A(C   6,C   7,H  23)          114.75 -0.000031    0.01    114.76   
    76. A(C   6,C   7,C   8)          127.34  0.000119   -0.02    127.32   
    77. A(C   8,C   7,H  23)          117.87 -0.000088    0.02    117.89   
    78. A(C   7,C   8,C   9)          120.33 -0.000001   -0.00    120.33   
    79. A(C   9,C   8,C  10)          115.91  0.000031    0.00    115.91   
    80. A(C   7,C   8,C  10)          123.72 -0.000030    0.00    123.72   
    81. A(H  25,C   9,H  26)          106.40  0.000023    0.01    106.41   
    82. A(H  24,C   9,H  26)          108.59  0.000003   -0.01    108.58   
    83. A(C   8,C   9,H  26)          111.13 -0.000020    0.01    111.14   
    84. A(H  24,C   9,H  25)          108.25 -0.000008    0.00    108.26   
    85. A(C   8,C   9,H  25)          110.29 -0.000025    0.00    110.30   
    86. A(C   8,C   9,H  24)          111.97  0.000027   -0.01    111.96   
    87. A(H  27,C  10,C  33)          107.54 -0.000049    0.00    107.54   
    88. A(C   8,C  10,C  33)          115.61  0.000174   -0.03    115.58   
    89. A(H  27,C  10,H  32)          106.55  0.000031    0.00    106.55   
    90. A(H  32,C  10,C  33)          108.12 -0.000105    0.03    108.15   
    91. A(C   8,C  10,H  32)          108.57  0.000015   -0.03    108.53   
    92. A(C   8,C  10,H  27)          110.07 -0.000076    0.03    110.10   
    93. A(C  12,C  11,C  28)          120.44 -0.000136   -0.06    120.38   
    94. A(C   5,C  11,C  28)          120.33  0.000160    0.05    120.38   
    95. A(C   5,C  11,C  12)          119.23 -0.000025    0.00    119.24   
    96. A(C  11,C  12,O  14)          123.59 -0.000067   -0.01    123.58   
    97. A(C   1,C  12,O  14)          114.76  0.000015    0.01    114.77   
    98. A(C   1,C  12,C  11)          121.64  0.000052   -0.00    121.64   
    99. A(C  12,O  14,H  47)          110.04 -0.000030    0.00    110.04   
   100. A(H  19,C  15,C  38)          111.00 -0.000017    0.00    111.00   
   101. A(H  18,C  15,C  38)          110.98  0.000036   -0.01    110.97   
   102. A(H  17,C  15,C  38)          111.94 -0.000005    0.00    111.94   
   103. A(H  18,C  15,H  19)          106.31  0.000010   -0.01    106.30   
   104. A(H  17,C  15,H  19)          108.20 -0.000007    0.01    108.21   
   105. A(H  17,C  15,H  18)          108.19 -0.000017    0.01    108.20   
   106. A(H  30,C  28,H  31)          107.41 -0.000007   -0.00    107.40   
   107. A(H  29,C  28,H  31)          105.91  0.000022    0.00    105.91   
   108. A(C  11,C  28,H  31)          112.28  0.000003   -0.05    112.23   
   109. A(H  29,C  28,H  30)          107.27  0.000006    0.00    107.28   
   110. A(C  11,C  28,H  30)          112.39  0.000052   -0.02    112.37   
   111. A(C  11,C  28,H  29)          111.22 -0.000076    0.06    111.28   
   112. A(H  35,C  33,C  36)          108.62  0.000030   -0.03    108.59   
   113. A(H  34,C  33,C  36)          110.99 -0.000076    0.01    111.00   
   114. A(C  10,C  33,C  36)          115.04  0.000131   -0.00    115.04   
   115. A(H  34,C  33,H  35)          106.41  0.000033   -0.00    106.41   
   116. A(C  10,C  33,H  35)          108.06 -0.000108    0.02    108.08   
   117. A(C  10,C  33,H  34)          107.35 -0.000019    0.00    107.35   
   118. A(H  37,C  36,C  38)          116.96 -0.000072    0.02    116.99   
   119. A(C  33,C  36,C  38)          128.16  0.000039   -0.01    128.15   
   120. A(C  33,C  36,H  37)          114.88  0.000033   -0.01    114.87   
   121. A(C  36,C  38,C  39)          124.94  0.000103   -0.02    124.92   
   122. A(C  15,C  38,C  39)          114.31 -0.000076    0.01    114.33   
   123. A(C  15,C  38,C  36)          120.74 -0.000027    0.01    120.75   
   124. A(H  41,C  39,H  42)          107.86 -0.000032    0.00    107.86   
   125. A(H  40,C  39,H  42)          106.27  0.000002   -0.00    106.27   
   126. A(C  38,C  39,H  42)          110.41  0.000070   -0.02    110.38   
   127. A(H  40,C  39,H  41)          108.05 -0.000006    0.01    108.06   
   128. A(C  38,C  39,H  41)          113.43  0.000001   -0.00    113.43   
   129. A(C  38,C  39,H  40)          110.52 -0.000036    0.01    110.54   
   130. A(C  44,C  43,H  45)          119.72 -0.000089    0.02    119.74   
   131. A(C   0,C  43,H  45)          119.98  0.000070   -0.01    119.96   
   132. A(C   0,C  43,C  44)          120.31  0.000019   -0.01    120.30   
   133. A(H  13,C  44,C  43)          119.74 -0.000076    0.02    119.76   
   134. A(C   3,C  44,C  43)          120.23  0.000010   -0.01    120.22   
   135. A(C   3,C  44,H  13)          120.03  0.000065   -0.01    120.02   
   136. A(C   4,O  46,H  48)          108.65 -0.000000    0.00    108.65   
   137. D(C  12,C   1,C   0,H  16)      1.01  0.000009   -0.01      0.99   
   138. D(C   2,C   1,C   0,H  16)   -179.50  0.000007   -0.02   -179.52   
   139. D(C  12,C   1,C   0,C  43)   -178.99  0.000005   -0.01   -178.99   
   140. D(C   2,C   1,C   0,C  43)      0.51  0.000003   -0.01      0.50   
   141. D(C   3,C   2,C   1,C  12)    178.81 -0.000004    0.00    178.81   
   142. D(C   3,C   2,C   1,C   0)     -0.70 -0.000002    0.01     -0.69   
   143. D(C   4,C   2,C   1,C  12)     -1.87 -0.000003    0.00     -1.87   
   144. D(C   4,C   2,C   1,C   0)    178.62 -0.000002    0.01    178.62   
   145. D(C  44,C   3,C   2,C   4)   -178.91 -0.000002    0.00   -178.91   
   146. D(H  20,C   3,C   2,C   1)   -179.57 -0.000000    0.00   -179.57   
   147. D(H  20,C   3,C   2,C   4)      1.14 -0.000001    0.00      1.14   
   148. D(C  44,C   3,C   2,C   1)      0.38 -0.000001    0.00      0.38   
   149. D(O  46,C   4,C   2,C   1)   -177.49 -0.000002    0.00   -177.49   
   150. D(C   5,C   4,C   2,C   3)   -179.67  0.000000    0.01   -179.66   
   151. D(C   5,C   4,C   2,C   1)      1.04 -0.000001    0.01      1.05   
   152. D(O  46,C   4,C   2,C   3)      1.80 -0.000001    0.00      1.80   
   153. D(C  11,C   5,C   4,O  46)   -179.81  0.000011   -0.01   -179.82   
   154. D(C   6,C   5,C   4,O  46)      2.22  0.000022   -0.03      2.19   
   155. D(C   6,C   5,C   4,C   2)   -176.22  0.000020   -0.03   -176.25   
   156. D(C  11,C   5,C   4,C   2)      1.75  0.000010   -0.02      1.73   
   157. D(H  21,C   6,C   5,C   4)   -179.87  0.000006   -0.08   -179.95   
   158. D(H  22,C   6,C   5,C  11)   -112.82  0.000021   -0.11   -112.93   
   159. D(H  22,C   6,C   5,C   4)     65.11  0.000007   -0.09     65.02   
   160. D(H  21,C   6,C   5,C  11)      2.20  0.000020   -0.10      2.10   
   161. D(C   7,C   6,C   5,C  11)    124.11 -0.000015   -0.07    124.04   
   162. D(C   7,C   6,C   5,C   4)    -57.96 -0.000029   -0.05    -58.02   
   163. D(H  23,C   7,C   6,C   5)    -43.29 -0.000004    0.07    -43.22   
   164. D(C   8,C   7,C   6,H  22)     16.72 -0.000022    0.12     16.83   
   165. D(C   8,C   7,C   6,H  21)    -98.61 -0.000009    0.10    -98.51   
   166. D(H  23,C   7,C   6,H  21)     79.16 -0.000003    0.09     79.25   
   167. D(C   8,C   7,C   6,C   5)    138.94 -0.000010    0.08    139.03   
   168. D(H  23,C   7,C   6,H  22)   -165.52 -0.000015    0.11   -165.41   
   169. D(C  10,C   8,C   7,H  23)   -177.97 -0.000003   -0.01   -177.98   
   170. D(C  10,C   8,C   7,C   6)     -0.27  0.000005   -0.02     -0.28   
   171. D(C   9,C   8,C   7,H  23)     -0.37 -0.000010    0.01     -0.36   
   172. D(C   9,C   8,C   7,C   6)    177.33 -0.000002    0.00    177.33   
   173. D(H  26,C   9,C   8,C  10)    -55.10  0.000003   -0.03    -55.13   
   174. D(H  26,C   9,C   8,C   7)    127.12  0.000011   -0.04    127.08   
   175. D(H  25,C   9,C   8,C  10)     62.65  0.000004   -0.01     62.64   
   176. D(H  25,C   9,C   8,C   7)   -115.13  0.000011   -0.03   -115.16   
   177. D(H  24,C   9,C   8,C   7)      5.49  0.000002   -0.03      5.46   
   178. D(H  24,C   9,C   8,C  10)   -176.73 -0.000006   -0.02   -176.75   
   179. D(C  33,C  10,C   8,C   9)     94.07  0.000003   -0.02     94.05   
   180. D(C  33,C  10,C   8,C   7)    -88.23 -0.000004   -0.01    -88.24   
   181. D(H  32,C  10,C   8,C   9)    -27.59  0.000009   -0.02    -27.61   
   182. D(H  27,C  10,C   8,C   9)   -143.86  0.000005   -0.02   -143.88   
   183. D(H  32,C  10,C   8,C   7)    150.11  0.000002   -0.00    150.10   
   184. D(H  27,C  10,C   8,C   7)     33.84 -0.000002   -0.00     33.83   
   185. D(C  28,C  11,C   5,C   6)     -5.63 -0.000016    0.01     -5.61   
   186. D(C  28,C  11,C   5,C   4)    176.47 -0.000002   -0.00    176.46   
   187. D(C  12,C  11,C   5,C   6)    174.21 -0.000026    0.03    174.24   
   188. D(C  12,C  11,C   5,C   4)     -3.69 -0.000011    0.01     -3.69   
   189. D(O  14,C  12,C  11,C  28)      1.57 -0.000010    0.01      1.58   
   190. D(C   1,C  12,C  11,C  28)   -177.29  0.000000    0.01   -177.27   
   191. D(C   1,C  12,C  11,C   5)      2.87  0.000009    0.00      2.88   
   192. D(O  14,C  12,C   1,C   2)   -179.05  0.000010   -0.00   -179.05   
   193. D(O  14,C  12,C   1,C   0)      0.45  0.000008   -0.01      0.44   
   194. D(O  14,C  12,C  11,C   5)   -178.27 -0.000001   -0.00   -178.27   
   195. D(C  11,C  12,C   1,C   2)     -0.09 -0.000000   -0.01     -0.10   
   196. D(C  11,C  12,C   1,C   0)    179.40 -0.000002   -0.01    179.39   
   197. D(H  47,O  14,C  12,C  11)     16.65  0.000016   -0.15     16.49   
   198. D(H  47,O  14,C  12,C   1)   -164.42  0.000007   -0.16   -164.58   
   199. D(H  29,C  28,C  11,C   5)    -44.83 -0.000023    0.73    -44.09   
   200. D(H  31,C  28,C  11,C  12)     16.86  0.000008    0.71     17.56   
   201. D(H  31,C  28,C  11,C   5)   -163.31 -0.000001    0.72   -162.59   
   202. D(H  30,C  28,C  11,C  12)   -104.37 -0.000024    0.75   -103.62   
   203. D(H  30,C  28,C  11,C   5)     75.47 -0.000033    0.77     76.23   
   204. D(H  29,C  28,C  11,C  12)    135.34 -0.000014    0.72    136.06   
   205. D(C  36,C  33,C  10,H  32)     62.74  0.000008   -0.03     62.71   
   206. D(C  36,C  33,C  10,H  27)    177.43 -0.000033   -0.00    177.43   
   207. D(C  36,C  33,C  10,C   8)    -59.16 -0.000049    0.01    -59.15   
   208. D(H  35,C  33,C  10,H  32)   -175.73  0.000054   -0.05   -175.78   
   209. D(H  35,C  33,C  10,H  27)    -61.04  0.000013   -0.03    -61.07   
   210. D(H  35,C  33,C  10,C   8)     62.37 -0.000003   -0.01     62.36   
   211. D(H  34,C  33,C  10,H  32)    -61.32  0.000031   -0.04    -61.37   
   212. D(H  34,C  33,C  10,H  27)     53.37 -0.000011   -0.02     53.35   
   213. D(H  34,C  33,C  10,C   8)    176.78 -0.000027   -0.00    176.78   
   214. D(C  38,C  36,C  33,H  35)    132.40  0.000007    0.18    132.58   
   215. D(C  38,C  36,C  33,H  34)     15.75 -0.000009    0.19     15.94   
   216. D(C  38,C  36,C  33,C  10)   -106.37 -0.000022    0.18   -106.19   
   217. D(H  37,C  36,C  33,H  35)    -47.34  0.000010    0.18    -47.16   
   218. D(H  37,C  36,C  33,H  34)   -164.00 -0.000005    0.19   -163.80   
   219. D(H  37,C  36,C  33,C  10)     73.88 -0.000018    0.19     74.07   
   220. D(C  39,C  38,C  36,H  37)   -179.96  0.000003    0.01   -179.95   
   221. D(C  39,C  38,C  36,C  33)      0.30  0.000006    0.01      0.31   
   222. D(C  15,C  38,C  36,H  37)      0.18  0.000005   -0.01      0.17   
   223. D(C  15,C  38,C  36,C  33)   -179.56  0.000009   -0.01   -179.57   
   224. D(C  39,C  38,C  15,H  19)     58.98  0.000020   -0.04     58.94   
   225. D(C  39,C  38,C  15,H  18)    -59.00 -0.000004   -0.02    -59.03   
   226. D(C  39,C  38,C  15,H  17)    180.00 -0.000004   -0.02    179.97   
   227. D(C  36,C  38,C  15,H  19)   -121.14  0.000018   -0.02   -121.16   
   228. D(C  36,C  38,C  15,H  18)    120.87 -0.000006   -0.00    120.87   
   229. D(C  36,C  38,C  15,H  17)     -0.13 -0.000006   -0.01     -0.13   
   230. D(H  42,C  39,C  38,C  36)    121.21  0.000015   -0.19    121.02   
   231. D(H  42,C  39,C  38,C  15)    -58.92  0.000013   -0.17    -59.09   
   232. D(H  41,C  39,C  38,C  36)      0.02  0.000004   -0.18     -0.15   
   233. D(H  41,C  39,C  38,C  15)    179.89  0.000002   -0.16    179.73   
   234. D(H  40,C  39,C  38,C  36)   -121.50  0.000039   -0.20   -121.70   
   235. D(H  40,C  39,C  38,C  15)     58.37  0.000037   -0.18     58.19   
   236. D(H  45,C  43,C   0,H  16)     -0.00 -0.000001    0.00      0.00   
   237. D(H  45,C  43,C   0,C   1)    179.99  0.000003   -0.01    179.99   
   238. D(C  44,C  43,C   0,H  16)   -179.97 -0.000004    0.01   -179.96   
   239. D(C  44,C  43,C   0,C   1)      0.02 -0.000001    0.00      0.02   
   240. D(H  13,C  44,C  43,C   0)    179.67 -0.000004    0.00    179.67   
   241. D(C   3,C  44,C  43,H  45)    179.67 -0.000007    0.01    179.69   
   242. D(C   3,C  44,C  43,C   0)     -0.36 -0.000003    0.01     -0.35   
   243. D(C  43,C  44,C   3,H  20)   -179.90  0.000003   -0.01   -179.91   
   244. D(C  43,C  44,C   3,C   2)      0.15  0.000003   -0.01      0.14   
   245. D(H  13,C  44,C   3,H  20)      0.08  0.000004   -0.01      0.07   
   246. D(H  13,C  44,C  43,H  45)     -0.31 -0.000008    0.01     -0.29   
   247. D(H  13,C  44,C   3,C   2)   -179.87  0.000005   -0.01   -179.88   
   248. D(H  48,O  46,C   4,C   5)     24.53 -0.000003    0.05     24.58   
   249. D(H  48,O  46,C   4,C   2)   -156.95 -0.000001    0.06   -156.90   
    ----------------------------------------------------------------------------

         *************************************************************
         *                GEOMETRY OPTIMIZATION CYCLE  30            *
         *************************************************************
---------------------------------
CARTESIAN COORDINATES (ANGSTROEM)
---------------------------------
  C      4.947678    1.951373    0.626274
  C      3.873337    1.086499    0.279424
  C      2.536775    1.489947    0.583208
  C      2.321858    2.734871    1.235396
  C      1.461945    0.633197    0.206824
  C      1.685667   -0.582609   -0.423032
  C      0.482581   -1.405217   -0.873376
  C     -0.471629   -1.762260    0.252863
  C     -1.819608   -1.755673    0.215220
  C     -2.619097   -2.200051    1.418941
  C     -2.628434   -1.366835   -1.013355
  C      3.030731   -1.017274   -0.675075
  C      4.087328   -0.175583   -0.352367
  H      3.206761    4.498664    2.066146
  O      5.408312   -0.486984   -0.586945
  C     -5.653072    1.689766    1.262045
  H      5.961183    1.647079    0.387771
  H     -4.928925    1.768329    2.079996
  H     -6.057466    2.693013    1.063767
  H     -6.498986    1.079190    1.609512
  H      1.304904    3.031810    1.469453
  H      0.825995   -2.329797   -1.348238
  H     -0.048487   -0.848884   -1.656291
  H      0.011713   -2.090271    1.174796
  H     -1.978068   -2.409316    2.281808
  H     -3.188117   -3.110793    1.183735
  H     -3.356118   -1.439885    1.707017
  H     -2.102205   -1.675769   -1.924117
  C      3.294364   -2.378105   -1.289586
  H      2.671294   -3.150276   -0.827167
  H      3.089421   -2.396413   -2.368260
  H      4.330088   -2.703165   -1.147485
  H     -3.575977   -1.920363   -0.996760
  C     -2.954845    0.150161   -1.151282
  H     -3.484048    0.285362   -2.100758
  H     -2.005530    0.696254   -1.244433
  C     -3.738835    0.740864   -0.006866
  H     -3.167253    0.893866    0.910503
  C     -5.034811    1.099323    0.014674
  C     -5.988549    0.965859   -1.149383
  H     -6.411552    1.945085   -1.415706
  H     -5.525562    0.542077   -2.044162
  H     -6.839992    0.326778   -0.875389
  C      4.709221    3.155875    1.254932
  C      3.384184    3.550000    1.565803
  H      5.540350    3.806803    1.514351
  O      0.194590    1.098657    0.477157
  H      5.469872   -1.219456   -1.219929
  H     -0.414380    0.334207    0.533416

----------------------------
CARTESIAN COORDINATES (A.U.)
----------------------------
  NO LB      ZA    FRAG     MASS         X           Y           Z
   0 C     6.0000    0    12.011    9.349757    3.687561    1.183486
   1 C     6.0000    0    12.011    7.319546    2.053185    0.528035
   2 C     6.0000    0    12.011    4.793810    2.815592    1.102103
   3 C     6.0000    0    12.011    4.387675    5.168157    2.334560
   4 C     6.0000    0    12.011    2.762676    1.196569    0.390841
   5 C     6.0000    0    12.011    3.185449   -1.100971   -0.799415
   6 C     6.0000    0    12.011    0.911946   -2.655475   -1.650441
   7 C     6.0000    0    12.011   -0.891250   -3.330189    0.477841
   8 C     6.0000    0    12.011   -3.438561   -3.317742    0.406707
   9 C     6.0000    0    12.011   -4.949376   -4.157494    2.681411
  10 C     6.0000    0    12.011   -4.967020   -2.582943   -1.914964
  11 C     6.0000    0    12.011    5.727252   -1.922369   -1.275707
  12 C     6.0000    0    12.011    7.723931   -0.331803   -0.665877
  13 H     1.0000    0     1.008    6.059900    8.501244    3.904450
  14 O     8.0000    0    15.999   10.220228   -0.920267   -1.109166
  15 C     6.0000    0    12.011  -10.682758    3.193195    2.384920
  16 H     1.0000    0     1.008   11.265004    3.112528    0.732781
  17 H     1.0000    0     1.008   -9.314318    3.341658    3.930624
  18 H     1.0000    0     1.008  -11.446952    5.089056    2.010228
  19 H     1.0000    0     1.008  -12.281303    2.039374    3.041536
  20 H     1.0000    0     1.008    2.465912    5.729290    2.776864
  21 H     1.0000    0     1.008    1.560904   -4.402678   -2.547801
  22 H     1.0000    0     1.008   -0.091628   -1.604157   -3.129936
  23 H     1.0000    0     1.008    0.022134   -3.950040    2.220043
  24 H     1.0000    0     1.008   -3.738007   -4.552947    4.311993
  25 H     1.0000    0     1.008   -6.024667   -5.878547    2.236935
  26 H     1.0000    0     1.008   -6.342144   -2.720988    3.225795
  27 H     1.0000    0     1.008   -3.972592   -3.166744   -3.636054
  28 C     6.0000    0    12.011    6.225446   -4.493968   -2.436965
  29 H     1.0000    0     1.008    5.048014   -5.953159   -1.563119
  30 H     1.0000    0     1.008    5.838160   -4.528564   -4.475364
  31 H     1.0000    0     1.008    8.182681   -5.108241   -2.168432
  32 H     1.0000    0     1.008   -6.757616   -3.628961   -1.883604
  33 C     6.0000    0    12.011   -5.583848    0.283763   -2.175608
  34 H     1.0000    0     1.008   -6.583896    0.539255   -3.969857
  35 H     1.0000    0     1.008   -3.789902    1.315730   -2.351637
  36 C     6.0000    0    12.011   -7.065375    1.400031   -0.012974
  37 H     1.0000    0     1.008   -5.985241    1.689162    1.720601
  38 C     6.0000    0    12.011   -9.514415    2.077420    0.027730
  39 C     6.0000    0    12.011  -11.316717    1.825210   -2.172019
  40 H     1.0000    0     1.008  -12.116077    3.675677   -2.675296
  41 H     1.0000    0     1.008  -10.441798    1.024377   -3.862906
  42 H     1.0000    0     1.008  -12.925711    0.617522   -1.654245
  43 C     6.0000    0    12.011    8.899138    5.963740    2.371478
  44 C     6.0000    0    12.011    6.395181    6.708528    2.958939
  45 H     1.0000    0     1.008   10.469745    7.193816    2.861709
  46 O     8.0000    0    15.999    0.367723    2.076161    0.901695
  47 H     1.0000    0     1.008   10.336560   -2.304439   -2.305333
  48 H     1.0000    0     1.008   -0.783064    0.631560    1.008010

--------------------------------
INTERNAL COORDINATES (ANGSTROEM)
--------------------------------
 C      0   0   0     0.000000000000     0.00000000     0.00000000
 C      1   0   0     1.422153739693     0.00000000     0.00000000
 C      2   1   0     1.428794503439   118.88748721     0.00000000
 C      3   2   1     1.421750203419   119.09032500   359.30620080
 C      3   2   1     1.425112281382   118.66009335   178.62416320
 C      5   3   2     1.387426644094   121.67490842     1.04511046
 C      6   5   3     1.525421278603   118.64681790   183.75011191
 C      7   6   5     1.518686870530   113.79029549   301.98409036
 C      8   7   6     1.348520477018   127.31606440   139.02646904
 C      9   8   7     1.511819883663   120.32818940   177.33355752
 C      9   8   7     1.521444097988   123.72397617   359.71829999
 C      6   5   3     1.435846810638   119.73710322     1.73477686
 C     12   6   5     1.388878001502   119.23632143   356.31456003
 H      4   3   2     2.141066733795   146.80859538     0.28201482
 O     13  12   6     1.377314209283   123.57657666   181.72952967
 C     11   9   8     4.865048121512    96.51176447   228.41215214
 H      1   2   3     1.084744750970   118.78983232   180.48243817
 H     16  11   9     1.095264997107    89.04318313    19.86300671
 H     16  11   9     1.099705598002   135.84532582   135.40937285
 H     16  11   9     1.099593826717   106.09337577   271.17325535
 H      4   3   2     1.084965272068   118.70457144   180.43043405
 H      7   6   5     1.094657798006   109.64082568   180.05065467
 H      7   6   5     1.097495489412   108.59544996    65.01989408
 H      8   7   6     1.091408219331   114.76102033   316.78429317
 H     10   9   8     1.095102235162   111.96082874     5.45563854
 H     10   9   8     1.099343367290   110.29650011   244.84152469
 H     10   9   8     1.097288096092   111.13712897   127.07740696
 H     11   9   8     1.096286236476   110.09940504    33.83426767
 C     12   6   5     1.516241761503   120.37899255   176.46296097
 H     29  12   6     1.094667171596   111.27974093   315.90614707
 H     29  12   6     1.098123186264   112.37215981    76.23332669
 H     29  12   6     1.094797066496   112.23252501   197.40985414
 H     11   9   8     1.097500254314   108.53419424   150.10471435
 C     11   9   8     1.557833269197   115.57907593   271.75956850
 H     34  11   9     1.095371469372   107.34756176   176.77615150
 H     34  11   9     1.099133783937   108.08031856    62.36364660
 C     34  11   9     1.507733482663   115.04058891   300.85405451
 H     37  34  11     1.091641278923   114.86663856    74.06985569
 C     37  34  11     1.344808727912   128.14725714   253.81335690
 C     39  37  34     1.510779915017   124.92309725     0.31352106
 H     40  39  37     1.099427700254   110.53923940   238.30041541
 H     40  39  37     1.092967608261   113.42955371   359.84540466
 H     40  39  37     1.099296306043   110.38143633   121.01852347
 C      1   2   3     1.379455951452   120.76884012     0.50011905
 C     14   4   3     1.087099936812    33.89965525     0.19210435
 H     44   1   2     1.087097824011   119.96201897   179.98573321
 O      5   3   2     1.376924342954   116.04728315   182.50878342
 H     15  13  12     0.970037974292   110.04302729    16.49189612
 H     47   5   3     0.978975695574   108.65471388   203.10331338

---------------------------
INTERNAL COORDINATES (A.U.)
---------------------------
 C      0   0   0     0.000000000000     0.00000000     0.00000000
 C      1   0   0     2.687481088351     0.00000000     0.00000000
 C      2   1   0     2.700030313152   118.88748721     0.00000000
 C      3   2   1     2.686718515310   119.09032500   359.30620080
 C      3   2   1     2.693071921900   118.66009335   178.62416320
 C      5   3   2     2.621856388242   121.67490842     1.04511046
 C      6   5   3     2.882628455415   118.64681790   183.75011191
 C      7   6   5     2.869902268483   113.79029549   301.98409036
 C      8   7   6     2.548334387549   127.31606440   139.02646904
 C      9   8   7     2.856925543940   120.32818940   177.33355752
 C      9   8   7     2.875112673269   123.72397617   359.71829999
 C      6   5   3     2.713357242370   119.73710322     1.73477686
 C     12   6   5     2.624599056266   119.23632143   356.31456003
 H      4   3   2     4.046029761322   146.80859538     0.28201482
 O     13  12   6     2.602746655903   123.57657666   181.72952967
 C     11   9   8     9.193608578006    96.51176447   228.41215214
 H      1   2   3     2.049870504541   118.78983232   180.48243817
 H     16  11   9     2.069750888602    89.04318313    19.86300671
 H     16  11   9     2.078142408164   135.84532582   135.40937285
 H     16  11   9     2.077931191046   106.09337577   271.17325535
 H      4   3   2     2.050287229023   118.70457144   180.43043405
 H      7   6   5     2.068603448592   109.64082568   180.05065467
 H      7   6   5     2.073965908202   108.59544996    65.01989408
 H      8   7   6     2.062462634846   114.76102033   316.78429317
 H     10   9   8     2.069443313102   111.96082874     5.45563854
 H     10   9   8     2.077457891320   110.29650011   244.84152469
 H     10   9   8     2.073573991626   111.13712897   127.07740696
 H     11   9   8     2.071680751327   110.09940504    33.83426767
 C     12   6   5     2.865281682055   120.37899255   176.46296097
 H     29  12   6     2.068621162111   111.27974093   315.90614707
 H     29  12   6     2.075152083349   112.37215981    76.23332669
 H     29  12   6     2.068866627899   112.23252501   197.40985414
 H     11   9   8     2.073974912562   108.53419424   150.10471435
 C     11   9   8     2.943878241094   115.57907593   271.75956850
 H     34  11   9     2.069952092024   107.34756176   176.77615150
 H     34  11   9     2.077061836181   108.08031856    62.36364660
 C     34  11   9     2.849203365175   115.04058891   300.85405451
 H     37  34  11     2.062903053649   114.86663856    74.06985569
 C     37  34  11     2.541320198261   128.14725714   253.81335690
 C     39  37  34     2.854960288012   124.92309725     0.31352106
 H     40  39  37     2.077617257528   110.53923940   238.30041541
 H     40  39  37     2.065409452861   113.42955371   359.84540466
 H     40  39  37     2.077368958453   110.38143633   121.01852347
 C      1   2   3     2.606793962053   120.76884012     0.50011905
 C     14   4   3     2.054321160779    33.89965525     0.19210435
 H     44   1   2     2.054317168162   119.96201897   179.98573321
 O      5   3   2     2.602009915313   116.04728315   182.50878342
 H     15  13  12     1.833106110915   110.04302729    16.49189612
 H     47   5   3     1.849995956400   108.65471388   203.10331338


           ************************************************************
           *        Program running with 4 parallel MPI-processes     *
           *              working on a common directory               *
           ************************************************************
------------------------------------------------------------------------------
                   ___                                                        
                  /   \      - P O W E R E D   B Y -                         
                 /     \                                                     
                 |  |  |   _    _      __       _____    __    __             
                 |  |  |  | |  | |    /  \     |  _  \  |  |  /  |          
                  \  \/   | |  | |   /    \    | | | |  |  | /  /          
                 / \  \   | |__| |  /  /\  \   | |_| |  |  |/  /          
                |  |  |   |  __  | /  /__\  \  |    /   |      \           
                |  |  |   | |  | | |   __   |  |    \   |  |\   \          
                \     /   | |  | | |  |  |  |  | |\  \  |  | \   \       
                 \___/    |_|  |_| |__|  |__|  |_| \__\ |__|  \__/        
                                                                              
                      - O R C A' S   B I G   F R I E N D -                    
                                      &                                       
                       - I N T E G R A L  F E E D E R -                       
                                                                              
 v1 FN, 2020, v2 2021                                                         
------------------------------------------------------------------------------


Reading SHARK input file MK2_2e_2H_B3LYP_631Gd_opt.SHARKINP.tmp ... ok
----------------------
SHARK INTEGRAL PACKAGE
----------------------

Number of atoms                             ...     49
Number of basis functions                   ...    374
Number of shells                            ...    190
Maximum angular momentum                    ...      2
Integral batch strategy                     ... SHARK/LIBINT Hybrid
RI-J (if used) integral strategy            ... SPLIT-RIJ (Revised 2003 algorithm where possible)
Printlevel                                  ...      1
Contraction scheme used                     ... SEGMENTED contraction
Coulomb Range Separation                    ... NOT USED
Exchange Range Separation                   ... NOT USED
Finite Nucleus Model                        ... NOT USED
Auxiliary Coulomb fitting basis             ... AVAILABLE
   # of basis functions in Aux-J            ...   1413
   # of shells in Aux-J                     ...    475
   Maximum angular momentum in Aux-J        ...      4
Auxiliary J/K fitting basis                 ... NOT available
Auxiliary Correlation fitting basis         ... NOT available
Auxiliary 'external' fitting basis          ... NOT available
Integral threshold                          ...     2.500000e-11
Primitive cut-off                           ...     2.500000e-12
Primitive pair pre-selection threshold      ...     2.500000e-12

Calculating pre-screening integrals         ... done (  0.1 sec) Dimension = 190
Organizing shell pair data                  ... done (  0.1 sec)
Shell pair information
Total number of shell pairs                 ...     18145
Shell pairs after pre-screening             ...     11903
Total number of primitive shell pairs       ...    101586
Primitive shell pairs kept                  ...     36599
          la=0 lb=0:   4583 shell pairs
          la=1 lb=0:   3977 shell pairs
          la=1 lb=1:    876 shell pairs
          la=2 lb=0:   1580 shell pairs
          la=2 lb=1:    739 shell pairs
          la=2 lb=2:    148 shell pairs

Calculating one electron integrals          ... done (  0.0 sec)
Calculating RI/J V-Matrix + Cholesky decomp.... done (  0.1 sec)
Calculating Nuclear repulsion               ... done (  0.0 sec) ENN=   1849.672684035035 Eh

SHARK setup successfully completed in   0.5 seconds

Maximum memory used throughout the entire GTOINT-calculation: 29.3 MB
[1717801580.667841] [eu-a2p-514:129604:0]          mpool.c:38   UCX  WARN  object 0x442c880 was not returned to mpool ucp_requests
[1717801580.667867] [eu-a2p-514:129604:0]          mpool.c:38   UCX  WARN  object 0x442ca40 was not returned to mpool ucp_requests
[1717801580.667872] [eu-a2p-514:129604:0]          mpool.c:38   UCX  WARN  object 0x442cc00 was not returned to mpool ucp_requests
[1717801580.667875] [eu-a2p-514:129604:0]          mpool.c:38   UCX  WARN  object 0x442cdc0 was not returned to mpool ucp_requests
[1717801580.667877] [eu-a2p-514:129604:0]          mpool.c:38   UCX  WARN  object 0x442cf80 was not returned to mpool ucp_requests
[1717801580.667880] [eu-a2p-514:129604:0]          mpool.c:38   UCX  WARN  object 0x442d140 was not returned to mpool ucp_requests
[1717801580.667882] [eu-a2p-514:129604:0]          mpool.c:38   UCX  WARN  object 0x442d300 was not returned to mpool ucp_requests
[1717801580.667885] [eu-a2p-514:129604:0]          mpool.c:38   UCX  WARN  object 0x442d4c0 was not returned to mpool ucp_requests
[1717801580.667887] [eu-a2p-514:129604:0]          mpool.c:38   UCX  WARN  object 0x442d680 was not returned to mpool ucp_requests
[1717801580.667890] [eu-a2p-514:129604:0]          mpool.c:38   UCX  WARN  object 0x442d840 was not returned to mpool ucp_requests
[1717801580.667892] [eu-a2p-514:129604:0]          mpool.c:38   UCX  WARN  object 0x442da00 was not returned to mpool ucp_requests
[1717801580.667895] [eu-a2p-514:129604:0]          mpool.c:38   UCX  WARN  object 0x442dbc0 was not returned to mpool ucp_requests
[1717801580.667898] [eu-a2p-514:129604:0]          mpool.c:38   UCX  WARN  object 0x442dd80 was not returned to mpool ucp_requests
[1717801580.667900] [eu-a2p-514:129604:0]          mpool.c:38   UCX  WARN  object 0x442df40 was not returned to mpool ucp_requests
[1717801580.667903] [eu-a2p-514:129604:0]          mpool.c:38   UCX  WARN  object 0x442e100 was not returned to mpool ucp_requests
[1717801580.667905] [eu-a2p-514:129604:0]          mpool.c:38   UCX  WARN  object 0x442e2c0 was not returned to mpool ucp_requests
[1717801580.667908] [eu-a2p-514:129604:0]          mpool.c:38   UCX  WARN  object 0x442e480 was not returned to mpool ucp_requests
[1717801580.667910] [eu-a2p-514:129604:0]          mpool.c:38   UCX  WARN  object 0x442e640 was not returned to mpool ucp_requests
[1717801580.667913] [eu-a2p-514:129604:0]          mpool.c:38   UCX  WARN  object 0x442e800 was not returned to mpool ucp_requests
[1717801580.667916] [eu-a2p-514:129604:0]          mpool.c:38   UCX  WARN  object 0x442e9c0 was not returned to mpool ucp_requests
[1717801580.667918] [eu-a2p-514:129604:0]          mpool.c:38   UCX  WARN  object 0x442eb80 was not returned to mpool ucp_requests
[1717801580.667921] [eu-a2p-514:129604:0]          mpool.c:38   UCX  WARN  object 0x442ed40 was not returned to mpool ucp_requests
[1717801580.673587] [eu-a2p-514:129602:0]          mpool.c:38   UCX  WARN  object 0x4012300 was not returned to mpool ucp_requests
[1717801580.673606] [eu-a2p-514:129602:0]          mpool.c:38   UCX  WARN  object 0x40124c0 was not returned to mpool ucp_requests
[1717801580.673610] [eu-a2p-514:129602:0]          mpool.c:38   UCX  WARN  object 0x4012680 was not returned to mpool ucp_requests
[1717801580.673613] [eu-a2p-514:129602:0]          mpool.c:38   UCX  WARN  object 0x4012840 was not returned to mpool ucp_requests
[1717801580.673616] [eu-a2p-514:129602:0]          mpool.c:38   UCX  WARN  object 0x4012a00 was not returned to mpool ucp_requests
[1717801580.673618] [eu-a2p-514:129602:0]          mpool.c:38   UCX  WARN  object 0x4012bc0 was not returned to mpool ucp_requests
[1717801580.673620] [eu-a2p-514:129602:0]          mpool.c:38   UCX  WARN  object 0x4012d80 was not returned to mpool ucp_requests
[1717801580.673623] [eu-a2p-514:129602:0]          mpool.c:38   UCX  WARN  object 0x4012f40 was not returned to mpool ucp_requests
[1717801580.673625] [eu-a2p-514:129602:0]          mpool.c:38   UCX  WARN  object 0x4013100 was not returned to mpool ucp_requests
[1717801580.673628] [eu-a2p-514:129602:0]          mpool.c:38   UCX  WARN  object 0x40132c0 was not returned to mpool ucp_requests
[1717801580.673630] [eu-a2p-514:129602:0]          mpool.c:38   UCX  WARN  object 0x4013480 was not returned to mpool ucp_requests
[1717801580.673633] [eu-a2p-514:129602:0]          mpool.c:38   UCX  WARN  object 0x4013640 was not returned to mpool ucp_requests
[1717801580.673636] [eu-a2p-514:129602:0]          mpool.c:38   UCX  WARN  object 0x4013800 was not returned to mpool ucp_requests
[1717801580.673638] [eu-a2p-514:129602:0]          mpool.c:38   UCX  WARN  object 0x40139c0 was not returned to mpool ucp_requests
[1717801580.673640] [eu-a2p-514:129602:0]          mpool.c:38   UCX  WARN  object 0x4013d40 was not returned to mpool ucp_requests
[1717801580.694060] [eu-a2p-514:129603:0]          mpool.c:38   UCX  WARN  object 0x41ba880 was not returned to mpool ucp_requests
[1717801580.694084] [eu-a2p-514:129603:0]          mpool.c:38   UCX  WARN  object 0x41baa40 was not returned to mpool ucp_requests
[1717801580.694088] [eu-a2p-514:129603:0]          mpool.c:38   UCX  WARN  object 0x41bac00 was not returned to mpool ucp_requests
[1717801580.694091] [eu-a2p-514:129603:0]          mpool.c:38   UCX  WARN  object 0x41badc0 was not returned to mpool ucp_requests
[1717801580.694094] [eu-a2p-514:129603:0]          mpool.c:38   UCX  WARN  object 0x41baf80 was not returned to mpool ucp_requests
[1717801580.694097] [eu-a2p-514:129603:0]          mpool.c:38   UCX  WARN  object 0x41bb140 was not returned to mpool ucp_requests
[1717801580.694099] [eu-a2p-514:129603:0]          mpool.c:38   UCX  WARN  object 0x41bb300 was not returned to mpool ucp_requests
[1717801580.694102] [eu-a2p-514:129603:0]          mpool.c:38   UCX  WARN  object 0x41bb4c0 was not returned to mpool ucp_requests
[1717801580.694104] [eu-a2p-514:129603:0]          mpool.c:38   UCX  WARN  object 0x41bb680 was not returned to mpool ucp_requests
[1717801580.694107] [eu-a2p-514:129603:0]          mpool.c:38   UCX  WARN  object 0x41bb840 was not returned to mpool ucp_requests
[1717801580.694110] [eu-a2p-514:129603:0]          mpool.c:38   UCX  WARN  object 0x41bba00 was not returned to mpool ucp_requests
[1717801580.694112] [eu-a2p-514:129603:0]          mpool.c:38   UCX  WARN  object 0x41bbbc0 was not returned to mpool ucp_requests
[1717801580.694115] [eu-a2p-514:129603:0]          mpool.c:38   UCX  WARN  object 0x41bbd80 was not returned to mpool ucp_requests
[1717801580.694117] [eu-a2p-514:129603:0]          mpool.c:38   UCX  WARN  object 0x41bbf40 was not returned to mpool ucp_requests
[1717801580.694120] [eu-a2p-514:129603:0]          mpool.c:38   UCX  WARN  object 0x41bc100 was not returned to mpool ucp_requests
[1717801580.694123] [eu-a2p-514:129603:0]          mpool.c:38   UCX  WARN  object 0x41bc2c0 was not returned to mpool ucp_requests
[1717801580.694125] [eu-a2p-514:129603:0]          mpool.c:38   UCX  WARN  object 0x41bc480 was not returned to mpool ucp_requests
[1717801580.694128] [eu-a2p-514:129603:0]          mpool.c:38   UCX  WARN  object 0x41bc640 was not returned to mpool ucp_requests
[1717801580.694130] [eu-a2p-514:129603:0]          mpool.c:38   UCX  WARN  object 0x41bc800 was not returned to mpool ucp_requests
[1717801580.694133] [eu-a2p-514:129603:0]          mpool.c:38   UCX  WARN  object 0x41bc9c0 was not returned to mpool ucp_requests
[1717801580.694135] [eu-a2p-514:129603:0]          mpool.c:38   UCX  WARN  object 0x41bcb80 was not returned to mpool ucp_requests
[1717801580.694138] [eu-a2p-514:129603:0]          mpool.c:38   UCX  WARN  object 0x41bcd40 was not returned to mpool ucp_requests


           ************************************************************
           *        Program running with 4 parallel MPI-processes     *
           *              working on a common directory               *
           ************************************************************

Diagonalization of the overlap matrix:
Smallest eigenvalue                        ... 2.590e-04
Time for diagonalization                   ...    0.019 sec
Threshold for overlap eigenvalues          ... 1.000e-08
Number of eigenvalues below threshold      ... 0
Time for construction of square roots      ...    0.010 sec
Total time needed                          ...    0.030 sec

-------------------
DFT GRID GENERATION
-------------------

General Integration Accuracy     IntAcc      ... 4.959
Radial Grid Type                 RadialGrid  ... OptM3 with GC (2021)
Angular Grid (max. ang.)         AngularGrid ... 6 (Lebedev-590)
Angular grid pruning method      GridPruning ... 4 (adaptive)
Weight generation scheme         WeightScheme... Becke
Basis function cutoff            BFCut       ... 1.0000e-11
Integration weight cutoff        WCut        ... 1.0000e-14
Angular grids for H and He will be reduced by one unit
Partially contracted basis set               ... off
Rotationally invariant grid construction     ... off

Total number of grid points                  ...   546421
Total number of batches                      ...     8559
Average number of points per batch           ...       63
Average number of grid points per atom       ...    11151
Time for grid setup =    7.198 sec

--------------------
COSX GRID GENERATION
--------------------

GRIDX 1
-------
General Integration Accuracy     IntAcc      ... 4.020
Radial Grid Type                 RadialGrid  ... OptM3 with GC (2021)
Angular Grid (max. ang.)         AngularGrid ... 2 (Lebedev-110)
Angular grid pruning method      GridPruning ... 4 (adaptive)
Weight generation scheme         WeightScheme... Becke
Basis function cutoff            BFCut       ... 1.0000e-11
Integration weight cutoff        WCut        ... 1.0000e-14
Angular grids for H and He will be reduced by one unit
Partially contracted basis set               ... on
Rotationally invariant grid construction     ... off

Total number of grid points                  ...    59273
Total number of batches                      ...      951
Average number of points per batch           ...       62
Average number of grid points per atom       ...     1210
UseSFitting                                  ... on

GRIDX 2
-------
General Integration Accuracy     IntAcc      ... 4.338
Radial Grid Type                 RadialGrid  ... OptM3 with GC (2021)
Angular Grid (max. ang.)         AngularGrid ... 3 (Lebedev-194)
Angular grid pruning method      GridPruning ... 4 (adaptive)
Weight generation scheme         WeightScheme... Becke
Basis function cutoff            BFCut       ... 1.0000e-11
Integration weight cutoff        WCut        ... 1.0000e-14
Angular grids for H and He will be reduced by one unit
Partially contracted basis set               ... on
Rotationally invariant grid construction     ... off

Total number of grid points                  ...   129053
Total number of batches                      ...     2046
Average number of points per batch           ...       63
Average number of grid points per atom       ...     2634
UseSFitting                                  ... on

GRIDX 3
-------
General Integration Accuracy     IntAcc      ... 4.871
Radial Grid Type                 RadialGrid  ... OptM3 with GC (2021)
Angular Grid (max. ang.)         AngularGrid ... 4 (Lebedev-302)
Angular grid pruning method      GridPruning ... 4 (adaptive)
Weight generation scheme         WeightScheme... Becke
Basis function cutoff            BFCut       ... 1.0000e-11
Integration weight cutoff        WCut        ... 1.0000e-14
Angular grids for H and He will be reduced by one unit
Partially contracted basis set               ... on
Rotationally invariant grid construction     ... off

Total number of grid points                  ...   246143
Total number of batches                      ...     3868
Average number of points per batch           ...       63
Average number of grid points per atom       ...     5023
UseSFitting                                  ... on

Time for X-Grid setup             =    3.758 sec


--------------------
CPCM SOLVATION MODEL
--------------------
CPCM parameters:
  Epsilon                                         ...      80.4000
  Refrac                                          ...       1.3300
  Rsolv                                           ...       1.3000
  Surface type                                    ... GAUSSIAN VDW
  Epsilon function type                           ...         CPCM
Radii:
 Radius for C  used is    3.8550 Bohr (=   2.0400 Ang.)
 Radius for H  used is    2.4944 Bohr (=   1.3200 Ang.)
 Radius for O  used is    3.4469 Bohr (=   1.8240 Ang.)
Calculating surface                               ...        done! (  0.0s)
GEPOL surface points                              ...         2581
GEPOL Volume                                      ...    2717.5514
GEPOL Surface-area                                ...    1383.3334
Calculating surface distance matrix               ...        done! (  0.0s)
Performing Cholesky decomposition & store         ...        done! (  0.2s)
Overall time for CPCM initialization              ...                 0.2s
--------------
SCF ITERATIONS
--------------
ITER       Energy         Delta-E        Max-DP      RMS-DP      [F,P]     Damp
               ***  Starting incremental Fock matrix formation  ***
                      *** Initiating the SOSCF procedure ***
                      *** Re-Reading the Fockian *** 
                      *** Removing any level shift *** 
ITER      Energy       Delta-E        Grad      Rot      Max-DP    RMS-DP
  0   -965.69816045 -965.6981604458  0.000588  0.000588  0.002445  0.000024
               *** Restarting incremental Fock matrix formation ***
  1   -965.69821409  -0.0000536457  0.000171  0.000296  0.001251  0.000014
  2   -965.69822013  -0.0000060410  0.000020  0.000057  0.000206  0.000003
  3   -965.69822018  -0.0000000477  0.000026  0.000051  0.000103  0.000001
  4   -965.69822022  -0.0000000443  0.000011  0.000021  0.000053  0.000001
  5   -965.69822024  -0.0000000115  0.000005  0.000012  0.000015  0.000000
  6   -965.69822023   0.0000000065  0.000004  0.000007  0.000010  0.000000
                  ***Gradient check signals convergence***
              ***Rediagonalizing the Fockian in SOSCF/NRSCF***

               *****************************************************
               *                     SUCCESS                       *
               *           SCF CONVERGED AFTER   7 CYCLES          *
               *****************************************************

Old exchange energy                            =    -26.941608585 Eh
New exchange energy                            =    -26.941612930 Eh
Exchange energy change after final integration =     -0.000004345 Eh
Total energy after final integration           =   -965.698224591 Eh
Final COS-X integration done in                =    26.385 sec
Total Energy       :         -965.69822459 Eh          -26277.98464 eV
  Last Energy change         ...   -1.5829e-08  Tolerance :   1.0000e-08
  Last MAX-Density change    ...    3.5527e-15  Tolerance :   1.0000e-07
             **** THE GBW FILE WAS UPDATED (MK2_2e_2H_B3LYP_631Gd_opt.gbw) ****
             **** DENSITY MK2_2e_2H_B3LYP_631Gd_opt.scfp WAS UPDATED ****
             **** ENERGY FILE WAS UPDATED (MK2_2e_2H_B3LYP_631Gd_opt.en.tmp) ****
             **** THE GBW FILE WAS UPDATED (MK2_2e_2H_B3LYP_631Gd_opt.gbw) ****
             **** DENSITY MK2_2e_2H_B3LYP_631Gd_opt.scfp WAS UPDATED ****
Total SCF time: 0 days 0 hours 2 min 17 sec 

Maximum memory used throughout the entire SCF-calculation: 192.3 MB

-------------------------   --------------------
FINAL SINGLE POINT ENERGY      -965.698224590512
-------------------------   --------------------


           ************************************************************
           *        Program running with 4 parallel MPI-processes     *
           *              working on a common directory               *
           ************************************************************
------------------------------------------------------------------------------
                         ORCA SCF GRADIENT CALCULATION
------------------------------------------------------------------------------

 ... reading COSX grid (gridx3)
Gradient of the Kohn-Sham DFT energy:
Kohn-Sham wavefunction type      ... RKS
Hartree-Fock exchange scaling    ...    0.200
Number of operators              ...    1
Number of atoms                  ...   49
Basis set dimensions             ...  374
Integral neglect threshold       ... 2.5e-11
Integral primitive cutoff        ... 2.5e-12
SHARK Integral package           ... ON

Nuc. rep. gradient       (SHARK) ... done (  0.0 sec)
HCore & Overlap gradient (SHARK) ... done (  0.4 sec)
RI-J gradient            (SHARK) ... done (  2.1 sec)
COSX-gradient                    ... done ( 32.8 sec)
Exchange-correlation gradient    ... done

------------------
CARTESIAN GRADIENT
------------------

   1   C   :    0.000005968    0.000082091    0.000046904
   2   C   :   -0.000070629   -0.000020347    0.000001924
   3   C   :    0.000020398   -0.000101436   -0.000044646
   4   C   :    0.000066655    0.000059793    0.000031796
   5   C   :    0.000043724    0.000063745    0.000006203
   6   C   :    0.000075801   -0.000053123    0.000006605
   7   C   :   -0.000027121    0.000064869   -0.000013081
   8   C   :    0.000028746    0.000001875   -0.000080847
   9   C   :   -0.000034486   -0.000049579    0.000058329
  10   C   :   -0.000039230    0.000015562    0.000011483
  11   C   :    0.000043641    0.000096838    0.000000096
  12   C   :   -0.000157898    0.000041537    0.000004198
  13   C   :    0.000041538    0.000032549   -0.000031519
  14   H   :    0.000039182   -0.000000779    0.000008650
  15   O   :   -0.000014612   -0.000025997    0.000027511
  16   C   :   -0.000031258    0.000003049   -0.000002807
  17   H   :   -0.000012859   -0.000030628   -0.000015465
  18   H   :    0.000000446    0.000001219    0.000002142
  19   H   :    0.000004812   -0.000000372    0.000003131
  20   H   :    0.000008321   -0.000011731   -0.000000252
  21   H   :   -0.000008796   -0.000019825   -0.000009454
  22   H   :    0.000002851   -0.000014266    0.000026534
  23   H   :    0.000014445   -0.000015312   -0.000006304
  24   H   :   -0.000012458   -0.000009504    0.000005054
  25   H   :    0.000001871   -0.000003307   -0.000004985
  26   H   :    0.000027021   -0.000016275   -0.000016928
  27   H   :    0.000021402   -0.000004609   -0.000002743
  28   H   :    0.000002998    0.000026061   -0.000014131
  29   C   :    0.000095489   -0.000030962    0.000008691
  30   H   :   -0.000014601    0.000008733   -0.000007693
  31   H   :    0.000003292    0.000007791    0.000001575
  32   H   :    0.000004203    0.000009959   -0.000006215
  33   H   :   -0.000006685   -0.000003129    0.000003536
  34   C   :   -0.000023254   -0.000062602    0.000025757
  35   H   :   -0.000018741   -0.000008564    0.000000554
  36   H   :    0.000024018   -0.000011589    0.000001728
  37   C   :   -0.000001601    0.000020224   -0.000046546
  38   H   :   -0.000021020    0.000010957    0.000003290
  39   C   :    0.000065704   -0.000023280   -0.000020264
  40   C   :   -0.000036506    0.000008109    0.000034089
  41   H   :    0.000021747    0.000009434   -0.000016599
  42   H   :    0.000000085   -0.000014283   -0.000009220
  43   H   :    0.000001778    0.000009382   -0.000011454
  44   C   :    0.000135326   -0.000088049   -0.000047075
  45   C   :   -0.000170498    0.000015429    0.000017872
  46   H   :   -0.000027836    0.000027315    0.000015565
  47   O   :   -0.000010157   -0.000010108    0.000004685
  48   H   :    0.000003976    0.000004256   -0.000012547
  49   H   :   -0.000010015   -0.000003103   -0.000004839

Difference to translation invariance:
           :    0.0000551766   -0.0000119820   -0.0000677162

Difference to rotation invariance:
           :    0.0004058104   -0.0006231008    0.0000874047

Norm of the cartesian gradient     ...    0.0004629148
RMS gradient                       ...    0.0000381806
MAX gradient                       ...    0.0001704983

-------
TIMINGS
-------

Total SCF gradient time            ...       49.049 sec

One electron gradient       ....       0.428 sec  (  0.9%)
RI-J Coulomb gradient       ....       2.058 sec  (  4.2%)
COSX gradient               ....      32.850 sec  ( 67.0%)
XC gradient                 ....      10.982 sec  ( 22.4%)
CPCM gradient               ....       1.104 sec  (  2.3%)
   A-Matrix (El+Nuc)        ....       0.263 sec  (  0.5%)
   Potential                ....       0.841 sec  (  1.7%)

Maximum memory used throughout the entire SCFGRAD-calculation: 122.3 MB
------------------------------------------------------------------------------
                         ORCA GEOMETRY RELAXATION STEP
------------------------------------------------------------------------------

Reading the OPT-File                    .... done
Getting information on internals        .... done
Copying old internal coords+grads       .... done
Making the new internal coordinates     .... (new redundants).... done
Validating the new internal coordinates .... (new redundants).... done
Calculating the B-matrix                .... done
Calculating the G,G- and P matrices     .... done
Transforming gradient to internals      .... done
Projecting the internal gradient        .... done
Number of atoms                         ....  49
Number of internal coordinates          .... 249
Current Energy                          ....  -965.698224591 Eh
Current gradient norm                   ....     0.000462915 Eh/bohr
Maximum allowed component of the step   ....  0.300
Current trust radius                    ....  0.300
Updating the Hessian (BFGS)             .... done
Forming the augmented Hessian           .... done
Diagonalizing the augmented Hessian     .... done
Last element of RFO vector              ....  0.999957106
Lowest eigenvalues of augmented Hessian:
 -0.000000827  0.001090421  0.001795319  0.003095708  0.005828729
Length of the computed step             ....  0.009262464
The final length of the internal step   ....  0.009262464
Converting the step to cartesian space:
 Initial RMS(Int)=    0.0005869848
Transforming coordinates:
 Iter   0:  RMS(Cart)=    0.0021243645 RMS(Int)=    0.0005869320
 Iter   1:  RMS(Cart)=    0.0000022596 RMS(Int)=    0.0000011340
 Iter   2:  RMS(Cart)=    0.0000000048 RMS(Int)=    0.0000000021
done
Storing new coordinates                 .... done

                                .--------------------.
          ----------------------|Geometry convergence|-------------------------
          Item                value                   Tolerance       Converged
          ---------------------------------------------------------------------
          Energy change      -0.0000016414            0.0000002000      NO
          RMS gradient        0.0000221907            0.0000080000      NO
          MAX gradient        0.0001097612            0.0000300000      NO
          RMS step            0.0005869848            0.0001000000      NO
          MAX step            0.0021670225            0.0002000000      NO
          ........................................................
          Max(Bonds)      0.0001      Max(Angles)    0.03
          Max(Dihed)        0.12      Max(Improp)    0.00
          ---------------------------------------------------------------------

The optimization has not yet converged - more geometry cycles are needed


    ---------------------------------------------------------------------------
                         Redundant Internal Coordinates
                            (Angstroem and degrees)

        Definition                    Value    dE/dq     Step     New-Value
    ----------------------------------------------------------------------------
     1. B(C   1,C   0)                1.4222  0.000024 -0.0000    1.4221   
     2. B(C   2,C   1)                1.4288 -0.000062  0.0001    1.4289   
     3. B(C   3,C   2)                1.4218  0.000036 -0.0001    1.4217   
     4. B(C   4,C   2)                1.4251 -0.000043  0.0001    1.4252   
     5. B(C   5,C   4)                1.3874  0.000012 -0.0001    1.3874   
     6. B(C   6,C   5)                1.5254 -0.000005  0.0000    1.5254   
     7. B(C   7,C   6)                1.5187 -0.000005  0.0001    1.5187   
     8. B(C   8,C   7)                1.3485  0.000012 -0.0000    1.3485   
     9. B(C   9,C   8)                1.5118 -0.000001 -0.0000    1.5118   
    10. B(C  10,C   8)                1.5214  0.000009  0.0000    1.5215   
    11. B(C  11,C   5)                1.4358 -0.000055  0.0001    1.4359   
    12. B(C  12,C  11)                1.3889 -0.000001 -0.0000    1.3888   
    13. B(C  12,C   1)                1.4275 -0.000027  0.0001    1.4276   
    14. B(O  14,C  12)                1.3773 -0.000010  0.0000    1.3773   
    15. B(H  16,C   0)                1.0847 -0.000000 -0.0000    1.0847   
    16. B(H  17,C  15)                1.0953  0.000003 -0.0000    1.0953   
    17. B(H  18,C  15)                1.0997 -0.000001  0.0000    1.0997   
    18. B(H  19,C  15)                1.0996  0.000000  0.0000    1.0996   
    19. B(H  20,C   3)                1.0850  0.000001 -0.0000    1.0850   
    20. B(H  21,C   6)                1.0947  0.000000 -0.0000    1.0946   
    21. B(H  22,C   6)                1.0975 -0.000011  0.0000    1.0975   
    22. B(H  23,C   7)                1.0914  0.000003 -0.0000    1.0914   
    23. B(H  24,C   9)                1.0951  0.000000  0.0000    1.0951   
    24. B(H  25,C   9)                1.0993  0.000001 -0.0000    1.0993   
    25. B(H  26,C   9)                1.0973 -0.000016  0.0000    1.0973   
    26. B(H  27,C  10)                1.0963  0.000002 -0.0000    1.0963   
    27. B(C  28,C  11)                1.5162  0.000020 -0.0000    1.5162   
    28. B(H  29,C  28)                1.0947  0.000001  0.0000    1.0947   
    29. B(H  30,C  28)                1.0981 -0.000004 -0.0000    1.0981   
    30. B(H  31,C  28)                1.0948 -0.000001 -0.0000    1.0948   
    31. B(H  32,C  10)                1.0975  0.000009 -0.0000    1.0975   
    32. B(C  33,C  10)                1.5578 -0.000060  0.0001    1.5580   
    33. B(H  34,C  33)                1.0954  0.000006 -0.0000    1.0954   
    34. B(H  35,C  33)                1.0991  0.000013 -0.0000    1.0991   
    35. B(C  36,C  33)                1.5077 -0.000023  0.0001    1.5078   
    36. B(H  37,C  36)                1.0916 -0.000005  0.0000    1.0916   
    37. B(C  38,C  36)                1.3448 -0.000028  0.0000    1.3448   
    38. B(C  38,C  15)                1.5122  0.000016 -0.0000    1.5122   
    39. B(C  39,C  38)                1.5108  0.000005 -0.0000    1.5108   
    40. B(H  40,C  39)                1.0994  0.000004 -0.0000    1.0994   
    41. B(H  41,C  39)                1.0930  0.000010 -0.0000    1.0929   
    42. B(H  42,C  39)                1.0993 -0.000008  0.0000    1.0993   
    43. B(C  43,C   0)                1.3795 -0.000039  0.0001    1.3795   
    44. B(C  44,C  43)                1.4169  0.000092 -0.0001    1.4169   
    45. B(C  44,H  13)                1.0871 -0.000003  0.0000    1.0871   
    46. B(C  44,C   3)                1.3792 -0.000041  0.0000    1.3792   
    47. B(H  45,C  43)                1.0871 -0.000002 -0.0000    1.0871   
    48. B(O  46,C   4)                1.3769  0.000017 -0.0000    1.3769   
    49. B(H  47,O  14)                0.9700  0.000006 -0.0000    0.9700   
    50. B(H  48,O  46)                0.9790  0.000008 -0.0000    0.9790   
    51. A(C   1,C   0,H  16)          118.79 -0.000042    0.01    118.80   
    52. A(H  16,C   0,C  43)          120.44  0.000035   -0.01    120.43   
    53. A(C   1,C   0,C  43)          120.77  0.000007    0.00    120.77   
    54. A(C   0,C   1,C  12)          122.17 -0.000010   -0.00    122.16   
    55. A(C   2,C   1,C  12)          118.95 -0.000003    0.00    118.95   
    56. A(C   0,C   1,C   2)          118.89  0.000014   -0.00    118.88   
    57. A(C   1,C   2,C   4)          118.66  0.000013   -0.00    118.66   
    58. A(C   3,C   2,C   4)          122.25 -0.000007    0.00    122.25   
    59. A(C   1,C   2,C   3)          119.09 -0.000006    0.00    119.09   
    60. A(C   2,C   3,C  44)          120.73  0.000014    0.00    120.73   
    61. A(H  20,C   3,C  44)          120.57  0.000017   -0.01    120.56   
    62. A(C   2,C   3,H  20)          118.70 -0.000031    0.01    118.71   
    63. A(C   2,C   4,C   5)          121.67  0.000002   -0.00    121.67   
    64. A(C   2,C   4,O  46)          116.05  0.000018   -0.00    116.05   
    65. A(C   5,C   4,O  46)          122.26 -0.000020    0.01    122.27   
    66. A(C   4,C   5,C   6)          118.65 -0.000037    0.01    118.66   
    67. A(C   4,C   5,C  11)          119.74 -0.000014    0.00    119.74   
    68. A(C   6,C   5,C  11)          121.58  0.000052   -0.01    121.57   
    69. A(C   7,C   6,H  22)          110.13  0.000019   -0.01    110.12   
    70. A(C   5,C   6,H  22)          108.60  0.000004   -0.00    108.59   
    71. A(C   7,C   6,H  21)          108.68 -0.000019    0.01    108.69   
    72. A(H  21,C   6,H  22)          105.69  0.000003    0.00    105.70   
    73. A(C   5,C   6,H  21)          109.64  0.000009   -0.00    109.64   
    74. A(C   5,C   6,C   7)          113.79 -0.000015    0.00    113.79   
    75. A(C   6,C   7,H  23)          114.76 -0.000011    0.00    114.76   
    76. A(C   6,C   7,C   8)          127.32  0.000056   -0.02    127.30   
    77. A(C   8,C   7,H  23)          117.89 -0.000044    0.01    117.90   
    78. A(C   7,C   8,C   9)          120.33  0.000006   -0.00    120.33   
    79. A(C   9,C   8,C  10)          115.91  0.000037   -0.00    115.90   
    80. A(C   7,C   8,C  10)          123.72 -0.000043    0.01    123.73   
    81. A(H  25,C   9,H  26)          106.41  0.000026   -0.01    106.40   
    82. A(H  24,C   9,H  26)          108.58 -0.000001   -0.00    108.58   
    83. A(C   8,C   9,H  26)          111.14  0.000004   -0.00    111.14   
    84. A(H  24,C   9,H  25)          108.26  0.000003    0.00    108.26   
    85. A(C   8,C   9,H  25)          110.30 -0.000028    0.01    110.31   
    86. A(C   8,C   9,H  24)          111.96 -0.000002   -0.00    111.96   
    87. A(H  27,C  10,C  33)          107.54 -0.000052    0.01    107.56   
    88. A(C   8,C  10,C  33)          115.58  0.000095   -0.03    115.55   
    89. A(H  27,C  10,H  32)          106.55  0.000019    0.00    106.55   
    90. A(H  32,C  10,C  33)          108.15 -0.000020    0.01    108.16   
    91. A(C   8,C  10,H  32)          108.53 -0.000029   -0.00    108.53   
    92. A(C   8,C  10,H  27)          110.10 -0.000016    0.01    110.11   
    93. A(C  12,C  11,C  28)          120.38 -0.000110    0.03    120.41   
    94. A(C   5,C  11,C  28)          120.38  0.000106   -0.03    120.35   
    95. A(C   5,C  11,C  12)          119.24  0.000004    0.00    119.24   
    96. A(C  11,C  12,O  14)          123.58 -0.000021    0.01    123.59   
    97. A(C   1,C  12,O  14)          114.77  0.000021   -0.01    114.77   
    98. A(C   1,C  12,C  11)          121.64 -0.000000   -0.00    121.64   
    99. A(C  12,O  14,H  47)          110.04  0.000003    0.00    110.04   
   100. A(H  19,C  15,C  38)          111.00 -0.000009    0.00    111.00   
   101. A(H  18,C  15,C  38)          110.97  0.000007   -0.00    110.96   
   102. A(H  17,C  15,C  38)          111.94  0.000003    0.00    111.95   
   103. A(H  18,C  15,H  19)          106.30  0.000007   -0.01    106.29   
   104. A(H  17,C  15,H  19)          108.21 -0.000002    0.00    108.21   
   105. A(H  17,C  15,H  18)          108.20 -0.000006    0.00    108.20   
   106. A(H  30,C  28,H  31)          107.40  0.000003   -0.00    107.40   
   107. A(H  29,C  28,H  31)          105.91  0.000016   -0.01    105.91   
   108. A(C  11,C  28,H  31)          112.23 -0.000003    0.00    112.24   
   109. A(H  29,C  28,H  30)          107.28  0.000003    0.00    107.28   
   110. A(C  11,C  28,H  30)          112.37 -0.000008   -0.00    112.37   
   111. A(C  11,C  28,H  29)          111.28 -0.000009    0.00    111.28   
   112. A(H  35,C  33,C  36)          108.59 -0.000010   -0.01    108.58   
   113. A(H  34,C  33,C  36)          111.00 -0.000042    0.01    111.01   
   114. A(C  10,C  33,C  36)          115.04  0.000098   -0.02    115.02   
   115. A(H  34,C  33,H  35)          106.41  0.000023   -0.00    106.41   
   116. A(C  10,C  33,H  35)          108.08 -0.000047    0.01    108.09   
   117. A(C  10,C  33,H  34)          107.35 -0.000028    0.01    107.35   
   118. A(H  37,C  36,C  38)          116.99 -0.000022    0.01    117.00   
   119. A(C  33,C  36,C  38)          128.15 -0.000006   -0.00    128.14   
   120. A(C  33,C  36,H  37)          114.87  0.000028   -0.01    114.86   
   121. A(C  36,C  38,C  39)          124.92  0.000025   -0.01    124.91   
   122. A(C  15,C  38,C  39)          114.33 -0.000029    0.01    114.34   
   123. A(C  15,C  38,C  36)          120.75  0.000005    0.00    120.75   
   124. A(H  41,C  39,H  42)          107.86 -0.000009    0.00    107.87   
   125. A(H  40,C  39,H  42)          106.27  0.000005   -0.01    106.27   
   126. A(C  38,C  39,H  42)          110.38  0.000015   -0.01    110.37   
   127. A(H  40,C  39,H  41)          108.06 -0.000004    0.01    108.07   
   128. A(C  38,C  39,H  41)          113.43  0.000000    0.00    113.43   
   129. A(C  38,C  39,H  40)          110.54 -0.000008    0.01    110.54   
   130. A(C  44,C  43,H  45)          119.74 -0.000035    0.01    119.75   
   131. A(C   0,C  43,H  45)          119.96  0.000050   -0.01    119.95   
   132. A(C   0,C  43,C  44)          120.30 -0.000014   -0.00    120.30   
   133. A(H  13,C  44,C  43)          119.76 -0.000032    0.01    119.77   
   134. A(C   3,C  44,C  43)          120.22 -0.000015   -0.00    120.22   
   135. A(C   3,C  44,H  13)          120.02  0.000047   -0.01    120.01   
   136. A(C   4,O  46,H  48)          108.65  0.000011    0.00    108.65   
   137. D(C  12,C   1,C   0,H  16)      0.99  0.000003   -0.01      0.98   
   138. D(C   2,C   1,C   0,H  16)   -179.52  0.000002   -0.01   -179.53   
   139. D(C  12,C   1,C   0,C  43)   -178.99  0.000001   -0.01   -179.00   
   140. D(C   2,C   1,C   0,C  43)      0.50  0.000001   -0.01      0.49   
   141. D(C   3,C   2,C   1,C  12)    178.81 -0.000002    0.01    178.82   
   142. D(C   3,C   2,C   1,C   0)     -0.69 -0.000001    0.01     -0.69   
   143. D(C   4,C   2,C   1,C  12)     -1.87 -0.000000    0.00     -1.87   
   144. D(C   4,C   2,C   1,C   0)    178.62  0.000001    0.00    178.63   
   145. D(C  44,C   3,C   2,C   4)   -178.91 -0.000002    0.00   -178.91   
   146. D(H  20,C   3,C   2,C   1)   -179.57  0.000000   -0.00   -179.57   
   147. D(H  20,C   3,C   2,C   4)      1.14 -0.000001    0.00      1.14   
   148. D(C  44,C   3,C   2,C   1)      0.38  0.000000   -0.00      0.38   
   149. D(O  46,C   4,C   2,C   1)   -177.49 -0.000002    0.01   -177.48   
   150. D(C   5,C   4,C   2,C   3)   -179.66  0.000007   -0.01   -179.67   
   151. D(C   5,C   4,C   2,C   1)      1.05  0.000005   -0.01      1.04   
   152. D(O  46,C   4,C   2,C   3)      1.80 -0.000000    0.00      1.81   
   153. D(C  11,C   5,C   4,O  46)   -179.82  0.000002   -0.01   -179.83   
   154. D(C   6,C   5,C   4,O  46)      2.20 -0.000001   -0.02      2.18   
   155. D(C   6,C   5,C   4,C   2)   -176.25 -0.000009   -0.00   -176.25   
   156. D(C  11,C   5,C   4,C   2)      1.73 -0.000007    0.00      1.74   
   157. D(H  21,C   6,C   5,C   4)   -179.95  0.000016    0.00   -179.95   
   158. D(H  22,C   6,C   5,C  11)   -112.93  0.000005   -0.00   -112.93   
   159. D(H  22,C   6,C   5,C   4)     65.02  0.000006    0.00     65.02   
   160. D(H  21,C   6,C   5,C  11)      2.10  0.000016   -0.00      2.10   
   161. D(C   7,C   6,C   5,C  11)    124.04 -0.000013    0.01    124.05   
   162. D(C   7,C   6,C   5,C   4)    -58.02 -0.000012    0.02    -58.00   
   163. D(H  23,C   7,C   6,C   5)    -43.22 -0.000001    0.01    -43.21   
   164. D(C   8,C   7,C   6,H  22)     16.83 -0.000009    0.03     16.86   
   165. D(C   8,C   7,C   6,H  21)    -98.51 -0.000012    0.02    -98.48   
   166. D(H  23,C   7,C   6,H  21)     79.25 -0.000014    0.02     79.27   
   167. D(C   8,C   7,C   6,C   5)    139.03  0.000000    0.02    139.04   
   168. D(H  23,C   7,C   6,H  22)   -165.41 -0.000010    0.02   -165.39   
   169. D(C  10,C   8,C   7,H  23)   -177.98 -0.000006   -0.00   -177.98   
   170. D(C  10,C   8,C   7,C   6)     -0.28 -0.000007   -0.01     -0.29   
   171. D(C   9,C   8,C   7,H  23)     -0.36 -0.000009    0.02     -0.35   
   172. D(C   9,C   8,C   7,C   6)    177.33 -0.000010    0.01    177.34   
   173. D(H  26,C   9,C   8,C  10)    -55.13 -0.000004   -0.05    -55.18   
   174. D(H  26,C   9,C   8,C   7)    127.08  0.000000   -0.07    127.01   
   175. D(H  25,C   9,C   8,C  10)     62.64  0.000013   -0.06     62.58   
   176. D(H  25,C   9,C   8,C   7)   -115.16  0.000017   -0.08   -115.23   
   177. D(H  24,C   9,C   8,C   7)      5.46 -0.000000   -0.06      5.39   
   178. D(H  24,C   9,C   8,C  10)   -176.75 -0.000005   -0.04   -176.79   
   179. D(C  33,C  10,C   8,C   9)     94.05  0.000012    0.01     94.05   
   180. D(C  33,C  10,C   8,C   7)    -88.24  0.000009    0.03    -88.21   
   181. D(H  32,C  10,C   8,C   9)    -27.61 -0.000004    0.02    -27.59   
   182. D(H  27,C  10,C   8,C   9)   -143.88 -0.000001    0.01   -143.86   
   183. D(H  32,C  10,C   8,C   7)    150.10 -0.000008    0.04    150.14   
   184. D(H  27,C  10,C   8,C   7)     33.83 -0.000005    0.03     33.87   
   185. D(C  28,C  11,C   5,C   6)     -5.61 -0.000003    0.02     -5.59   
   186. D(C  28,C  11,C   5,C   4)    176.46 -0.000003    0.01    176.48   
   187. D(C  12,C  11,C   5,C   6)    174.24  0.000003    0.01    174.25   
   188. D(C  12,C  11,C   5,C   4)     -3.69  0.000003    0.00     -3.68   
   189. D(O  14,C  12,C  11,C  28)      1.58 -0.000005    0.02      1.60   
   190. D(C   1,C  12,C  11,C  28)   -177.27  0.000010   -0.02   -177.29   
   191. D(C   1,C  12,C  11,C   5)      2.88  0.000003   -0.01      2.87   
   192. D(O  14,C  12,C   1,C   2)   -179.05  0.000011   -0.03   -179.08   
   193. D(O  14,C  12,C   1,C   0)      0.44  0.000010   -0.03      0.41   
   194. D(O  14,C  12,C  11,C   5)   -178.27 -0.000012    0.03   -178.24   
   195. D(C  11,C  12,C   1,C   2)     -0.10 -0.000003    0.00     -0.10   
   196. D(C  11,C  12,C   1,C   0)    179.39 -0.000004    0.01    179.40   
   197. D(H  47,O  14,C  12,C  11)     16.49  0.000017   -0.02     16.48   
   198. D(H  47,O  14,C  12,C   1)   -164.58  0.000003    0.02   -164.57   
   199. D(H  29,C  28,C  11,C   5)    -44.09  0.000014   -0.12    -44.22   
   200. D(H  31,C  28,C  11,C  12)     17.56 -0.000006   -0.11     17.45   
   201. D(H  31,C  28,C  11,C   5)   -162.59  0.000001   -0.12   -162.71   
   202. D(H  30,C  28,C  11,C  12)   -103.62 -0.000002   -0.11   -103.73   
   203. D(H  30,C  28,C  11,C   5)     76.23  0.000005   -0.12     76.11   
   204. D(H  29,C  28,C  11,C  12)    136.06  0.000007   -0.11    135.94   
   205. D(C  36,C  33,C  10,H  32)     62.71 -0.000003    0.01     62.73   
   206. D(C  36,C  33,C  10,H  27)    177.43 -0.000018    0.03    177.45   
   207. D(C  36,C  33,C  10,C   8)    -59.15 -0.000015    0.03    -59.11   
   208. D(H  35,C  33,C  10,H  32)   -175.78  0.000015    0.00   -175.78   
   209. D(H  35,C  33,C  10,H  27)    -61.07  0.000000    0.01    -61.05   
   210. D(H  35,C  33,C  10,C   8)     62.36  0.000003    0.02     62.38   
   211. D(H  34,C  33,C  10,H  32)    -61.37  0.000005    0.01    -61.36   
   212. D(H  34,C  33,C  10,H  27)     53.35 -0.000010    0.02     53.37   
   213. D(H  34,C  33,C  10,C   8)    176.78 -0.000007    0.03    176.80   
   214. D(C  38,C  36,C  33,H  35)    132.58 -0.000006    0.12    132.70   
   215. D(C  38,C  36,C  33,H  34)     15.94 -0.000005    0.12     16.07   
   216. D(C  38,C  36,C  33,C  10)   -106.19 -0.000008    0.12   -106.06   
   217. D(H  37,C  36,C  33,H  35)    -47.16  0.000000    0.10    -47.06   
   218. D(H  37,C  36,C  33,H  34)   -163.80  0.000001    0.11   -163.69   
   219. D(H  37,C  36,C  33,C  10)     74.07 -0.000002    0.10     74.17   
   220. D(C  39,C  38,C  36,H  37)   -179.95 -0.000005    0.01   -179.93   
   221. D(C  39,C  38,C  36,C  33)      0.31  0.000002   -0.00      0.31   
   222. D(C  15,C  38,C  36,H  37)      0.17 -0.000003    0.00      0.17   
   223. D(C  15,C  38,C  36,C  33)   -179.57  0.000003   -0.01   -179.58   
   224. D(C  39,C  38,C  15,H  19)     58.94  0.000008   -0.03     58.92   
   225. D(C  39,C  38,C  15,H  18)    -59.03  0.000001   -0.02    -59.05   
   226. D(C  39,C  38,C  15,H  17)    179.97  0.000001   -0.02    179.95   
   227. D(C  36,C  38,C  15,H  19)   -121.16  0.000007   -0.02   -121.18   
   228. D(C  36,C  38,C  15,H  18)    120.87 -0.000001   -0.01    120.86   
   229. D(C  36,C  38,C  15,H  17)     -0.13 -0.000000   -0.01     -0.14   
   230. D(H  42,C  39,C  38,C  36)    121.02  0.000011   -0.11    120.91   
   231. D(H  42,C  39,C  38,C  15)    -59.09  0.000009   -0.10    -59.19   
   232. D(H  41,C  39,C  38,C  36)     -0.15  0.000011   -0.11     -0.26   
   233. D(H  41,C  39,C  38,C  15)    179.73  0.000010   -0.10    179.63   
   234. D(H  40,C  39,C  38,C  36)   -121.70  0.000022   -0.12   -121.82   
   235. D(H  40,C  39,C  38,C  15)     58.19  0.000021   -0.11     58.08   
   236. D(H  45,C  43,C   0,H  16)      0.00  0.000000    0.00      0.00   
   237. D(H  45,C  43,C   0,C   1)    179.99  0.000001   -0.00    179.98   
   238. D(C  44,C  43,C   0,H  16)   -179.96 -0.000001    0.01   -179.96   
   239. D(C  44,C  43,C   0,C   1)      0.02  0.000000    0.00      0.02   
   240. D(H  13,C  44,C  43,C   0)    179.67 -0.000003    0.01    179.68   
   241. D(C   3,C  44,C  43,H  45)    179.69 -0.000002    0.01    179.69   
   242. D(C   3,C  44,C  43,C   0)     -0.35 -0.000001    0.00     -0.35   
   243. D(C  43,C  44,C   3,H  20)   -179.91  0.000000   -0.00   -179.91   
   244. D(C  43,C  44,C   3,C   2)      0.14  0.000001   -0.00      0.14   
   245. D(H  13,C  44,C   3,H  20)      0.07  0.000002   -0.01      0.06   
   246. D(H  13,C  44,C  43,H  45)     -0.29 -0.000004    0.01     -0.28   
   247. D(H  13,C  44,C   3,C   2)   -179.88  0.000003   -0.01   -179.89   
   248. D(H  48,O  46,C   4,C   5)     24.58 -0.000008   -0.02     24.56   
   249. D(H  48,O  46,C   4,C   2)   -156.90 -0.000001   -0.03   -156.93   
    ----------------------------------------------------------------------------

         *************************************************************
         *                GEOMETRY OPTIMIZATION CYCLE  31            *
         *************************************************************
---------------------------------
CARTESIAN COORDINATES (ANGSTROEM)
---------------------------------
  C      4.947895    1.950933    0.626842
  C      3.873427    1.086303    0.279955
  C      2.536900    1.490130    0.583667
  C      2.322241    2.735137    1.235651
  C      1.461855    0.633563    0.207261
  C      1.685387   -0.582208   -0.422607
  C      0.482311   -1.404819   -0.873063
  C     -0.472283   -1.761565    0.253020
  C     -1.820238   -1.755047    0.214567
  C     -2.620380   -2.198804    1.418036
  C     -2.628469   -1.366471   -1.014493
  C      3.030441   -1.017228   -0.674655
  C      4.087223   -0.175876   -0.351825
  H      3.207307    4.498892    2.066111
  O      5.408202   -0.487147   -0.586798
  C     -5.651629    1.689258    1.262316
  H      5.961446    1.646532    0.388680
  H     -4.926852    1.769125    2.079568
  H     -6.057244    2.691944    1.063645
  H     -6.496678    1.078125    1.610908
  H      1.305403    3.032491    1.469677
  H      0.825762   -2.329402   -1.347863
  H     -0.048616   -0.848441   -1.656059
  H      0.010718   -2.089293    1.175220
  H     -1.979715   -2.408660    2.281032
  H     -3.190326   -3.108938    1.182732
  H     -3.356780   -1.437962    1.706008
  H     -2.102163   -1.675984   -1.925004
  C      3.292966   -2.378088   -1.289519
  H      2.670957   -3.150330   -0.825769
  H      3.085866   -2.396515   -2.367773
  H      4.328976   -2.703093   -1.149487
  H     -3.576242   -1.919565   -0.997872
  C     -2.954027    0.150826   -1.152580
  H     -3.483259    0.286326   -2.101994
  H     -2.004562    0.696582   -1.245793
  C     -3.737477    0.741732   -0.007774
  H     -3.165036    0.895955    0.908855
  C     -5.033874    1.098655    0.014798
  C     -5.988434    0.962892   -1.148308
  H     -6.414578    1.940950   -1.413886
  H     -5.525227    0.540605   -2.043654
  H     -6.837778    0.321354   -0.873448
  C      4.709678    3.155616    1.255361
  C      3.384770    3.550098    1.566023
  H      5.541108    3.806156    1.514784
  O      0.194636    1.099438    0.477380
  H      5.469673   -1.219474   -1.219957
  H     -0.414670    0.335226    0.533153

----------------------------
CARTESIAN COORDINATES (A.U.)
----------------------------
  NO LB      ZA    FRAG     MASS         X           Y           Z
   0 C     6.0000    0    12.011    9.350166    3.686730    1.184560
   1 C     6.0000    0    12.011    7.319716    2.052814    0.529037
   2 C     6.0000    0    12.011    4.794046    2.815938    1.102971
   3 C     6.0000    0    12.011    4.388399    5.168659    2.335042
   4 C     6.0000    0    12.011    2.762506    1.197260    0.391667
   5 C     6.0000    0    12.011    3.184919   -1.100213   -0.798612
   6 C     6.0000    0    12.011    0.911435   -2.654724   -1.649850
   7 C     6.0000    0    12.011   -0.892486   -3.328875    0.478138
   8 C     6.0000    0    12.011   -3.439751   -3.316558    0.405472
   9 C     6.0000    0    12.011   -4.951801   -4.155137    2.679700
  10 C     6.0000    0    12.011   -4.967087   -2.582255   -1.917114
  11 C     6.0000    0    12.011    5.726703   -1.922283   -1.274913
  12 C     6.0000    0    12.011    7.723733   -0.332358   -0.664853
  13 H     1.0000    0     1.008    6.060932    8.501675    3.904385
  14 O     8.0000    0    15.999   10.220020   -0.920574   -1.108888
  15 C     6.0000    0    12.011  -10.680031    3.192236    2.385431
  16 H     1.0000    0     1.008   11.265499    3.111495    0.734498
  17 H     1.0000    0     1.008   -9.310400    3.343161    3.929815
  18 H     1.0000    0     1.008  -11.446532    5.087037    2.009998
  19 H     1.0000    0     1.008  -12.276942    2.037360    3.044176
  20 H     1.0000    0     1.008    2.466855    5.730577    2.777287
  21 H     1.0000    0     1.008    1.560465   -4.401931   -2.547091
  22 H     1.0000    0     1.008   -0.091872   -1.603321   -3.129499
  23 H     1.0000    0     1.008    0.020254   -3.948192    2.220845
  24 H     1.0000    0     1.008   -3.741120   -4.551708    4.310526
  25 H     1.0000    0     1.008   -6.028842   -5.875042    2.235039
  26 H     1.0000    0     1.008   -6.343395   -2.717354    3.223888
  27 H     1.0000    0     1.008   -3.972512   -3.167151   -3.637731
  28 C     6.0000    0    12.011    6.222804   -4.493936   -2.436837
  29 H     1.0000    0     1.008    5.047377   -5.953261   -1.560477
  30 H     1.0000    0     1.008    5.831441   -4.528757   -4.474443
  31 H     1.0000    0     1.008    8.180580   -5.108106   -2.172215
  32 H     1.0000    0     1.008   -6.758117   -3.627452   -1.885704
  33 C     6.0000    0    12.011   -5.582302    0.285019   -2.178061
  34 H     1.0000    0     1.008   -6.582406    0.541078   -3.972193
  35 H     1.0000    0     1.008   -3.788073    1.316349   -2.354208
  36 C     6.0000    0    12.011   -7.062808    1.401669   -0.014690
  37 H     1.0000    0     1.008   -5.981050    1.693110    1.717488
  38 C     6.0000    0    12.011   -9.512643    2.076156    0.027965
  39 C     6.0000    0    12.011  -11.316501    1.819602   -2.169988
  40 H     1.0000    0     1.008  -12.121796    3.667863   -2.671858
  41 H     1.0000    0     1.008  -10.441165    1.021596   -3.861946
  42 H     1.0000    0     1.008  -12.921528    0.607272   -1.650577
  43 C     6.0000    0    12.011    8.900001    5.963250    2.372289
  44 C     6.0000    0    12.011    6.396289    6.708713    2.959354
  45 H     1.0000    0     1.008   10.471177    7.192593    2.862527
  46 O     8.0000    0    15.999    0.367808    2.077637    0.902117
  47 H     1.0000    0     1.008   10.336184   -2.304473   -2.305385
  48 H     1.0000    0     1.008   -0.783614    0.633486    1.007513

--------------------------------
INTERNAL COORDINATES (ANGSTROEM)
--------------------------------
 C      0   0   0     0.000000000000     0.00000000     0.00000000
 C      1   0   0     1.422110377466     0.00000000     0.00000000
 C      2   1   0     1.428854008626   118.88438828     0.00000000
 C      3   2   1     1.421689879169   119.09180245   359.31223523
 C      3   2   1     1.425170197672   118.65808684   178.62583291
 C      5   3   2     1.387370913359   121.67230329     1.03792354
 C      6   5   3     1.525447856173   118.65627418   183.74936092
 C      7   6   5     1.518742982399   113.79303451   302.00255566
 C      8   7   6     1.348518913387   127.30092423   139.04236574
 C      9   8   7     1.511782591528   120.32675409   177.34274140
 C      9   8   7     1.521452241960   123.72937322   359.70622552
 C      6   5   3     1.435946112158   119.74157318     1.73835120
 C     12   6   5     1.388841891342   119.23676266   356.31849699
 H      4   3   2     2.140990742501   146.81314524     0.28689386
 O     13  12   6     1.377347187161   123.58742985   181.75782871
 C     11   9   8     4.864239984096    96.45854624   228.41723812
 H      1   2   3     1.084742698939   118.80223196   180.47160679
 H     16  11   9     1.095254751018    89.07141564    19.95670510
 H     16  11   9     1.099714458082   135.84436481   135.53912574
 H     16  11   9     1.099594856185   106.07397593   271.25632433
 H      4   3   2     1.084963508588   118.71381932   180.42853527
 H      7   6   5     1.094644254635   109.64026755   180.05423128
 H      7   6   5     1.097507936754   108.59166603    65.02435628
 H      8   7   6     1.091398327548   114.76403480   316.79294440
 H     10   9   8     1.095104195389   111.95924721     5.39103856
 H     10   9   8     1.099341200799   110.30510945   244.76637080
 H     10   9   8     1.097311738945   111.13566034   127.00863439
 H     11   9   8     1.096279285640   110.10814445    33.86787134
 C     12   6   5     1.516218282663   120.34958265   176.47669816
 H     29  12   6     1.094676457239   111.28382794   315.78277692
 H     29  12   6     1.098118008622   112.37058599    76.11313361
 H     29  12   6     1.094785119109   112.23631254   197.28938844
 H     11   9   8     1.097480012403   108.53067087   150.14331190
 C     11   9   8     1.557961436518   115.55253848   271.78705953
 H     34  11   9     1.095369188310   107.35306340   176.80174596
 H     34  11   9     1.099100935169   108.09475758    62.38242884
 C     34  11   9     1.507828299519   115.02058922   300.88563205
 H     37  34  11     1.091642094018   114.86111894    74.17376592
 C     37  34  11     1.344823023457   128.14341057   253.93564749
 C     39  37  34     1.510772499360   124.91160810     0.30861224
 H     40  39  37     1.099421607656   110.54441848   238.18069567
 H     40  39  37     1.092946058512   113.42971621   359.73715485
 H     40  39  37     1.099319429534   110.37199296   120.90765464
 C      1   2   3     1.379508729987   120.77083968     0.49455774
 C     14   4   3     1.087102778106    33.90688416     0.17949175
 H     44   1   2     1.087096776031   119.94955818   179.98087036
 O      5   3   2     1.376898567924   116.04441183   182.51557559
 H     15  13  12     0.970037629820   110.04398653    16.47565401
 H     47   5   3     0.978971128012   108.65486656   203.06931661

---------------------------
INTERNAL COORDINATES (A.U.)
---------------------------
 C      0   0   0     0.000000000000     0.00000000     0.00000000
 C      1   0   0     2.687399145618     0.00000000     0.00000000
 C      2   1   0     2.700142761659   118.88438828     0.00000000
 C      3   2   1     2.686604518996   119.09180245   359.31223523
 C      3   2   1     2.693181367826   118.65808684   178.62583291
 C      5   3   2     2.621751072417   121.67230329     1.03792354
 C      6   5   3     2.882678679745   118.65627418   183.74936092
 C      7   6   5     2.870008304548   113.79303451   302.00255566
 C      8   7   6     2.548331432714   127.30092423   139.04236574
 C      9   8   7     2.856855072018   120.32675409   177.34274140
 C      9   8   7     2.875128063145   123.72937322   359.70622552
 C      6   5   3     2.713544895047   119.74157318     1.73835120
 C     12   6   5     2.624530817954   119.23676266   356.31849699
 H      4   3   2     4.045886158588   146.81314524     0.28689386
 O     13  12   6     2.602808975061   123.58742985   181.75782871
 C     11   9   8     9.192081419610    96.45854624   228.41723812
 H      1   2   3     2.049866626766   118.80223196   180.47160679
 H     16  11   9     2.069731526300    89.07141564    19.95670510
 H     16  11   9     2.078159151289   135.84436481   135.53912574
 H     16  11   9     2.077933136457   106.07397593   271.25632433
 H      4   3   2     2.050283896529   118.71381932   180.42853527
 H      7   6   5     2.068577855331   109.64026755   180.05423128
 H      7   6   5     2.073989430271   108.59166603    65.02435628
 H      8   7   6     2.062443942086   114.76403480   316.79294440
 H     10   9   8     2.069447017394   111.95924721     5.39103856
 H     10   9   8     2.077453797246   110.30510945   244.76637080
 H     10   9   8     2.073618670144   111.13566034   127.00863439
 H     11   9   8     2.071667616151   110.10814445    33.86787134
 C     12   6   5     2.865237313477   120.34958265   176.47669816
 H     29  12   6     2.068638709434   111.28382794   315.78277692
 H     29  12   6     2.075142299022   112.37058599    76.11313361
 H     29  12   6     2.068844050609   112.23631254   197.28938844
 H     11   9   8     2.073936660893   108.53067087   150.14331190
 C     11   9   8     2.944120442230   115.55253848   271.78705953
 H     34  11   9     2.069947781441   107.35306340   176.80174596
 H     34  11   9     2.076999761007   108.09475758    62.38242884
 C     34  11   9     2.849382543068   115.02058922   300.88563205
 H     37  34  11     2.062904593955   114.86111894    74.17376592
 C     37  34  11     2.541347212925   128.14341057   253.93564749
 C     39  37  34     2.854946274450   124.91160810     0.30861224
 H     40  39  37     2.077605744186   110.54441848   238.18069567
 H     40  39  37     2.065368729736   113.42971621   359.73715485
 H     40  39  37     2.077412655518   110.37199296   120.90765464
 C      1   2   3     2.606893699029   120.77083968     0.49455774
 C     14   4   3     2.054326530045    33.90688416     0.17949175
 H     44   1   2     2.054315187767   119.94955818   179.98087036
 O      5   3   2     2.601961207565   116.04441183   182.51557559
 H     15  13  12     1.833105459957   110.04398653    16.47565401
 H     47   5   3     1.849987324959   108.65486656   203.06931661


           ************************************************************
           *        Program running with 4 parallel MPI-processes     *
           *              working on a common directory               *
           ************************************************************
------------------------------------------------------------------------------
                   ___                                                        
                  /   \      - P O W E R E D   B Y -                         
                 /     \                                                     
                 |  |  |   _    _      __       _____    __    __             
                 |  |  |  | |  | |    /  \     |  _  \  |  |  /  |          
                  \  \/   | |  | |   /    \    | | | |  |  | /  /          
                 / \  \   | |__| |  /  /\  \   | |_| |  |  |/  /          
                |  |  |   |  __  | /  /__\  \  |    /   |      \           
                |  |  |   | |  | | |   __   |  |    \   |  |\   \          
                \     /   | |  | | |  |  |  |  | |\  \  |  | \   \       
                 \___/    |_|  |_| |__|  |__|  |_| \__\ |__|  \__/        
                                                                              
                      - O R C A' S   B I G   F R I E N D -                    
                                      &                                       
                       - I N T E G R A L  F E E D E R -                       
                                                                              
 v1 FN, 2020, v2 2021                                                         
------------------------------------------------------------------------------


Reading SHARK input file MK2_2e_2H_B3LYP_631Gd_opt.SHARKINP.tmp ... ok
----------------------
SHARK INTEGRAL PACKAGE
----------------------

Number of atoms                             ...     49
Number of basis functions                   ...    374
Number of shells                            ...    190
Maximum angular momentum                    ...      2
Integral batch strategy                     ... SHARK/LIBINT Hybrid
RI-J (if used) integral strategy            ... SPLIT-RIJ (Revised 2003 algorithm where possible)
Printlevel                                  ...      1
Contraction scheme used                     ... SEGMENTED contraction
Coulomb Range Separation                    ... NOT USED
Exchange Range Separation                   ... NOT USED
Finite Nucleus Model                        ... NOT USED
Auxiliary Coulomb fitting basis             ... AVAILABLE
   # of basis functions in Aux-J            ...   1413
   # of shells in Aux-J                     ...    475
   Maximum angular momentum in Aux-J        ...      4
Auxiliary J/K fitting basis                 ... NOT available
Auxiliary Correlation fitting basis         ... NOT available
Auxiliary 'external' fitting basis          ... NOT available
Integral threshold                          ...     2.500000e-11
Primitive cut-off                           ...     2.500000e-12
Primitive pair pre-selection threshold      ...     2.500000e-12

Calculating pre-screening integrals         ... done (  0.1 sec) Dimension = 190
Organizing shell pair data                  ... done (  0.1 sec)
Shell pair information
Total number of shell pairs                 ...     18145
Shell pairs after pre-screening             ...     11905
Total number of primitive shell pairs       ...    101586
Primitive shell pairs kept                  ...     36600
          la=0 lb=0:   4583 shell pairs
          la=1 lb=0:   3977 shell pairs
          la=1 lb=1:    876 shell pairs
          la=2 lb=0:   1580 shell pairs
          la=2 lb=1:    741 shell pairs
          la=2 lb=2:    148 shell pairs

Calculating one electron integrals          ... done (  0.0 sec)
Calculating RI/J V-Matrix + Cholesky decomp.... done (  0.1 sec)
Calculating Nuclear repulsion               ... done (  0.0 sec) ENN=   1849.740627812944 Eh

SHARK setup successfully completed in   0.4 seconds

Maximum memory used throughout the entire GTOINT-calculation: 29.3 MB
[1717801769.720455] [eu-a2p-514:130226:0]          mpool.c:38   UCX  WARN  object 0x3b20880 was not returned to mpool ucp_requests
[1717801769.720477] [eu-a2p-514:130226:0]          mpool.c:38   UCX  WARN  object 0x3b20a40 was not returned to mpool ucp_requests
[1717801769.720481] [eu-a2p-514:130226:0]          mpool.c:38   UCX  WARN  object 0x3b20c00 was not returned to mpool ucp_requests
[1717801769.720484] [eu-a2p-514:130226:0]          mpool.c:38   UCX  WARN  object 0x3b20dc0 was not returned to mpool ucp_requests
[1717801769.720487] [eu-a2p-514:130226:0]          mpool.c:38   UCX  WARN  object 0x3b20f80 was not returned to mpool ucp_requests
[1717801769.720490] [eu-a2p-514:130226:0]          mpool.c:38   UCX  WARN  object 0x3b21140 was not returned to mpool ucp_requests
[1717801769.720492] [eu-a2p-514:130226:0]          mpool.c:38   UCX  WARN  object 0x3b21300 was not returned to mpool ucp_requests
[1717801769.720495] [eu-a2p-514:130226:0]          mpool.c:38   UCX  WARN  object 0x3b214c0 was not returned to mpool ucp_requests
[1717801769.720497] [eu-a2p-514:130226:0]          mpool.c:38   UCX  WARN  object 0x3b21680 was not returned to mpool ucp_requests
[1717801769.720500] [eu-a2p-514:130226:0]          mpool.c:38   UCX  WARN  object 0x3b21840 was not returned to mpool ucp_requests
[1717801769.720503] [eu-a2p-514:130226:0]          mpool.c:38   UCX  WARN  object 0x3b21a00 was not returned to mpool ucp_requests
[1717801769.720505] [eu-a2p-514:130226:0]          mpool.c:38   UCX  WARN  object 0x3b21bc0 was not returned to mpool ucp_requests
[1717801769.720508] [eu-a2p-514:130226:0]          mpool.c:38   UCX  WARN  object 0x3b21d80 was not returned to mpool ucp_requests
[1717801769.720511] [eu-a2p-514:130226:0]          mpool.c:38   UCX  WARN  object 0x3b21f40 was not returned to mpool ucp_requests
[1717801769.720513] [eu-a2p-514:130226:0]          mpool.c:38   UCX  WARN  object 0x3b22100 was not returned to mpool ucp_requests
[1717801769.720516] [eu-a2p-514:130226:0]          mpool.c:38   UCX  WARN  object 0x3b222c0 was not returned to mpool ucp_requests
[1717801769.720518] [eu-a2p-514:130226:0]          mpool.c:38   UCX  WARN  object 0x3b22480 was not returned to mpool ucp_requests
[1717801769.720521] [eu-a2p-514:130226:0]          mpool.c:38   UCX  WARN  object 0x3b22640 was not returned to mpool ucp_requests
[1717801769.720523] [eu-a2p-514:130226:0]          mpool.c:38   UCX  WARN  object 0x3b22800 was not returned to mpool ucp_requests
[1717801769.720526] [eu-a2p-514:130226:0]          mpool.c:38   UCX  WARN  object 0x3b229c0 was not returned to mpool ucp_requests
[1717801769.720528] [eu-a2p-514:130226:0]          mpool.c:38   UCX  WARN  object 0x3b22b80 was not returned to mpool ucp_requests
[1717801769.720531] [eu-a2p-514:130226:0]          mpool.c:38   UCX  WARN  object 0x3b22d40 was not returned to mpool ucp_requests
[1717801769.722600] [eu-a2p-514:130225:0]          mpool.c:38   UCX  WARN  object 0x435cf00 was not returned to mpool ucp_requests
[1717801769.722621] [eu-a2p-514:130225:0]          mpool.c:38   UCX  WARN  object 0x435d0c0 was not returned to mpool ucp_requests
[1717801769.722626] [eu-a2p-514:130225:0]          mpool.c:38   UCX  WARN  object 0x435d280 was not returned to mpool ucp_requests
[1717801769.722629] [eu-a2p-514:130225:0]          mpool.c:38   UCX  WARN  object 0x435d440 was not returned to mpool ucp_requests
[1717801769.722632] [eu-a2p-514:130225:0]          mpool.c:38   UCX  WARN  object 0x435d600 was not returned to mpool ucp_requests
[1717801769.722634] [eu-a2p-514:130225:0]          mpool.c:38   UCX  WARN  object 0x435d7c0 was not returned to mpool ucp_requests
[1717801769.722637] [eu-a2p-514:130225:0]          mpool.c:38   UCX  WARN  object 0x435d980 was not returned to mpool ucp_requests
[1717801769.722639] [eu-a2p-514:130225:0]          mpool.c:38   UCX  WARN  object 0x435db40 was not returned to mpool ucp_requests
[1717801769.722642] [eu-a2p-514:130225:0]          mpool.c:38   UCX  WARN  object 0x435dd00 was not returned to mpool ucp_requests
[1717801769.722644] [eu-a2p-514:130225:0]          mpool.c:38   UCX  WARN  object 0x435dec0 was not returned to mpool ucp_requests
[1717801769.722647] [eu-a2p-514:130225:0]          mpool.c:38   UCX  WARN  object 0x435e080 was not returned to mpool ucp_requests
[1717801769.722649] [eu-a2p-514:130225:0]          mpool.c:38   UCX  WARN  object 0x435e240 was not returned to mpool ucp_requests
[1717801769.722652] [eu-a2p-514:130225:0]          mpool.c:38   UCX  WARN  object 0x435e400 was not returned to mpool ucp_requests
[1717801769.722654] [eu-a2p-514:130225:0]          mpool.c:38   UCX  WARN  object 0x435e5c0 was not returned to mpool ucp_requests
[1717801769.722657] [eu-a2p-514:130225:0]          mpool.c:38   UCX  WARN  object 0x435e780 was not returned to mpool ucp_requests
[1717801769.722659] [eu-a2p-514:130225:0]          mpool.c:38   UCX  WARN  object 0x435e940 was not returned to mpool ucp_requests
[1717801769.722662] [eu-a2p-514:130225:0]          mpool.c:38   UCX  WARN  object 0x435eb00 was not returned to mpool ucp_requests
[1717801769.722664] [eu-a2p-514:130225:0]          mpool.c:38   UCX  WARN  object 0x435ecc0 was not returned to mpool ucp_requests
[1717801769.722667] [eu-a2p-514:130225:0]          mpool.c:38   UCX  WARN  object 0x435ee80 was not returned to mpool ucp_requests
[1717801769.722669] [eu-a2p-514:130225:0]          mpool.c:38   UCX  WARN  object 0x435f040 was not returned to mpool ucp_requests
[1717801769.722671] [eu-a2p-514:130225:0]          mpool.c:38   UCX  WARN  object 0x435f200 was not returned to mpool ucp_requests
[1717801769.722674] [eu-a2p-514:130225:0]          mpool.c:38   UCX  WARN  object 0x435f3c0 was not returned to mpool ucp_requests
[1717801769.723745] [eu-a2p-514:130224:0]          mpool.c:38   UCX  WARN  object 0x297f840 was not returned to mpool ucp_requests
[1717801769.723764] [eu-a2p-514:130224:0]          mpool.c:38   UCX  WARN  object 0x297fa00 was not returned to mpool ucp_requests
[1717801769.723769] [eu-a2p-514:130224:0]          mpool.c:38   UCX  WARN  object 0x297fbc0 was not returned to mpool ucp_requests
[1717801769.723772] [eu-a2p-514:130224:0]          mpool.c:38   UCX  WARN  object 0x297fd80 was not returned to mpool ucp_requests
[1717801769.723774] [eu-a2p-514:130224:0]          mpool.c:38   UCX  WARN  object 0x297ff40 was not returned to mpool ucp_requests
[1717801769.723777] [eu-a2p-514:130224:0]          mpool.c:38   UCX  WARN  object 0x2980100 was not returned to mpool ucp_requests
[1717801769.723779] [eu-a2p-514:130224:0]          mpool.c:38   UCX  WARN  object 0x29802c0 was not returned to mpool ucp_requests
[1717801769.723782] [eu-a2p-514:130224:0]          mpool.c:38   UCX  WARN  object 0x2980480 was not returned to mpool ucp_requests
[1717801769.723784] [eu-a2p-514:130224:0]          mpool.c:38   UCX  WARN  object 0x2980640 was not returned to mpool ucp_requests
[1717801769.723787] [eu-a2p-514:130224:0]          mpool.c:38   UCX  WARN  object 0x2980800 was not returned to mpool ucp_requests
[1717801769.723789] [eu-a2p-514:130224:0]          mpool.c:38   UCX  WARN  object 0x29809c0 was not returned to mpool ucp_requests
[1717801769.723792] [eu-a2p-514:130224:0]          mpool.c:38   UCX  WARN  object 0x2980b80 was not returned to mpool ucp_requests
[1717801769.723794] [eu-a2p-514:130224:0]          mpool.c:38   UCX  WARN  object 0x2980d40 was not returned to mpool ucp_requests


           ************************************************************
           *        Program running with 4 parallel MPI-processes     *
           *              working on a common directory               *
           ************************************************************

Diagonalization of the overlap matrix:
Smallest eigenvalue                        ... 2.591e-04
Time for diagonalization                   ...    0.019 sec
Threshold for overlap eigenvalues          ... 1.000e-08
Number of eigenvalues below threshold      ... 0
Time for construction of square roots      ...    0.015 sec
Total time needed                          ...    0.035 sec

-------------------
DFT GRID GENERATION
-------------------

General Integration Accuracy     IntAcc      ... 4.959
Radial Grid Type                 RadialGrid  ... OptM3 with GC (2021)
Angular Grid (max. ang.)         AngularGrid ... 6 (Lebedev-590)
Angular grid pruning method      GridPruning ... 4 (adaptive)
Weight generation scheme         WeightScheme... Becke
Basis function cutoff            BFCut       ... 1.0000e-11
Integration weight cutoff        WCut        ... 1.0000e-14
Angular grids for H and He will be reduced by one unit
Partially contracted basis set               ... off
Rotationally invariant grid construction     ... off

Total number of grid points                  ...   546421
Total number of batches                      ...     8559
Average number of points per batch           ...       63
Average number of grid points per atom       ...    11151
Time for grid setup =    7.217 sec

--------------------
COSX GRID GENERATION
--------------------

GRIDX 1
-------
General Integration Accuracy     IntAcc      ... 4.020
Radial Grid Type                 RadialGrid  ... OptM3 with GC (2021)
Angular Grid (max. ang.)         AngularGrid ... 2 (Lebedev-110)
Angular grid pruning method      GridPruning ... 4 (adaptive)
Weight generation scheme         WeightScheme... Becke
Basis function cutoff            BFCut       ... 1.0000e-11
Integration weight cutoff        WCut        ... 1.0000e-14
Angular grids for H and He will be reduced by one unit
Partially contracted basis set               ... on
Rotationally invariant grid construction     ... off

Total number of grid points                  ...    59273
Total number of batches                      ...      951
Average number of points per batch           ...       62
Average number of grid points per atom       ...     1210
UseSFitting                                  ... on

GRIDX 2
-------
General Integration Accuracy     IntAcc      ... 4.338
Radial Grid Type                 RadialGrid  ... OptM3 with GC (2021)
Angular Grid (max. ang.)         AngularGrid ... 3 (Lebedev-194)
Angular grid pruning method      GridPruning ... 4 (adaptive)
Weight generation scheme         WeightScheme... Becke
Basis function cutoff            BFCut       ... 1.0000e-11
Integration weight cutoff        WCut        ... 1.0000e-14
Angular grids for H and He will be reduced by one unit
Partially contracted basis set               ... on
Rotationally invariant grid construction     ... off

Total number of grid points                  ...   129053
Total number of batches                      ...     2046
Average number of points per batch           ...       63
Average number of grid points per atom       ...     2634
UseSFitting                                  ... on

GRIDX 3
-------
General Integration Accuracy     IntAcc      ... 4.871
Radial Grid Type                 RadialGrid  ... OptM3 with GC (2021)
Angular Grid (max. ang.)         AngularGrid ... 4 (Lebedev-302)
Angular grid pruning method      GridPruning ... 4 (adaptive)
Weight generation scheme         WeightScheme... Becke
Basis function cutoff            BFCut       ... 1.0000e-11
Integration weight cutoff        WCut        ... 1.0000e-14
Angular grids for H and He will be reduced by one unit
Partially contracted basis set               ... on
Rotationally invariant grid construction     ... off

Total number of grid points                  ...   246134
Total number of batches                      ...     3866
Average number of points per batch           ...       63
Average number of grid points per atom       ...     5023
UseSFitting                                  ... on

Time for X-Grid setup             =    3.749 sec


--------------------
CPCM SOLVATION MODEL
--------------------
CPCM parameters:
  Epsilon                                         ...      80.4000
  Refrac                                          ...       1.3300
  Rsolv                                           ...       1.3000
  Surface type                                    ... GAUSSIAN VDW
  Epsilon function type                           ...         CPCM
Radii:
 Radius for C  used is    3.8550 Bohr (=   2.0400 Ang.)
 Radius for H  used is    2.4944 Bohr (=   1.3200 Ang.)
 Radius for O  used is    3.4469 Bohr (=   1.8240 Ang.)
Calculating surface                               ...        done! (  0.0s)
GEPOL surface points                              ...         2580
GEPOL Volume                                      ...    2717.5110
GEPOL Surface-area                                ...    1383.3012
Calculating surface distance matrix               ...        done! (  0.0s)
Performing Cholesky decomposition & store         ...        done! (  0.2s)
Overall time for CPCM initialization              ...                 0.3s
--------------
SCF ITERATIONS
--------------
ITER       Energy         Delta-E        Max-DP      RMS-DP      [F,P]     Damp
               ***  Starting incremental Fock matrix formation  ***
                      *** Initiating the SOSCF procedure ***
                      *** Re-Reading the Fockian *** 
                      *** Removing any level shift *** 
ITER      Energy       Delta-E        Grad      Rot      Max-DP    RMS-DP
  0   -965.69821493 -965.6982149297  0.000175  0.000175  0.000553  0.000008
               *** Restarting incremental Fock matrix formation ***
  1   -965.69822038  -0.0000054543  0.000058  0.000128  0.000280  0.000004
  2   -965.69822100  -0.0000006200  0.000008  0.000033  0.000043  0.000001
  3   -965.69822101  -0.0000000060  0.000018  0.000032  0.000039  0.000000
  4   -965.69822102  -0.0000000106  0.000006  0.000011  0.000014  0.000000
                  ***Gradient check signals convergence***
              ***Rediagonalizing the Fockian in SOSCF/NRSCF***

               *****************************************************
               *                     SUCCESS                       *
               *           SCF CONVERGED AFTER   5 CYCLES          *
               *****************************************************

Old exchange energy                            =    -26.941586371 Eh
New exchange energy                            =    -26.941590646 Eh
Exchange energy change after final integration =     -0.000004274 Eh
Total energy after final integration           =   -965.698225302 Eh
Final COS-X integration done in                =    26.430 sec
Total Energy       :         -965.69822530 Eh          -26277.98466 eV
  Last Energy change         ...   -6.8642e-09  Tolerance :   1.0000e-08
  Last MAX-Density change    ...    5.3291e-15  Tolerance :   1.0000e-07
             **** THE GBW FILE WAS UPDATED (MK2_2e_2H_B3LYP_631Gd_opt.gbw) ****
             **** DENSITY MK2_2e_2H_B3LYP_631Gd_opt.scfp WAS UPDATED ****
             **** ENERGY FILE WAS UPDATED (MK2_2e_2H_B3LYP_631Gd_opt.en.tmp) ****
             **** THE GBW FILE WAS UPDATED (MK2_2e_2H_B3LYP_631Gd_opt.gbw) ****
             **** DENSITY MK2_2e_2H_B3LYP_631Gd_opt.scfp WAS UPDATED ****
Total SCF time: 0 days 0 hours 1 min 55 sec 

Maximum memory used throughout the entire SCF-calculation: 191.4 MB

-------------------------   --------------------
FINAL SINGLE POINT ENERGY      -965.698225302049
-------------------------   --------------------


           ************************************************************
           *        Program running with 4 parallel MPI-processes     *
           *              working on a common directory               *
           ************************************************************
------------------------------------------------------------------------------
                         ORCA SCF GRADIENT CALCULATION
------------------------------------------------------------------------------

 ... reading COSX grid (gridx3)
Gradient of the Kohn-Sham DFT energy:
Kohn-Sham wavefunction type      ... RKS
Hartree-Fock exchange scaling    ...    0.200
Number of operators              ...    1
Number of atoms                  ...   49
Basis set dimensions             ...  374
Integral neglect threshold       ... 2.5e-11
Integral primitive cutoff        ... 2.5e-12
SHARK Integral package           ... ON

Nuc. rep. gradient       (SHARK) ... done (  0.0 sec)
HCore & Overlap gradient (SHARK) ... done (  0.4 sec)
RI-J gradient            (SHARK) ... done (  2.1 sec)
COSX-gradient                    ... done ( 32.6 sec)
Exchange-correlation gradient    ... done

------------------
CARTESIAN GRADIENT
------------------

   1   C   :   -0.000003137    0.000038817    0.000021573
   2   C   :   -0.000036787   -0.000012775   -0.000012326
   3   C   :    0.000002947   -0.000046809   -0.000021151
   4   C   :    0.000038583    0.000023401    0.000013675
   5   C   :    0.000013459    0.000024750    0.000015620
   6   C   :    0.000037419    0.000001050    0.000005783
   7   C   :   -0.000008154    0.000015731   -0.000031770
   8   C   :    0.000010360    0.000001798   -0.000014905
   9   C   :   -0.000044595   -0.000030918    0.000045013
  10   C   :   -0.000015235    0.000012444   -0.000014549
  11   C   :    0.000012180    0.000023813   -0.000026878
  12   C   :   -0.000061704    0.000036574   -0.000003497
  13   C   :    0.000025907   -0.000001440    0.000010780
  14   H   :    0.000018797   -0.000000334    0.000003775
  15   O   :    0.000012195   -0.000005768    0.000007015
  16   C   :   -0.000006731   -0.000011638    0.000014191
  17   H   :   -0.000004679   -0.000011862   -0.000001315
  18   H   :   -0.000000673    0.000002044   -0.000001880
  19   H   :   -0.000001102   -0.000000958   -0.000004156
  20   H   :    0.000002179   -0.000004800   -0.000002915
  21   H   :   -0.000002293   -0.000006954   -0.000001661
  22   H   :    0.000015830   -0.000011610    0.000016427
  23   H   :    0.000006505   -0.000006969   -0.000002441
  24   H   :   -0.000003287   -0.000009195   -0.000003276
  25   H   :    0.000005878   -0.000000436   -0.000006249
  26   H   :    0.000011906   -0.000008016   -0.000012062
  27   H   :    0.000009091   -0.000001233    0.000001229
  28   H   :   -0.000003547    0.000017067   -0.000011158
  29   C   :    0.000015066   -0.000028348    0.000009190
  30   H   :   -0.000005131    0.000000051   -0.000013217
  31   H   :    0.000002006    0.000007059   -0.000001815
  32   H   :   -0.000011949    0.000004172    0.000001719
  33   H   :    0.000006259   -0.000016520    0.000011782
  34   C   :    0.000011919   -0.000018316   -0.000011118
  35   H   :   -0.000002500   -0.000006912   -0.000004783
  36   H   :    0.000002476    0.000006292    0.000003637
  37   C   :    0.000004859    0.000022228    0.000000334
  38   H   :   -0.000009331    0.000007223    0.000000904
  39   C   :    0.000017003   -0.000016490   -0.000004609
  40   C   :    0.000003895    0.000006897   -0.000007261
  41   H   :    0.000010762    0.000004894   -0.000012472
  42   H   :   -0.000001925   -0.000007864   -0.000001559
  43   H   :   -0.000001508    0.000007569    0.000003618
  44   C   :    0.000103658   -0.000047966   -0.000029755
  45   C   :   -0.000117192    0.000012966    0.000018637
  46   H   :   -0.000013987    0.000010239    0.000010686
  47   O   :    0.000009167    0.000002143   -0.000002075
  48   H   :    0.000012330    0.000015614   -0.000014397
  49   H   :   -0.000011630   -0.000002738   -0.000007562

Difference to translation invariance:
           :    0.0000555582   -0.0000120320   -0.0000672299

Difference to rotation invariance:
           :    0.0003989366   -0.0006250487    0.0000853823

Norm of the cartesian gradient     ...    0.0002503460
RMS gradient                       ...    0.0000206482
MAX gradient                       ...    0.0001171917

-------
TIMINGS
-------

Total SCF gradient time            ...       48.792 sec

One electron gradient       ....       0.443 sec  (  0.9%)
RI-J Coulomb gradient       ....       2.100 sec  (  4.3%)
COSX gradient               ....      32.648 sec  ( 66.9%)
XC gradient                 ....      10.938 sec  ( 22.4%)
CPCM gradient               ....       1.101 sec  (  2.3%)
   A-Matrix (El+Nuc)        ....       0.262 sec  (  0.5%)
   Potential                ....       0.839 sec  (  1.7%)

Maximum memory used throughout the entire SCFGRAD-calculation: 119.7 MB
------------------------------------------------------------------------------
                         ORCA GEOMETRY RELAXATION STEP
------------------------------------------------------------------------------

Reading the OPT-File                    .... done
Getting information on internals        .... done
Copying old internal coords+grads       .... done
Making the new internal coordinates     .... (new redundants).... done
Validating the new internal coordinates .... (new redundants).... done
Calculating the B-matrix                .... done
Calculating the G,G- and P matrices     .... done
Transforming gradient to internals      .... done
Projecting the internal gradient        .... done
Number of atoms                         ....  49
Number of internal coordinates          .... 249
Current Energy                          ....  -965.698225302 Eh
Current gradient norm                   ....     0.000250346 Eh/bohr
Maximum allowed component of the step   ....  0.300
Current trust radius                    ....  0.300
Updating the Hessian (BFGS)             .... done
Forming the augmented Hessian           .... done
Diagonalizing the augmented Hessian     .... done
Last element of RFO vector              ....  0.999970063
Lowest eigenvalues of augmented Hessian:
 -0.000000399  0.001066166  0.001790425  0.003123379  0.005749696
Length of the computed step             ....  0.007737998
The final length of the internal step   ....  0.007737998
Converting the step to cartesian space:
 Initial RMS(Int)=    0.0004903757
Transforming coordinates:
 Iter   0:  RMS(Cart)=    0.0012685271 RMS(Int)=    0.0004903589
 Iter   1:  RMS(Cart)=    0.0000010443 RMS(Int)=    0.0000007283
 Iter   2:  RMS(Cart)=    0.0000000023 RMS(Int)=    0.0000000013
done
Storing new coordinates                 .... done

                                .--------------------.
          ----------------------|Geometry convergence|-------------------------
          Item                value                   Tolerance       Converged
          ---------------------------------------------------------------------
          Energy change      -0.0000007115            0.0000002000      NO
          RMS gradient        0.0000112075            0.0000080000      NO
          MAX gradient        0.0000737286            0.0000300000      NO
          RMS step            0.0004903757            0.0001000000      NO
          MAX step            0.0022933294            0.0002000000      NO
          ........................................................
          Max(Bonds)      0.0001      Max(Angles)    0.02
          Max(Dihed)        0.13      Max(Improp)    0.00
          ---------------------------------------------------------------------

The optimization has not yet converged - more geometry cycles are needed


    ---------------------------------------------------------------------------
                         Redundant Internal Coordinates
                            (Angstroem and degrees)

        Definition                    Value    dE/dq     Step     New-Value
    ----------------------------------------------------------------------------
     1. B(C   1,C   0)                1.4221  0.000016 -0.0000    1.4221   
     2. B(C   2,C   1)                1.4289 -0.000017  0.0000    1.4289   
     3. B(C   3,C   2)                1.4217  0.000017 -0.0001    1.4216   
     4. B(C   4,C   2)                1.4252 -0.000021  0.0001    1.4252   
     5. B(C   5,C   4)                1.3874  0.000002 -0.0000    1.3874   
     6. B(C   6,C   5)                1.5254  0.000009 -0.0000    1.5254   
     7. B(C   7,C   6)                1.5187  0.000016  0.0000    1.5188   
     8. B(C   8,C   7)                1.3485  0.000013 -0.0000    1.3485   
     9. B(C   9,C   8)                1.5118 -0.000019  0.0000    1.5118   
    10. B(C  10,C   8)                1.5215  0.000001 -0.0000    1.5214   
    11. B(C  11,C   5)                1.4359 -0.000038  0.0001    1.4360   
    12. B(C  12,C  11)                1.3888  0.000022 -0.0001    1.3888   
    13. B(C  12,C   1)                1.4276 -0.000011  0.0000    1.4276   
    14. B(O  14,C  12)                1.3773  0.000020  0.0000    1.3773   
    15. B(H  16,C   0)                1.0847 -0.000001  0.0000    1.0847   
    16. B(H  17,C  15)                1.0953 -0.000000 -0.0000    1.0952   
    17. B(H  18,C  15)                1.0997  0.000001  0.0000    1.0997   
    18. B(H  19,C  15)                1.0996  0.000000  0.0000    1.0996   
    19. B(H  20,C   3)                1.0850  0.000000 -0.0000    1.0850   
    20. B(H  21,C   6)                1.0946  0.000007 -0.0000    1.0946   
    21. B(H  22,C   6)                1.0975 -0.000006  0.0000    1.0975   
    22. B(H  23,C   7)                1.0914  0.000000 -0.0000    1.0914   
    23. B(H  24,C   9)                1.0951  0.000001 -0.0000    1.0951   
    24. B(H  25,C   9)                1.0993  0.000001 -0.0000    1.0993   
    25. B(H  26,C   9)                1.0973 -0.000004  0.0000    1.0973   
    26. B(H  27,C  10)                1.0963 -0.000001 -0.0000    1.0963   
    27. B(C  28,C  11)                1.5162  0.000016 -0.0000    1.5162   
    28. B(H  29,C  28)                1.0947 -0.000000  0.0000    1.0947   
    29. B(H  30,C  28)                1.0981 -0.000000 -0.0000    1.0981   
    30. B(H  31,C  28)                1.0948 -0.000013  0.0000    1.0948   
    31. B(H  32,C  10)                1.0975  0.000005 -0.0000    1.0975   
    32. B(C  33,C  10)                1.5580 -0.000010  0.0001    1.5580   
    33. B(H  34,C  33)                1.0954  0.000003 -0.0000    1.0954   
    34. B(H  35,C  33)                1.0991  0.000003 -0.0000    1.0991   
    35. B(C  36,C  33)                1.5078  0.000010  0.0000    1.5079   
    36. B(H  37,C  36)                1.0916 -0.000002  0.0000    1.0916   
    37. B(C  38,C  36)                1.3448 -0.000016  0.0000    1.3448   
    38. B(C  38,C  15)                1.5122  0.000011 -0.0000    1.5122   
    39. B(C  39,C  38)                1.5108  0.000001 -0.0000    1.5108   
    40. B(H  40,C  39)                1.0994  0.000003 -0.0000    1.0994   
    41. B(H  41,C  39)                1.0929  0.000001 -0.0000    1.0929   
    42. B(H  42,C  39)                1.0993 -0.000000  0.0000    1.0993   
    43. B(C  43,C   0)                1.3795 -0.000022  0.0001    1.3796   
    44. B(C  44,C  43)                1.4169  0.000074 -0.0001    1.4168   
    45. B(C  44,H  13)                1.0871 -0.000002  0.0000    1.0871   
    46. B(C  44,C   3)                1.3792 -0.000025  0.0001    1.3793   
    47. B(H  45,C  43)                1.0871 -0.000003  0.0000    1.0871   
    48. B(O  46,C   4)                1.3769  0.000003 -0.0000    1.3769   
    49. B(H  47,O  14)                0.9700 -0.000001  0.0000    0.9700   
    50. B(H  48,O  46)                0.9790  0.000009  0.0000    0.9790   
    51. A(C   1,C   0,H  16)          118.80 -0.000018    0.01    118.81   
    52. A(H  16,C   0,C  43)          120.43  0.000009   -0.01    120.42   
    53. A(C   1,C   0,C  43)          120.77  0.000010   -0.00    120.77   
    54. A(C   0,C   1,C  12)          122.16 -0.000015    0.00    122.17   
    55. A(C   2,C   1,C  12)          118.95  0.000010    0.00    118.95   
    56. A(C   0,C   1,C   2)          118.88  0.000004   -0.00    118.88   
    57. A(C   1,C   2,C   4)          118.66  0.000010   -0.00    118.65   
    58. A(C   3,C   2,C   4)          122.25 -0.000006    0.00    122.25   
    59. A(C   1,C   2,C   3)          119.09 -0.000004    0.00    119.09   
    60. A(C   2,C   3,C  44)          120.73  0.000012   -0.00    120.73   
    61. A(H  20,C   3,C  44)          120.56  0.000001   -0.00    120.55   
    62. A(C   2,C   3,H  20)          118.71 -0.000013    0.01    118.72   
    63. A(C   2,C   4,C   5)          121.67 -0.000013    0.00    121.67   
    64. A(C   2,C   4,O  46)          116.04  0.000007   -0.00    116.04   
    65. A(C   5,C   4,O  46)          122.27  0.000006    0.00    122.27   
    66. A(C   4,C   5,C   6)          118.66  0.000030   -0.00    118.65   
    67. A(C   4,C   5,C  11)          119.74  0.000007    0.00    119.74   
    68. A(C   6,C   5,C  11)          121.57 -0.000036    0.00    121.57   
    69. A(C   7,C   6,H  22)          110.12  0.000007   -0.01    110.11   
    70. A(C   5,C   6,H  22)          108.59  0.000001   -0.01    108.58   
    71. A(C   7,C   6,H  21)          108.69 -0.000012    0.01    108.70   
    72. A(H  21,C   6,H  22)          105.70  0.000007   -0.00    105.69   
    73. A(C   5,C   6,H  21)          109.64 -0.000009    0.01    109.65   
    74. A(C   5,C   6,C   7)          113.79  0.000007   -0.00    113.79   
    75. A(C   6,C   7,H  23)          114.76 -0.000005    0.00    114.77   
    76. A(C   6,C   7,C   8)          127.30  0.000019   -0.01    127.29   
    77. A(C   8,C   7,H  23)          117.90 -0.000014    0.01    117.91   
    78. A(C   7,C   8,C   9)          120.33  0.000004   -0.00    120.33   
    79. A(C   9,C   8,C  10)          115.90  0.000017   -0.00    115.90   
    80. A(C   7,C   8,C  10)          123.73 -0.000021    0.00    123.73   
    81. A(H  25,C   9,H  26)          106.40  0.000012   -0.01    106.39   
    82. A(H  24,C   9,H  26)          108.58 -0.000000    0.00    108.58   
    83. A(C   8,C   9,H  26)          111.14  0.000007   -0.00    111.13   
    84. A(H  24,C   9,H  25)          108.26  0.000005    0.00    108.26   
    85. A(C   8,C   9,H  25)          110.31 -0.000013    0.01    110.31   
    86. A(C   8,C   9,H  24)          111.96 -0.000010    0.00    111.96   
    87. A(H  27,C  10,C  33)          107.56 -0.000022    0.01    107.57   
    88. A(C   8,C  10,C  33)          115.55  0.000011   -0.02    115.54   
    89. A(H  27,C  10,H  32)          106.55  0.000004    0.00    106.55   
    90. A(H  32,C  10,C  33)          108.16  0.000017    0.00    108.16   
    91. A(C   8,C  10,H  32)          108.53 -0.000024    0.00    108.54   
    92. A(C   8,C  10,H  27)          110.11  0.000013    0.00    110.11   
    93. A(C  12,C  11,C  28)          120.41  0.000009    0.02    120.43   
    94. A(C   5,C  11,C  28)          120.35 -0.000021   -0.01    120.34   
    95. A(C   5,C  11,C  12)          119.24  0.000012   -0.00    119.23   
    96. A(C  11,C  12,O  14)          123.59  0.000037    0.00    123.59   
    97. A(C   1,C  12,O  14)          114.77 -0.000011   -0.00    114.77   
    98. A(C   1,C  12,C  11)          121.64 -0.000026    0.00    121.64   
    99. A(C  12,O  14,H  47)          110.04  0.000019   -0.00    110.04   
   100. A(H  19,C  15,C  38)          111.00 -0.000003    0.00    111.00   
   101. A(H  18,C  15,C  38)          110.96 -0.000003   -0.00    110.96   
   102. A(H  17,C  15,C  38)          111.95  0.000004   -0.00    111.95   
   103. A(H  18,C  15,H  19)          106.29  0.000002   -0.00    106.29   
   104. A(H  17,C  15,H  19)          108.21  0.000000    0.00    108.21   
   105. A(H  17,C  15,H  18)          108.20 -0.000001    0.00    108.21   
   106. A(H  30,C  28,H  31)          107.40  0.000005   -0.00    107.40   
   107. A(H  29,C  28,H  31)          105.91  0.000001   -0.00    105.90   
   108. A(C  11,C  28,H  31)          112.24 -0.000000    0.00    112.24   
   109. A(H  29,C  28,H  30)          107.28 -0.000003    0.00    107.28   
   110. A(C  11,C  28,H  30)          112.37 -0.000009    0.00    112.37   
   111. A(C  11,C  28,H  29)          111.28  0.000007    0.00    111.28   
   112. A(H  35,C  33,C  36)          108.58 -0.000012   -0.00    108.58   
   113. A(H  34,C  33,C  36)          111.01 -0.000003    0.01    111.02   
   114. A(C  10,C  33,C  36)          115.02  0.000023   -0.01    115.01   
   115. A(H  34,C  33,H  35)          106.41  0.000006   -0.00    106.40   
   116. A(C  10,C  33,H  35)          108.09  0.000000    0.00    108.10   
   117. A(C  10,C  33,H  34)          107.35 -0.000015    0.01    107.36   
   118. A(H  37,C  36,C  38)          117.00 -0.000005    0.00    117.00   
   119. A(C  33,C  36,C  38)          128.14 -0.000016    0.00    128.15   
   120. A(C  33,C  36,H  37)          114.86  0.000021   -0.01    114.85   
   121. A(C  36,C  38,C  39)          124.91 -0.000006   -0.00    124.91   
   122. A(C  15,C  38,C  39)          114.34 -0.000002    0.00    114.34   
   123. A(C  15,C  38,C  36)          120.75  0.000008   -0.00    120.75   
   124. A(H  41,C  39,H  42)          107.87  0.000002    0.00    107.87   
   125. A(H  40,C  39,H  42)          106.27  0.000003   -0.00    106.26   
   126. A(C  38,C  39,H  42)          110.37 -0.000007   -0.00    110.37   
   127. A(H  40,C  39,H  41)          108.07 -0.000003    0.00    108.07   
   128. A(C  38,C  39,H  41)          113.43  0.000003    0.00    113.43   
   129. A(C  38,C  39,H  40)          110.54  0.000002    0.00    110.55   
   130. A(C  44,C  43,H  45)          119.75 -0.000014    0.01    119.76   
   131. A(C   0,C  43,H  45)          119.95  0.000027   -0.01    119.94   
   132. A(C   0,C  43,C  44)          120.30 -0.000013    0.00    120.30   
   133. A(H  13,C  44,C  43)          119.77 -0.000014    0.01    119.78   
   134. A(C   3,C  44,C  43)          120.22 -0.000009    0.00    120.22   
   135. A(C   3,C  44,H  13)          120.01  0.000024   -0.01    120.00   
   136. A(C   4,O  46,H  48)          108.65  0.000013   -0.00    108.65   
   137. D(C  12,C   1,C   0,H  16)      0.98 -0.000002   -0.01      0.97   
   138. D(C   2,C   1,C   0,H  16)   -179.53 -0.000000   -0.00   -179.53   
   139. D(C  12,C   1,C   0,C  43)   -179.00 -0.000001   -0.01   -179.00   
   140. D(C   2,C   1,C   0,C  43)      0.49  0.000000   -0.00      0.49   
   141. D(C   3,C   2,C   1,C  12)    178.82  0.000001    0.01    178.83   
   142. D(C   3,C   2,C   1,C   0)     -0.69  0.000000    0.00     -0.68   
   143. D(C   4,C   2,C   1,C  12)     -1.87 -0.000000    0.00     -1.86   
   144. D(C   4,C   2,C   1,C   0)    178.63 -0.000001    0.00    178.63   
   145. D(C  44,C   3,C   2,C   4)   -178.91  0.000001    0.00   -178.91   
   146. D(H  20,C   3,C   2,C   1)   -179.57 -0.000000   -0.00   -179.57   
   147. D(H  20,C   3,C   2,C   4)      1.14  0.000001    0.00      1.14   
   148. D(C  44,C   3,C   2,C   1)      0.38 -0.000000   -0.00      0.38   
   149. D(O  46,C   4,C   2,C   1)   -177.48  0.000005   -0.00   -177.49   
   150. D(C   5,C   4,C   2,C   3)   -179.67  0.000002   -0.01   -179.68   
   151. D(C   5,C   4,C   2,C   1)      1.04  0.000003   -0.01      1.03   
   152. D(O  46,C   4,C   2,C   3)      1.81  0.000004   -0.00      1.80   
   153. D(C  11,C   5,C   4,O  46)   -179.83 -0.000007   -0.00   -179.83   
   154. D(C   6,C   5,C   4,O  46)      2.18 -0.000009    0.00      2.18   
   155. D(C   6,C   5,C   4,C   2)   -176.25 -0.000006    0.01   -176.24   
   156. D(C  11,C   5,C   4,C   2)      1.74 -0.000005    0.01      1.74   
   157. D(H  21,C   6,C   5,C   4)   -179.95  0.000009   -0.01   -179.96   
   158. D(H  22,C   6,C   5,C  11)   -112.93  0.000002   -0.01   -112.93   
   159. D(H  22,C   6,C   5,C   4)     65.02  0.000004   -0.01     65.02   
   160. D(H  21,C   6,C   5,C  11)      2.10  0.000006   -0.01      2.10   
   161. D(C   7,C   6,C   5,C  11)    124.05 -0.000012    0.02    124.07   
   162. D(C   7,C   6,C   5,C   4)    -58.00 -0.000010    0.01    -57.99   
   163. D(H  23,C   7,C   6,C   5)    -43.21  0.000002    0.04    -43.17   
   164. D(C   8,C   7,C   6,H  22)     16.86 -0.000005    0.04     16.90   
   165. D(C   8,C   7,C   6,H  21)    -98.48 -0.000010    0.04    -98.44   
   166. D(H  23,C   7,C   6,H  21)     79.27 -0.000014    0.06     79.32   
   167. D(C   8,C   7,C   6,C   5)    139.04  0.000006    0.02    139.07   
   168. D(H  23,C   7,C   6,H  22)   -165.39 -0.000009    0.05   -165.33   
   169. D(C  10,C   8,C   7,H  23)   -177.98 -0.000004   -0.01   -177.99   
   170. D(C  10,C   8,C   7,C   6)     -0.29 -0.000007    0.00     -0.29   
   171. D(C   9,C   8,C   7,H  23)     -0.35 -0.000003    0.00     -0.34   
   172. D(C   9,C   8,C   7,C   6)    177.34 -0.000007    0.02    177.36   
   173. D(H  26,C   9,C   8,C  10)    -55.18 -0.000004    0.00    -55.17   
   174. D(H  26,C   9,C   8,C   7)    127.01 -0.000004   -0.01    127.00   
   175. D(H  25,C   9,C   8,C  10)     62.58  0.000007   -0.01     62.57   
   176. D(H  25,C   9,C   8,C   7)   -115.23  0.000007   -0.02   -115.25   
   177. D(H  24,C   9,C   8,C   7)      5.39 -0.000002   -0.01      5.38   
   178. D(H  24,C   9,C   8,C  10)   -176.79 -0.000002    0.00   -176.79   
   179. D(C  33,C  10,C   8,C   9)     94.05  0.000007   -0.01     94.05   
   180. D(C  33,C  10,C   8,C   7)    -88.21  0.000008    0.01    -88.21   
   181. D(H  32,C  10,C   8,C   9)    -27.59 -0.000005   -0.00    -27.59   
   182. D(H  27,C  10,C   8,C   9)   -143.86 -0.000004   -0.00   -143.87   
   183. D(H  32,C  10,C   8,C   7)    150.14 -0.000005    0.01    150.15   
   184. D(H  27,C  10,C   8,C   7)     33.87 -0.000003    0.01     33.88   
   185. D(C  28,C  11,C   5,C   6)     -5.59  0.000002    0.01     -5.58   
   186. D(C  28,C  11,C   5,C   4)    176.48 -0.000001    0.01    176.49   
   187. D(C  12,C  11,C   5,C   6)    174.25  0.000006    0.00    174.25   
   188. D(C  12,C  11,C   5,C   4)     -3.68  0.000003    0.00     -3.68   
   189. D(O  14,C  12,C  11,C  28)      1.60  0.000009   -0.03      1.57   
   190. D(C   1,C  12,C  11,C  28)   -177.29  0.000003   -0.02   -177.31   
   191. D(C   1,C  12,C  11,C   5)      2.87 -0.000000   -0.01      2.86   
   192. D(O  14,C  12,C   1,C   2)   -179.08 -0.000007    0.02   -179.06   
   193. D(O  14,C  12,C   1,C   0)      0.41 -0.000006    0.02      0.43   
   194. D(O  14,C  12,C  11,C   5)   -178.24  0.000005   -0.02   -178.26   
   195. D(C  11,C  12,C   1,C   2)     -0.10 -0.000001    0.01     -0.09   
   196. D(C  11,C  12,C   1,C   0)    179.39  0.000000    0.01    179.40   
   197. D(H  47,O  14,C  12,C  11)     16.48  0.000015   -0.04     16.43   
   198. D(H  47,O  14,C  12,C   1)   -164.57  0.000020   -0.05   -164.62   
   199. D(H  29,C  28,C  11,C   5)    -44.22  0.000011   -0.11    -44.33   
   200. D(H  31,C  28,C  11,C  12)     17.45  0.000002   -0.10     17.35   
   201. D(H  31,C  28,C  11,C   5)   -162.71  0.000005   -0.11   -162.82   
   202. D(H  30,C  28,C  11,C  12)   -103.73  0.000002   -0.10   -103.83   
   203. D(H  30,C  28,C  11,C   5)     76.11  0.000006   -0.11     76.00   
   204. D(H  29,C  28,C  11,C  12)    135.94  0.000008   -0.10    135.84   
   205. D(C  36,C  33,C  10,H  32)     62.73 -0.000004    0.01     62.74   
   206. D(C  36,C  33,C  10,H  27)    177.45 -0.000002    0.02    177.47   
   207. D(C  36,C  33,C  10,C   8)    -59.11  0.000005    0.01    -59.10   
   208. D(H  35,C  33,C  10,H  32)   -175.78 -0.000004    0.00   -175.77   
   209. D(H  35,C  33,C  10,H  27)    -61.05 -0.000002    0.01    -61.04   
   210. D(H  35,C  33,C  10,C   8)     62.38  0.000006    0.01     62.39   
   211. D(H  34,C  33,C  10,H  32)    -61.36 -0.000004    0.01    -61.35   
   212. D(H  34,C  33,C  10,H  27)     53.37 -0.000002    0.01     53.38   
   213. D(H  34,C  33,C  10,C   8)    176.80  0.000006    0.01    176.81   
   214. D(C  38,C  36,C  33,H  35)    132.70 -0.000003    0.04    132.74   
   215. D(C  38,C  36,C  33,H  34)     16.07 -0.000001    0.04     16.10   
   216. D(C  38,C  36,C  33,C  10)   -106.06  0.000005    0.03   -106.03   
   217. D(H  37,C  36,C  33,H  35)    -47.06 -0.000002    0.03    -47.03   
   218. D(H  37,C  36,C  33,H  34)   -163.69 -0.000000    0.03   -163.67   
   219. D(H  37,C  36,C  33,C  10)     74.17  0.000005    0.02     74.20   
   220. D(C  39,C  38,C  36,H  37)   -179.93 -0.000003    0.01   -179.92   
   221. D(C  39,C  38,C  36,C  33)      0.31 -0.000002    0.00      0.31   
   222. D(C  15,C  38,C  36,H  37)      0.17 -0.000002    0.00      0.18   
   223. D(C  15,C  38,C  36,C  33)   -179.58 -0.000002   -0.00   -179.59   
   224. D(C  39,C  38,C  15,H  19)     58.92  0.000002   -0.03     58.89   
   225. D(C  39,C  38,C  15,H  18)    -59.05  0.000003   -0.03    -59.07   
   226. D(C  39,C  38,C  15,H  17)    179.95  0.000003   -0.03    179.93   
   227. D(C  36,C  38,C  15,H  19)   -121.18  0.000002   -0.02   -121.20   
   228. D(C  36,C  38,C  15,H  18)    120.86  0.000003   -0.02    120.84   
   229. D(C  36,C  38,C  15,H  17)     -0.14  0.000003   -0.02     -0.16   
   230. D(H  42,C  39,C  38,C  36)    120.91  0.000010   -0.13    120.78   
   231. D(H  42,C  39,C  38,C  15)    -59.19  0.000010   -0.12    -59.31   
   232. D(H  41,C  39,C  38,C  36)     -0.26  0.000011   -0.12     -0.39   
   233. D(H  41,C  39,C  38,C  15)    179.63  0.000011   -0.12    179.52   
   234. D(H  40,C  39,C  38,C  36)   -121.82  0.000011   -0.13   -121.95   
   235. D(H  40,C  39,C  38,C  15)     58.08  0.000011   -0.12     57.95   
   236. D(H  45,C  43,C   0,H  16)      0.00  0.000000   -0.00      0.00   
   237. D(H  45,C  43,C   0,C   1)    179.98 -0.000000   -0.00    179.98   
   238. D(C  44,C  43,C   0,H  16)   -179.96  0.000001    0.00   -179.96   
   239. D(C  44,C  43,C   0,C   1)      0.02 -0.000000    0.00      0.02   
   240. D(H  13,C  44,C  43,C   0)    179.68 -0.000000    0.01    179.69   
   241. D(C   3,C  44,C  43,H  45)    179.69  0.000000    0.00    179.70   
   242. D(C   3,C  44,C  43,C   0)     -0.35  0.000000    0.00     -0.34   
   243. D(C  43,C  44,C   3,H  20)   -179.91  0.000000   -0.00   -179.91   
   244. D(C  43,C  44,C   3,C   2)      0.14  0.000000   -0.00      0.14   
   245. D(H  13,C  44,C   3,H  20)      0.06  0.000001   -0.01      0.06   
   246. D(H  13,C  44,C  43,H  45)     -0.28 -0.000000    0.01     -0.27   
   247. D(H  13,C  44,C   3,C   2)   -179.89  0.000001   -0.01   -179.89   
   248. D(H  48,O  46,C   4,C   5)     24.56 -0.000006    0.02     24.58   
   249. D(H  48,O  46,C   4,C   2)   -156.93 -0.000009    0.01   -156.92   
    ----------------------------------------------------------------------------

         *************************************************************
         *                GEOMETRY OPTIMIZATION CYCLE  32            *
         *************************************************************
---------------------------------
CARTESIAN COORDINATES (ANGSTROEM)
---------------------------------
  C      4.948122    1.950719    0.626957
  C      3.873587    1.086216    0.280141
  C      2.537102    1.490171    0.584053
  C      2.322600    2.735145    1.236029
  C      1.461936    0.633619    0.207743
  C      1.685319   -0.582055   -0.422347
  C      0.482113   -1.404468   -0.872802
  C     -0.472533   -1.761036    0.253321
  C     -1.820468   -1.754622    0.214472
  C     -2.620918   -2.197749    1.417976
  C     -2.628456   -1.366560   -1.014898
  C      3.030376   -1.017157   -0.674681
  C      4.087201   -0.175972   -0.351786
  H      3.207786    4.498872    2.066288
  O      5.408159   -0.487471   -0.586578
  C     -5.651124    1.688872    1.262186
  H      5.961690    1.646377    0.388791
  H     -4.926151    1.768863    2.079247
  H     -6.056880    2.691499    1.063500
  H     -6.496073    1.077745    1.611033
  H      1.305847    3.032659    1.470215
  H      0.825264   -2.328947   -1.347978
  H     -0.048850   -0.847726   -1.655537
  H      0.010374   -2.088258    1.175744
  H     -1.980499   -2.407242    2.281241
  H     -3.191025   -3.107876    1.183042
  H     -3.357330   -1.436682    1.705374
  H     -2.101995   -1.676476   -1.925181
  C      3.292337   -2.377838   -1.290072
  H      2.671592   -3.150399   -0.825128
  H      3.083201   -2.396325   -2.367923
  H      4.328763   -2.702437   -1.152055
  H     -3.576277   -1.919536   -0.998258
  C     -2.953810    0.150827   -1.153308
  H     -3.483038    0.286312   -2.102719
  H     -2.004329    0.696506   -1.246597
  C     -3.737094    0.741793   -0.008384
  H     -3.164311    0.896347    0.907979
  C     -5.033636    1.098237    0.014583
  C     -5.988527    0.961677   -1.148149
  H     -6.416950    1.939076   -1.412453
  H     -5.524930    0.541268   -2.044163
  H     -6.836364    0.318070   -0.873423
  C      4.710030    3.155464    1.255518
  C      3.385285    3.550045    1.566265
  H      5.541662    3.805797    1.514832
  O      0.194789    1.099550    0.478069
  H      5.469534   -1.220296   -1.219178
  H     -0.414494    0.335332    0.534067

----------------------------
CARTESIAN COORDINATES (A.U.)
----------------------------
  NO LB      ZA    FRAG     MASS         X           Y           Z
   0 C     6.0000    0    12.011    9.350596    3.686325    1.184776
   1 C     6.0000    0    12.011    7.320019    2.052650    0.529389
   2 C     6.0000    0    12.011    4.794428    2.816015    1.103701
   3 C     6.0000    0    12.011    4.389079    5.168675    2.335757
   4 C     6.0000    0    12.011    2.762659    1.197366    0.392578
   5 C     6.0000    0    12.011    3.184791   -1.099925   -0.798120
   6 C     6.0000    0    12.011    0.911062   -2.654061   -1.649357
   7 C     6.0000    0    12.011   -0.892958   -3.327875    0.478708
   8 C     6.0000    0    12.011   -3.440186   -3.315755    0.405293
   9 C     6.0000    0    12.011   -4.952816   -4.153143    2.679586
  10 C     6.0000    0    12.011   -4.967061   -2.582424   -1.917879
  11 C     6.0000    0    12.011    5.726580   -1.922147   -1.274962
  12 C     6.0000    0    12.011    7.723691   -0.332538   -0.664778
  13 H     1.0000    0     1.008    6.061838    8.501636    3.904718
  14 O     8.0000    0    15.999   10.219940   -0.921187   -1.108471
  15 C     6.0000    0    12.011  -10.679076    3.191505    2.385186
  16 H     1.0000    0     1.008   11.265962    3.111203    0.734708
  17 H     1.0000    0     1.008   -9.309077    3.342666    3.929208
  18 H     1.0000    0     1.008  -11.445845    5.086197    2.009723
  19 H     1.0000    0     1.008  -12.275799    2.036642    3.044410
  20 H     1.0000    0     1.008    2.467694    5.730896    2.778304
  21 H     1.0000    0     1.008    1.559523   -4.401072   -2.547308
  22 H     1.0000    0     1.008   -0.092314   -1.601970   -3.128512
  23 H     1.0000    0     1.008    0.019604   -3.946235    2.221835
  24 H     1.0000    0     1.008   -3.742601   -4.549027    4.310921
  25 H     1.0000    0     1.008   -6.030164   -5.873035    2.235626
  26 H     1.0000    0     1.008   -6.344435   -2.714936    3.222690
  27 H     1.0000    0     1.008   -3.972195   -3.168080   -3.638065
  28 C     6.0000    0    12.011    6.221615   -4.493462   -2.437884
  29 H     1.0000    0     1.008    5.048577   -5.953391   -1.559266
  30 H     1.0000    0     1.008    5.826406   -4.528398   -4.474727
  31 H     1.0000    0     1.008    8.180177   -5.106866   -2.177068
  32 H     1.0000    0     1.008   -6.758183   -3.627397   -1.886434
  33 C     6.0000    0    12.011   -5.581893    0.285022   -2.179436
  34 H     1.0000    0     1.008   -6.581987    0.541051   -3.973563
  35 H     1.0000    0     1.008   -3.787633    1.316205   -2.355727
  36 C     6.0000    0    12.011   -7.062084    1.401786   -0.015843
  37 H     1.0000    0     1.008   -5.979682    1.693851    1.715832
  38 C     6.0000    0    12.011   -9.512193    2.075367    0.027558
  39 C     6.0000    0    12.011  -11.316676    1.817307   -2.169686
  40 H     1.0000    0     1.008  -12.126278    3.664322   -2.669150
  41 H     1.0000    0     1.008  -10.440605    1.022848   -3.862908
  42 H     1.0000    0     1.008  -12.918856    0.601065   -1.650531
  43 C     6.0000    0    12.011    8.900668    5.962964    2.372585
  44 C     6.0000    0    12.011    6.397262    6.708613    2.959813
  45 H     1.0000    0     1.008   10.472223    7.191914    2.862618
  46 O     8.0000    0    15.999    0.368097    2.077849    0.903420
  47 H     1.0000    0     1.008   10.335922   -2.306025   -2.303912
  48 H     1.0000    0     1.008   -0.783279    0.633685    1.009241

--------------------------------
INTERNAL COORDINATES (ANGSTROEM)
--------------------------------
 C      0   0   0     0.000000000000     0.00000000     0.00000000
 C      1   0   0     1.422066469218     0.00000000     0.00000000
 C      2   1   0     1.428892897153   118.88250822     0.00000000
 C      3   2   1     1.421634491649   119.09394028   359.31675025
 C      3   2   1     1.425227340999   118.65496211   178.62904292
 C      5   3   2     1.387363443138   121.67290526     1.02801440
 C      6   5   3     1.525442960390   118.65433215   183.75752095
 C      7   6   5     1.518764014481   113.79147577   302.01510919
 C      8   7   6     1.348510340286   127.28801780   139.06597116
 C      9   8   7     1.511787790700   120.32589105   177.35943935
 C      9   8   7     1.521442096203   123.73358911   359.71085519
 C      6   5   3     1.436023347911   119.74309296     1.74388001
 C     12   6   5     1.388788600224   119.23483257   356.32301996
 H      4   3   2     2.140937986623   146.81467879     0.29057702
 O     13  12   6     1.377348466315   123.58659244   181.73504425
 C     11   9   8     4.863876887641    96.42892835   228.41491253
 H      1   2   3     1.084742874873   118.81137261   180.46762979
 H     16  11   9     1.095249669836    89.07040544    19.96389907
 H     16  11   9     1.099716739930   135.84347223   135.54760049
 H     16  11   9     1.099595450021   106.07699206   271.26203287
 H      4   3   2     1.084962905059   118.71991071   180.42747880
 H      7   6   5     1.094625690840   109.64861423   180.04392009
 H      7   6   5     1.097524106245   108.58441705    65.01577852
 H      8   7   6     1.091392231850   114.76814412   316.82829598
 H     10   9   8     1.095102583904   111.96149202     5.38158846
 H     10   9   8     1.099340571258   110.31117465   244.74872633
 H     10   9   8     1.097325480481   111.13293404   126.99950532
 H     11   9   8     1.096277303955   110.10868574    33.87588274
 C     12   6   5     1.516174221754   120.33604483   176.48999135
 H     29  12   6     1.094690898773   111.28412376   315.66956312
 H     29  12   6     1.098108560024   112.37086810    76.00317056
 H     29  12   6     1.094802600834   112.23962020   197.17898781
 H     11   9   8     1.097462504896   108.53509050   150.15449244
 C     11   9   8     1.558036322885   115.53667353   271.79243143
 H     34  11   9     1.095362624787   107.35883942   176.81183194
 H     34  11   9     1.099082796754   108.09976656    62.38959231
 C     34  11   9     1.507854098783   115.00665851   300.89998556
 H     37  34  11     1.091644510463   114.85430648    74.19782985
 C     37  34  11     1.344842429188   128.14525098   253.96780901
 C     39  37  34     1.510764932717   124.90770585     0.31090262
 H     40  39  37     1.099413888540   110.54641633   238.04929840
 H     40  39  37     1.092935449437   113.42998057   359.61252184
 H     40  39  37     1.099332523527   110.36803147   120.78214898
 C      1   2   3     1.379560915601   120.77022655     0.48985166
 C     14   4   3     1.087106319297    33.91297993     0.17071698
 H     44   1   2     1.087100020133   119.93890871   179.98007574
 O      5   3   2     1.376891645279   116.04290336   182.51335492
 H     15  13  12     0.970041745769   110.04152464    16.43354743
 H     47   5   3     0.978974540162   108.65275162   203.08019476

---------------------------
INTERNAL COORDINATES (A.U.)
---------------------------
 C      0   0   0     0.000000000000     0.00000000     0.00000000
 C      1   0   0     2.687316171055     0.00000000     0.00000000
 C      2   1   0     2.700216250325   118.88250822     0.00000000
 C      3   2   1     2.686499851753   119.09394028   359.31675025
 C      3   2   1     2.693289353066   118.65496211   178.62904292
 C      5   3   2     2.621736955745   121.67290526     1.02801440
 C      6   5   3     2.882669428055   118.65433215   183.75752095
 C      7   6   5     2.870048049423   113.79147577   302.01510919
 C      8   7   6     2.548315231901   127.28801780   139.06597116
 C      9   8   7     2.856864897028   120.32589105   177.35943935
 C      9   8   7     2.875108890443   123.73358911   359.71085519
 C      6   5   3     2.713690849468   119.74309296     1.74388001
 C     12   6   5     2.624430112335   119.23483257   356.32301996
 H      4   3   2     4.045786464426   146.81467879     0.29057702
 O     13  12   6     2.602811392312   123.58659244   181.73504425
 C     11   9   8     9.191395266750    96.42892835   228.41491253
 H      1   2   3     2.049866959232   118.81137261   180.46762979
 H     16  11   9     2.069721924258    89.07040544    19.96389907
 H     16  11   9     2.078163463357   135.84347223   135.54760049
 H     16  11   9     2.077934258645   106.07699206   271.26203287
 H      4   3   2     2.050282756025   118.71991071   180.42747880
 H      7   6   5     2.068542774842   109.64861423   180.04392009
 H      7   6   5     2.074019986179   108.58441705    65.01577852
 H      8   7   6     2.062432422886   114.76814412   316.82829598
 H     10   9   8     2.069443972128   111.96149202     5.38158846
 H     10   9   8     2.077452607587   110.31117465   244.74872633
 H     10   9   8     2.073644637882   111.13293404   126.99950532
 H     11   9   8     2.071663871308   110.10868574    33.87588274
 C     12   6   5     2.865154050426   120.33604483   176.48999135
 H     29  12   6     2.068665999976   111.28412376   315.66956312
 H     29  12   6     2.075124443760   112.37086810    76.00317056
 H     29  12   6     2.068877086281   112.23962020   197.17898781
 H     11   9   8     2.073903576501   108.53509050   150.15449244
 C     11   9   8     2.944261956954   115.53667353   271.79243143
 H     34  11   9     2.069935378181   107.35883942   176.81183194
 H     34  11   9     2.076965484369   108.09976656    62.38959231
 C     34  11   9     2.849431296611   115.00665851   300.89998556
 H     37  34  11     2.062909160374   114.85430648    74.19782985
 C     37  34  11     2.541383884443   128.14525098   253.96780901
 C     39  37  34     2.854931975566   124.90770585     0.31090262
 H     40  39  37     2.077591157169   110.54641633   238.04929840
 H     40  39  37     2.065348681491   113.42998057   359.61252184
 H     40  39  37     2.077437399578   110.36803147   120.78214898
 C      1   2   3     2.606992315548   120.77022655     0.48985166
 C     14   4   3     2.054333221927    33.91297993     0.17071698
 H     44   1   2     2.054321318231   119.93890871   179.98007574
 O      5   3   2     2.601948125661   116.04290336   182.51335492
 H     15  13  12     1.833113237974   110.04152464    16.43354743
 H     47   5   3     1.849993772988   108.65275162   203.08019476


           ************************************************************
           *        Program running with 4 parallel MPI-processes     *
           *              working on a common directory               *
           ************************************************************
------------------------------------------------------------------------------
                   ___                                                        
                  /   \      - P O W E R E D   B Y -                         
                 /     \                                                     
                 |  |  |   _    _      __       _____    __    __             
                 |  |  |  | |  | |    /  \     |  _  \  |  |  /  |          
                  \  \/   | |  | |   /    \    | | | |  |  | /  /          
                 / \  \   | |__| |  /  /\  \   | |_| |  |  |/  /          
                |  |  |   |  __  | /  /__\  \  |    /   |      \           
                |  |  |   | |  | | |   __   |  |    \   |  |\   \          
                \     /   | |  | | |  |  |  |  | |\  \  |  | \   \       
                 \___/    |_|  |_| |__|  |__|  |_| \__\ |__|  \__/        
                                                                              
                      - O R C A' S   B I G   F R I E N D -                    
                                      &                                       
                       - I N T E G R A L  F E E D E R -                       
                                                                              
 v1 FN, 2020, v2 2021                                                         
------------------------------------------------------------------------------


Reading SHARK input file MK2_2e_2H_B3LYP_631Gd_opt.SHARKINP.tmp ... ok
----------------------
SHARK INTEGRAL PACKAGE
----------------------

Number of atoms                             ...     49
Number of basis functions                   ...    374
Number of shells                            ...    190
Maximum angular momentum                    ...      2
Integral batch strategy                     ... SHARK/LIBINT Hybrid
RI-J (if used) integral strategy            ... SPLIT-RIJ (Revised 2003 algorithm where possible)
Printlevel                                  ...      1
Contraction scheme used                     ... SEGMENTED contraction
Coulomb Range Separation                    ... NOT USED
Exchange Range Separation                   ... NOT USED
Finite Nucleus Model                        ... NOT USED
Auxiliary Coulomb fitting basis             ... AVAILABLE
   # of basis functions in Aux-J            ...   1413
   # of shells in Aux-J                     ...    475
   Maximum angular momentum in Aux-J        ...      4
Auxiliary J/K fitting basis                 ... NOT available
Auxiliary Correlation fitting basis         ... NOT available
Auxiliary 'external' fitting basis          ... NOT available
Integral threshold                          ...     2.500000e-11
Primitive cut-off                           ...     2.500000e-12
Primitive pair pre-selection threshold      ...     2.500000e-12

Calculating pre-screening integrals         ... done (  0.1 sec) Dimension = 190
Organizing shell pair data                  ... done (  0.1 sec)
Shell pair information
Total number of shell pairs                 ...     18145
Shell pairs after pre-screening             ...     11905
Total number of primitive shell pairs       ...    101586
Primitive shell pairs kept                  ...     36600
          la=0 lb=0:   4583 shell pairs
          la=1 lb=0:   3977 shell pairs
          la=1 lb=1:    876 shell pairs
          la=2 lb=0:   1580 shell pairs
          la=2 lb=1:    741 shell pairs
          la=2 lb=2:    148 shell pairs

Calculating one electron integrals          ... done (  0.0 sec)
Calculating RI/J V-Matrix + Cholesky decomp.... done (  0.1 sec)
Calculating Nuclear repulsion               ... done (  0.0 sec) ENN=   1849.767551693197 Eh

SHARK setup successfully completed in   0.4 seconds

Maximum memory used throughout the entire GTOINT-calculation: 29.3 MB
[1717801937.202031] [eu-a2p-514:130599:0]          mpool.c:38   UCX  WARN  object 0x3b3b880 was not returned to mpool ucp_requests
[1717801937.202050] [eu-a2p-514:130599:0]          mpool.c:38   UCX  WARN  object 0x3b3ba40 was not returned to mpool ucp_requests
[1717801937.202054] [eu-a2p-514:130599:0]          mpool.c:38   UCX  WARN  object 0x3b3bc00 was not returned to mpool ucp_requests
[1717801937.202057] [eu-a2p-514:130599:0]          mpool.c:38   UCX  WARN  object 0x3b3bdc0 was not returned to mpool ucp_requests
[1717801937.202059] [eu-a2p-514:130599:0]          mpool.c:38   UCX  WARN  object 0x3b3bf80 was not returned to mpool ucp_requests
[1717801937.202062] [eu-a2p-514:130599:0]          mpool.c:38   UCX  WARN  object 0x3b3c140 was not returned to mpool ucp_requests
[1717801937.202065] [eu-a2p-514:130599:0]          mpool.c:38   UCX  WARN  object 0x3b3c300 was not returned to mpool ucp_requests
[1717801937.202067] [eu-a2p-514:130599:0]          mpool.c:38   UCX  WARN  object 0x3b3c4c0 was not returned to mpool ucp_requests
[1717801937.202070] [eu-a2p-514:130599:0]          mpool.c:38   UCX  WARN  object 0x3b3c680 was not returned to mpool ucp_requests
[1717801937.202072] [eu-a2p-514:130599:0]          mpool.c:38   UCX  WARN  object 0x3b3c840 was not returned to mpool ucp_requests
[1717801937.202075] [eu-a2p-514:130599:0]          mpool.c:38   UCX  WARN  object 0x3b3ca00 was not returned to mpool ucp_requests
[1717801937.202077] [eu-a2p-514:130599:0]          mpool.c:38   UCX  WARN  object 0x3b3cbc0 was not returned to mpool ucp_requests
[1717801937.202080] [eu-a2p-514:130599:0]          mpool.c:38   UCX  WARN  object 0x3b3cd80 was not returned to mpool ucp_requests
[1717801937.202083] [eu-a2p-514:130599:0]          mpool.c:38   UCX  WARN  object 0x3b3cf40 was not returned to mpool ucp_requests
[1717801937.202085] [eu-a2p-514:130599:0]          mpool.c:38   UCX  WARN  object 0x3b3d100 was not returned to mpool ucp_requests
[1717801937.202088] [eu-a2p-514:130599:0]          mpool.c:38   UCX  WARN  object 0x3b3d2c0 was not returned to mpool ucp_requests
[1717801937.202090] [eu-a2p-514:130599:0]          mpool.c:38   UCX  WARN  object 0x3b3d480 was not returned to mpool ucp_requests
[1717801937.202093] [eu-a2p-514:130599:0]          mpool.c:38   UCX  WARN  object 0x3b3d640 was not returned to mpool ucp_requests
[1717801937.202095] [eu-a2p-514:130599:0]          mpool.c:38   UCX  WARN  object 0x3b3d800 was not returned to mpool ucp_requests
[1717801937.202098] [eu-a2p-514:130599:0]          mpool.c:38   UCX  WARN  object 0x3b3d9c0 was not returned to mpool ucp_requests
[1717801937.202100] [eu-a2p-514:130599:0]          mpool.c:38   UCX  WARN  object 0x3b3db80 was not returned to mpool ucp_requests
[1717801937.202103] [eu-a2p-514:130599:0]          mpool.c:38   UCX  WARN  object 0x3b3dd40 was not returned to mpool ucp_requests
[1717801937.229781] [eu-a2p-514:130598:0]          mpool.c:38   UCX  WARN  object 0x3edeb40 was not returned to mpool ucp_requests
[1717801937.229804] [eu-a2p-514:130598:0]          mpool.c:38   UCX  WARN  object 0x3eded00 was not returned to mpool ucp_requests
[1717801937.229808] [eu-a2p-514:130598:0]          mpool.c:38   UCX  WARN  object 0x3edeec0 was not returned to mpool ucp_requests
[1717801937.229811] [eu-a2p-514:130598:0]          mpool.c:38   UCX  WARN  object 0x3edf080 was not returned to mpool ucp_requests
[1717801937.229814] [eu-a2p-514:130598:0]          mpool.c:38   UCX  WARN  object 0x3edf240 was not returned to mpool ucp_requests
[1717801937.229816] [eu-a2p-514:130598:0]          mpool.c:38   UCX  WARN  object 0x3edf400 was not returned to mpool ucp_requests
[1717801937.229819] [eu-a2p-514:130598:0]          mpool.c:38   UCX  WARN  object 0x3edf5c0 was not returned to mpool ucp_requests
[1717801937.229822] [eu-a2p-514:130598:0]          mpool.c:38   UCX  WARN  object 0x3edf940 was not returned to mpool ucp_requests
[1717801937.229824] [eu-a2p-514:130598:0]          mpool.c:38   UCX  WARN  object 0x3edfb00 was not returned to mpool ucp_requests
[1717801937.229827] [eu-a2p-514:130598:0]          mpool.c:38   UCX  WARN  object 0x3edfcc0 was not returned to mpool ucp_requests
[1717801937.229829] [eu-a2p-514:130598:0]          mpool.c:38   UCX  WARN  object 0x3edfe80 was not returned to mpool ucp_requests
[1717801937.229832] [eu-a2p-514:130598:0]          mpool.c:38   UCX  WARN  object 0x3ee0040 was not returned to mpool ucp_requests
[1717801937.229834] [eu-a2p-514:130598:0]          mpool.c:38   UCX  WARN  object 0x3ee0200 was not returned to mpool ucp_requests
[1717801937.229836] [eu-a2p-514:130598:0]          mpool.c:38   UCX  WARN  object 0x3ee03c0 was not returned to mpool ucp_requests
[1717801937.230826] [eu-a2p-514:130600:0]          mpool.c:38   UCX  WARN  object 0x2b29f00 was not returned to mpool ucp_requests
[1717801937.230844] [eu-a2p-514:130600:0]          mpool.c:38   UCX  WARN  object 0x2b2a0c0 was not returned to mpool ucp_requests
[1717801937.230848] [eu-a2p-514:130600:0]          mpool.c:38   UCX  WARN  object 0x2b2a280 was not returned to mpool ucp_requests
[1717801937.230851] [eu-a2p-514:130600:0]          mpool.c:38   UCX  WARN  object 0x2b2a440 was not returned to mpool ucp_requests
[1717801937.230854] [eu-a2p-514:130600:0]          mpool.c:38   UCX  WARN  object 0x2b2a600 was not returned to mpool ucp_requests
[1717801937.230856] [eu-a2p-514:130600:0]          mpool.c:38   UCX  WARN  object 0x2b2a7c0 was not returned to mpool ucp_requests
[1717801937.230859] [eu-a2p-514:130600:0]          mpool.c:38   UCX  WARN  object 0x2b2a980 was not returned to mpool ucp_requests
[1717801937.230861] [eu-a2p-514:130600:0]          mpool.c:38   UCX  WARN  object 0x2b2ab40 was not returned to mpool ucp_requests
[1717801937.230864] [eu-a2p-514:130600:0]          mpool.c:38   UCX  WARN  object 0x2b2ad00 was not returned to mpool ucp_requests
[1717801937.230866] [eu-a2p-514:130600:0]          mpool.c:38   UCX  WARN  object 0x2b2aec0 was not returned to mpool ucp_requests
[1717801937.230869] [eu-a2p-514:130600:0]          mpool.c:38   UCX  WARN  object 0x2b2b080 was not returned to mpool ucp_requests
[1717801937.230871] [eu-a2p-514:130600:0]          mpool.c:38   UCX  WARN  object 0x2b2b240 was not returned to mpool ucp_requests
[1717801937.230874] [eu-a2p-514:130600:0]          mpool.c:38   UCX  WARN  object 0x2b2b400 was not returned to mpool ucp_requests
[1717801937.230876] [eu-a2p-514:130600:0]          mpool.c:38   UCX  WARN  object 0x2b2b5c0 was not returned to mpool ucp_requests
[1717801937.230879] [eu-a2p-514:130600:0]          mpool.c:38   UCX  WARN  object 0x2b2b780 was not returned to mpool ucp_requests
[1717801937.230881] [eu-a2p-514:130600:0]          mpool.c:38   UCX  WARN  object 0x2b2b940 was not returned to mpool ucp_requests
[1717801937.230884] [eu-a2p-514:130600:0]          mpool.c:38   UCX  WARN  object 0x2b2bb00 was not returned to mpool ucp_requests
[1717801937.230886] [eu-a2p-514:130600:0]          mpool.c:38   UCX  WARN  object 0x2b2bcc0 was not returned to mpool ucp_requests
[1717801937.230889] [eu-a2p-514:130600:0]          mpool.c:38   UCX  WARN  object 0x2b2be80 was not returned to mpool ucp_requests
[1717801937.230891] [eu-a2p-514:130600:0]          mpool.c:38   UCX  WARN  object 0x2b2c040 was not returned to mpool ucp_requests
[1717801937.230894] [eu-a2p-514:130600:0]          mpool.c:38   UCX  WARN  object 0x2b2c200 was not returned to mpool ucp_requests
[1717801937.230896] [eu-a2p-514:130600:0]          mpool.c:38   UCX  WARN  object 0x2b2c3c0 was not returned to mpool ucp_requests


           ************************************************************
           *        Program running with 4 parallel MPI-processes     *
           *              working on a common directory               *
           ************************************************************

Diagonalization of the overlap matrix:
Smallest eigenvalue                        ... 2.591e-04
Time for diagonalization                   ...    0.020 sec
Threshold for overlap eigenvalues          ... 1.000e-08
Number of eigenvalues below threshold      ... 0
Time for construction of square roots      ...    0.011 sec
Total time needed                          ...    0.031 sec

-------------------
DFT GRID GENERATION
-------------------

General Integration Accuracy     IntAcc      ... 4.959
Radial Grid Type                 RadialGrid  ... OptM3 with GC (2021)
Angular Grid (max. ang.)         AngularGrid ... 6 (Lebedev-590)
Angular grid pruning method      GridPruning ... 4 (adaptive)
Weight generation scheme         WeightScheme... Becke
Basis function cutoff            BFCut       ... 1.0000e-11
Integration weight cutoff        WCut        ... 1.0000e-14
Angular grids for H and He will be reduced by one unit
Partially contracted basis set               ... off
Rotationally invariant grid construction     ... off

Total number of grid points                  ...   546423
Total number of batches                      ...     8560
Average number of points per batch           ...       63
Average number of grid points per atom       ...    11151
Time for grid setup =    7.233 sec

--------------------
COSX GRID GENERATION
--------------------

GRIDX 1
-------
General Integration Accuracy     IntAcc      ... 4.020
Radial Grid Type                 RadialGrid  ... OptM3 with GC (2021)
Angular Grid (max. ang.)         AngularGrid ... 2 (Lebedev-110)
Angular grid pruning method      GridPruning ... 4 (adaptive)
Weight generation scheme         WeightScheme... Becke
Basis function cutoff            BFCut       ... 1.0000e-11
Integration weight cutoff        WCut        ... 1.0000e-14
Angular grids for H and He will be reduced by one unit
Partially contracted basis set               ... on
Rotationally invariant grid construction     ... off

Total number of grid points                  ...    59270
Total number of batches                      ...      951
Average number of points per batch           ...       62
Average number of grid points per atom       ...     1210
UseSFitting                                  ... on

GRIDX 2
-------
General Integration Accuracy     IntAcc      ... 4.338
Radial Grid Type                 RadialGrid  ... OptM3 with GC (2021)
Angular Grid (max. ang.)         AngularGrid ... 3 (Lebedev-194)
Angular grid pruning method      GridPruning ... 4 (adaptive)
Weight generation scheme         WeightScheme... Becke
Basis function cutoff            BFCut       ... 1.0000e-11
Integration weight cutoff        WCut        ... 1.0000e-14
Angular grids for H and He will be reduced by one unit
Partially contracted basis set               ... on
Rotationally invariant grid construction     ... off

Total number of grid points                  ...   129050
Total number of batches                      ...     2045
Average number of points per batch           ...       63
Average number of grid points per atom       ...     2634
UseSFitting                                  ... on

GRIDX 3
-------
General Integration Accuracy     IntAcc      ... 4.871
Radial Grid Type                 RadialGrid  ... OptM3 with GC (2021)
Angular Grid (max. ang.)         AngularGrid ... 4 (Lebedev-302)
Angular grid pruning method      GridPruning ... 4 (adaptive)
Weight generation scheme         WeightScheme... Becke
Basis function cutoff            BFCut       ... 1.0000e-11
Integration weight cutoff        WCut        ... 1.0000e-14
Angular grids for H and He will be reduced by one unit
Partially contracted basis set               ... on
Rotationally invariant grid construction     ... off

Total number of grid points                  ...   246131
Total number of batches                      ...     3866
Average number of points per batch           ...       63
Average number of grid points per atom       ...     5023
UseSFitting                                  ... on

Time for X-Grid setup             =    3.769 sec


--------------------
CPCM SOLVATION MODEL
--------------------
CPCM parameters:
  Epsilon                                         ...      80.4000
  Refrac                                          ...       1.3300
  Rsolv                                           ...       1.3000
  Surface type                                    ... GAUSSIAN VDW
  Epsilon function type                           ...         CPCM
Radii:
 Radius for C  used is    3.8550 Bohr (=   2.0400 Ang.)
 Radius for H  used is    2.4944 Bohr (=   1.3200 Ang.)
 Radius for O  used is    3.4469 Bohr (=   1.8240 Ang.)
Calculating surface                               ...        done! (  0.0s)
GEPOL surface points                              ...         2581
GEPOL Volume                                      ...    2717.4616
GEPOL Surface-area                                ...    1383.2782
Calculating surface distance matrix               ...        done! (  0.0s)
Performing Cholesky decomposition & store         ...        done! (  0.2s)
Overall time for CPCM initialization              ...                 0.3s
--------------
SCF ITERATIONS
--------------
ITER       Energy         Delta-E        Max-DP      RMS-DP      [F,P]     Damp
               ***  Starting incremental Fock matrix formation  ***
                      *** Initiating the SOSCF procedure ***
                      *** Re-Reading the Fockian *** 
                      *** Removing any level shift *** 
ITER      Energy       Delta-E        Grad      Rot      Max-DP    RMS-DP
  0   -965.69821858 -965.6982185816  0.000161  0.000161  0.000405  0.000005
               *** Restarting incremental Fock matrix formation ***
  1   -965.69822109  -0.0000025126  0.000038  0.000070  0.000213  0.000003
  2   -965.69822137  -0.0000002757  0.000005  0.000023  0.000037  0.000001
  3   -965.69822137  -0.0000000022  0.000009  0.000015  0.000022  0.000000
                  ***Gradient check signals convergence***
              ***Rediagonalizing the Fockian in SOSCF/NRSCF***

               *****************************************************
               *                     SUCCESS                       *
               *           SCF CONVERGED AFTER   4 CYCLES          *
               *****************************************************

Old exchange energy                            =    -26.941578993 Eh
New exchange energy                            =    -26.941583185 Eh
Exchange energy change after final integration =     -0.000004192 Eh
Total energy after final integration           =   -965.698225560 Eh
Final COS-X integration done in                =    26.356 sec
Total Energy       :         -965.69822556 Eh          -26277.98466 eV
  Last Energy change         ...    4.6681e-09  Tolerance :   1.0000e-08
  Last MAX-Density change    ...    3.1086e-15  Tolerance :   1.0000e-07
             **** THE GBW FILE WAS UPDATED (MK2_2e_2H_B3LYP_631Gd_opt.gbw) ****
             **** DENSITY MK2_2e_2H_B3LYP_631Gd_opt.scfp WAS UPDATED ****
             **** ENERGY FILE WAS UPDATED (MK2_2e_2H_B3LYP_631Gd_opt.en.tmp) ****
             **** THE GBW FILE WAS UPDATED (MK2_2e_2H_B3LYP_631Gd_opt.gbw) ****
             **** DENSITY MK2_2e_2H_B3LYP_631Gd_opt.scfp WAS UPDATED ****
Total SCF time: 0 days 0 hours 1 min 45 sec 

Maximum memory used throughout the entire SCF-calculation: 192.3 MB

-------------------------   --------------------
FINAL SINGLE POINT ENERGY      -965.698225559707
-------------------------   --------------------


           ************************************************************
           *        Program running with 4 parallel MPI-processes     *
           *              working on a common directory               *
           ************************************************************
------------------------------------------------------------------------------
                         ORCA SCF GRADIENT CALCULATION
------------------------------------------------------------------------------

 ... reading COSX grid (gridx3)
Gradient of the Kohn-Sham DFT energy:
Kohn-Sham wavefunction type      ... RKS
Hartree-Fock exchange scaling    ...    0.200
Number of operators              ...    1
Number of atoms                  ...   49
Basis set dimensions             ...  374
Integral neglect threshold       ... 2.5e-11
Integral primitive cutoff        ... 2.5e-12
SHARK Integral package           ... ON

Nuc. rep. gradient       (SHARK) ... done (  0.0 sec)
HCore & Overlap gradient (SHARK) ... done (  0.4 sec)
RI-J gradient            (SHARK) ... done (  2.1 sec)
COSX-gradient                    ... done ( 32.9 sec)
Exchange-correlation gradient    ... done

------------------
CARTESIAN GRADIENT
------------------

   1   C   :   -0.000007085    0.000004370    0.000002378
   2   C   :   -0.000013479   -0.000002385   -0.000006858
   3   C   :    0.000007152    0.000006725    0.000007949
   4   C   :    0.000010086   -0.000005272   -0.000000519
   5   C   :   -0.000015523    0.000012046    0.000019187
   6   C   :    0.000005822   -0.000001462    0.000004732
   7   C   :    0.000006077   -0.000021447   -0.000029644
   8   C   :   -0.000003692   -0.000001788    0.000018739
   9   C   :   -0.000025770   -0.000004503    0.000008410
  10   C   :    0.000004211    0.000008425   -0.000019169
  11   C   :   -0.000012438   -0.000018969   -0.000025795
  12   C   :    0.000032939    0.000011556    0.000000468
  13   C   :   -0.000011717    0.000004889   -0.000018705
  14   H   :    0.000003578   -0.000000265    0.000000909
  15   O   :    0.000012695   -0.000024386    0.000018228
  16   C   :    0.000009912   -0.000016263    0.000013642
  17   H   :    0.000001551    0.000000372    0.000004492
  18   H   :   -0.000000525    0.000000963   -0.000004333
  19   H   :   -0.000004143   -0.000002349   -0.000006532
  20   H   :   -0.000000574   -0.000000360   -0.000005106
  21   H   :   -0.000000281   -0.000000340    0.000003154
  22   H   :    0.000005350    0.000004824    0.000005602
  23   H   :   -0.000001555    0.000001940   -0.000000281
  24   H   :    0.000005176   -0.000000988   -0.000006482
  25   H   :    0.000004449    0.000000929   -0.000005325
  26   H   :    0.000000627   -0.000000971   -0.000005625
  27   H   :   -0.000003512    0.000000647    0.000000017
  28   H   :   -0.000002821    0.000007183   -0.000005369
  29   C   :   -0.000022567   -0.000007862    0.000000224
  30   H   :    0.000003966   -0.000002443   -0.000012686
  31   H   :    0.000002895    0.000004312   -0.000002802
  32   H   :    0.000007888    0.000013194    0.000008041
  33   H   :    0.000013648   -0.000014553    0.000006849
  34   C   :    0.000022622    0.000011555   -0.000025576
  35   H   :    0.000010484   -0.000001502   -0.000003750
  36   H   :   -0.000011350    0.000010557   -0.000003527
  37   C   :    0.000013075    0.000008801    0.000020086
  38   H   :    0.000001145   -0.000000251    0.000000686
  39   C   :   -0.000023782   -0.000007638    0.000007321
  40   C   :    0.000023380    0.000005645   -0.000026953
  41   H   :    0.000002957    0.000002430   -0.000008164
  42   H   :   -0.000002935   -0.000003617    0.000002675
  43   H   :   -0.000002628    0.000008619    0.000009409
  44   C   :    0.000035012   -0.000007184   -0.000005209
  45   C   :   -0.000033737    0.000003192    0.000009716
  46   H   :   -0.000002336   -0.000000521    0.000006625
  47   O   :    0.000008718    0.000000034   -0.000007860
  48   H   :    0.000001918    0.000005524   -0.000015460
  49   H   :    0.000000938   -0.000002924    0.000004873

Difference to translation invariance:
           :    0.0000558214   -0.0000115105   -0.0000673203

Difference to rotation invariance:
           :    0.0004075283   -0.0006437566    0.0000871363

Norm of the cartesian gradient     ...    0.0001363229
RMS gradient                       ...    0.0000112437
MAX gradient                       ...    0.0000350124

-------
TIMINGS
-------

Total SCF gradient time            ...       49.016 sec

One electron gradient       ....       0.426 sec  (  0.9%)
RI-J Coulomb gradient       ....       2.051 sec  (  4.2%)
COSX gradient               ....      32.891 sec  ( 67.1%)
XC gradient                 ....      10.960 sec  ( 22.4%)
CPCM gradient               ....       1.107 sec  (  2.3%)
   A-Matrix (El+Nuc)        ....       0.263 sec  (  0.5%)
   Potential                ....       0.844 sec  (  1.7%)

Maximum memory used throughout the entire SCFGRAD-calculation: 122.8 MB
------------------------------------------------------------------------------
                         ORCA GEOMETRY RELAXATION STEP
------------------------------------------------------------------------------

Reading the OPT-File                    .... done
Getting information on internals        .... done
Copying old internal coords+grads       .... done
Making the new internal coordinates     .... (new redundants).... done
Validating the new internal coordinates .... (new redundants).... done
Calculating the B-matrix                .... done
Calculating the G,G- and P matrices     .... done
Transforming gradient to internals      .... done
Projecting the internal gradient        .... done
Number of atoms                         ....  49
Number of internal coordinates          .... 249
Current Energy                          ....  -965.698225560 Eh
Current gradient norm                   ....     0.000136323 Eh/bohr
Maximum allowed component of the step   ....  0.300
Current trust radius                    ....  0.300
Updating the Hessian (BFGS)             .... done
Forming the augmented Hessian           .... done
Diagonalizing the augmented Hessian     .... done
Last element of RFO vector              ....  0.999953681
Lowest eigenvalues of augmented Hessian:
 -0.000000251  0.000985789  0.001639305  0.002970721  0.004304471
Length of the computed step             ....  0.009625202
The final length of the internal step   ....  0.009625202
Converting the step to cartesian space:
 Initial RMS(Int)=    0.0006099724
Transforming coordinates:
 Iter   0:  RMS(Cart)=    0.0022199904 RMS(Int)=    0.0006099797
 Iter   1:  RMS(Cart)=    0.0000021461 RMS(Int)=    0.0000013138
 Iter   2:  RMS(Cart)=    0.0000000059 RMS(Int)=    0.0000000031
done
Storing new coordinates                 .... done

                                .--------------------.
          ----------------------|Geometry convergence|-------------------------
          Item                value                   Tolerance       Converged
          ---------------------------------------------------------------------
          Energy change      -0.0000002577            0.0000002000      NO
          RMS gradient        0.0000076646            0.0000080000      YES
          MAX gradient        0.0000359286            0.0000300000      NO
          RMS step            0.0006099724            0.0001000000      NO
          MAX step            0.0026526308            0.0002000000      NO
          ........................................................
          Max(Bonds)      0.0001      Max(Angles)    0.02
          Max(Dihed)        0.15      Max(Improp)    0.00
          ---------------------------------------------------------------------

The optimization has not yet converged - more geometry cycles are needed


    ---------------------------------------------------------------------------
                         Redundant Internal Coordinates
                            (Angstroem and degrees)

        Definition                    Value    dE/dq     Step     New-Value
    ----------------------------------------------------------------------------
     1. B(C   1,C   0)                1.4221  0.000005 -0.0000    1.4220   
     2. B(C   2,C   1)                1.4289  0.000003  0.0000    1.4289   
     3. B(C   3,C   2)                1.4216 -0.000002 -0.0000    1.4216   
     4. B(C   4,C   2)                1.4252  0.000007  0.0000    1.4253   
     5. B(C   5,C   4)                1.3874  0.000019 -0.0000    1.3873   
     6. B(C   6,C   5)                1.5254  0.000016 -0.0000    1.5254   
     7. B(C   7,C   6)                1.5188  0.000011  0.0000    1.5188   
     8. B(C   8,C   7)                1.3485  0.000010 -0.0000    1.3485   
     9. B(C   9,C   8)                1.5118 -0.000017  0.0000    1.5118   
    10. B(C  10,C   8)                1.5214 -0.000001 -0.0000    1.5214   
    11. B(C  11,C   5)                1.4360  0.000002  0.0001    1.4361   
    12. B(C  12,C  11)                1.3888 -0.000021 -0.0000    1.3888   
    13. B(C  12,C   1)                1.4276  0.000008  0.0000    1.4276   
    14. B(O  14,C  12)                1.3773  0.000015 -0.0000    1.3773   
    15. B(H  16,C   0)                1.0847 -0.000000  0.0000    1.0847   
    16. B(H  17,C  15)                1.0952 -0.000002  0.0000    1.0953   
    17. B(H  18,C  15)                1.0997  0.000002 -0.0000    1.0997   
    18. B(H  19,C  15)                1.0996 -0.000001  0.0000    1.0996   
    19. B(H  20,C   3)                1.0850  0.000001 -0.0000    1.0850   
    20. B(H  21,C   6)                1.0946 -0.000006 -0.0000    1.0946   
    21. B(H  22,C   6)                1.0975  0.000001  0.0000    1.0975   
    22. B(H  23,C   7)                1.0914 -0.000001 -0.0000    1.0914   
    23. B(H  24,C   9)                1.0951  0.000001 -0.0000    1.0951   
    24. B(H  25,C   9)                1.0993 -0.000000  0.0000    1.0993   
    25. B(H  26,C   9)                1.0973  0.000005  0.0000    1.0973   
    26. B(H  27,C  10)                1.0963 -0.000002  0.0000    1.0963   
    27. B(C  28,C  11)                1.5162 -0.000006 -0.0000    1.5162   
    28. B(H  29,C  28)                1.0947 -0.000003  0.0000    1.0947   
    29. B(H  30,C  28)                1.0981  0.000000 -0.0000    1.0981   
    30. B(H  31,C  28)                1.0948  0.000003 -0.0000    1.0948   
    31. B(H  32,C  10)                1.0975 -0.000003 -0.0000    1.0975   
    32. B(C  33,C  10)                1.5580  0.000014  0.0000    1.5581   
    33. B(H  34,C  33)                1.0954 -0.000003  0.0000    1.0954   
    34. B(H  35,C  33)                1.0991 -0.000006 -0.0000    1.0991   
    35. B(C  36,C  33)                1.5079  0.000021  0.0000    1.5079   
    36. B(H  37,C  36)                1.0916  0.000002  0.0000    1.0916   
    37. B(C  38,C  36)                1.3448  0.000006  0.0000    1.3448   
    38. B(C  38,C  15)                1.5122 -0.000001 -0.0000    1.5122   
    39. B(C  39,C  38)                1.5108 -0.000001 -0.0000    1.5108   
    40. B(H  40,C  39)                1.0994  0.000002 -0.0000    1.0994   
    41. B(H  41,C  39)                1.0929 -0.000005  0.0000    1.0929   
    42. B(H  42,C  39)                1.0993  0.000002  0.0000    1.0993   
    43. B(C  43,C   0)                1.3796 -0.000002  0.0000    1.3796   
    44. B(C  44,C  43)                1.4168  0.000024 -0.0001    1.4167   
    45. B(C  44,H  13)                1.0871 -0.000000  0.0000    1.0871   
    46. B(C  44,C   3)                1.3793 -0.000005  0.0000    1.3793   
    47. B(H  45,C  43)                1.0871 -0.000001  0.0000    1.0871   
    48. B(O  46,C   4)                1.3769 -0.000008  0.0000    1.3769   
    49. B(H  47,O  14)                0.9700  0.000007 -0.0000    0.9700   
    50. B(H  48,O  46)                0.9790  0.000002 -0.0000    0.9790   
    51. A(C   1,C   0,H  16)          118.81 -0.000001    0.01    118.82   
    52. A(H  16,C   0,C  43)          120.42 -0.000005   -0.01    120.41   
    53. A(C   1,C   0,C  43)          120.77  0.000006   -0.00    120.77   
    54. A(C   0,C   1,C  12)          122.17 -0.000003    0.00    122.17   
    55. A(C   2,C   1,C  12)          118.95  0.000006    0.00    118.95   
    56. A(C   0,C   1,C   2)          118.88 -0.000004   -0.00    118.88   
    57. A(C   1,C   2,C   4)          118.65 -0.000001   -0.00    118.65   
    58. A(C   3,C   2,C   4)          122.25 -0.000001    0.00    122.25   
    59. A(C   1,C   2,C   3)          119.09  0.000002    0.00    119.09   
    60. A(C   2,C   3,C  44)          120.73  0.000004   -0.00    120.73   
    61. A(H  20,C   3,C  44)          120.55 -0.000003   -0.00    120.55   
    62. A(C   2,C   3,H  20)          118.72 -0.000001    0.01    118.73   
    63. A(C   2,C   4,C   5)          121.67 -0.000008    0.00    121.67   
    64. A(C   2,C   4,O  46)          116.04  0.000002   -0.00    116.04   
    65. A(C   5,C   4,O  46)          122.27  0.000006    0.00    122.27   
    66. A(C   4,C   5,C   6)          118.65  0.000018   -0.00    118.65   
    67. A(C   4,C   5,C  11)          119.74 -0.000001    0.00    119.75   
    68. A(C   6,C   5,C  11)          121.57 -0.000017   -0.00    121.57   
    69. A(C   7,C   6,H  22)          110.11 -0.000011   -0.00    110.10   
    70. A(C   5,C   6,H  22)          108.58  0.000001   -0.00    108.58   
    71. A(C   7,C   6,H  21)          108.70  0.000005    0.01    108.71   
    72. A(H  21,C   6,H  22)          105.69  0.000004   -0.00    105.69   
    73. A(C   5,C   6,H  21)          109.65 -0.000006    0.00    109.65   
    74. A(C   5,C   6,C   7)          113.79  0.000007   -0.00    113.79   
    75. A(C   6,C   7,H  23)          114.77  0.000004    0.00    114.77   
    76. A(C   6,C   7,C   8)          127.29 -0.000019   -0.00    127.28   
    77. A(C   8,C   7,H  23)          117.91  0.000015    0.00    117.91   
    78. A(C   7,C   8,C   9)          120.33  0.000003   -0.00    120.33   
    79. A(C   9,C   8,C  10)          115.90 -0.000002   -0.00    115.90   
    80. A(C   7,C   8,C  10)          123.73 -0.000001    0.00    123.74   
    81. A(H  25,C   9,H  26)          106.39 -0.000001   -0.00    106.38   
    82. A(H  24,C   9,H  26)          108.58  0.000000    0.00    108.58   
    83. A(C   8,C   9,H  26)          111.13  0.000005   -0.00    111.13   
    84. A(H  24,C   9,H  25)          108.26  0.000003    0.00    108.26   
    85. A(C   8,C   9,H  25)          110.31  0.000000    0.00    110.31   
    86. A(C   8,C   9,H  24)          111.96 -0.000008    0.00    111.96   
    87. A(H  27,C  10,C  33)          107.57  0.000002    0.01    107.57   
```
