## Supplementary material for "A novel quinone biosynthetic pathway illuminates the evolution of aerobic metabolism": MK2_2e_2H_B3LYP_631Gd_opt.out (part 3 of 3)

```
    88. A(C   8,C  10,C  33)          115.54 -0.000036   -0.01    115.53   
    89. A(H  27,C  10,H  32)          106.55 -0.000005   -0.00    106.55   
    90. A(H  32,C  10,C  33)          108.16  0.000029   -0.00    108.16   
    91. A(C   8,C  10,H  32)          108.54 -0.000009    0.01    108.54   
    92. A(C   8,C  10,H  27)          110.11  0.000021   -0.00    110.11   
    93. A(C  12,C  11,C  28)          120.43 -0.000006    0.02    120.45   
    94. A(C   5,C  11,C  28)          120.34 -0.000003   -0.02    120.32   
    95. A(C   5,C  11,C  12)          119.23  0.000010   -0.00    119.23   
    96. A(C  11,C  12,O  14)          123.59 -0.000014    0.01    123.59   
    97. A(C   1,C  12,O  14)          114.77  0.000019   -0.01    114.76   
    98. A(C   1,C  12,C  11)          121.64 -0.000005    0.00    121.64   
    99. A(C  12,O  14,H  47)          110.04 -0.000001   -0.00    110.04   
   100. A(H  19,C  15,C  38)          111.00 -0.000001    0.00    111.01   
   101. A(H  18,C  15,C  38)          110.96 -0.000006   -0.00    110.96   
   102. A(H  17,C  15,C  38)          111.95  0.000003   -0.00    111.94   
   103. A(H  18,C  15,H  19)          106.29 -0.000001   -0.00    106.29   
   104. A(H  17,C  15,H  19)          108.21  0.000002   -0.00    108.21   
   105. A(H  17,C  15,H  18)          108.21  0.000003    0.00    108.21   
   106. A(H  30,C  28,H  31)          107.40  0.000010   -0.00    107.40   
   107. A(H  29,C  28,H  31)          105.90  0.000005   -0.00    105.90   
   108. A(C  11,C  28,H  31)          112.24 -0.000026    0.01    112.25   
   109. A(H  29,C  28,H  30)          107.28 -0.000004    0.00    107.28   
   110. A(C  11,C  28,H  30)          112.37 -0.000001   -0.00    112.37   
   111. A(C  11,C  28,H  29)          111.28  0.000019   -0.01    111.28   
   112. A(H  35,C  33,C  36)          108.58 -0.000003   -0.00    108.58   
   113. A(H  34,C  33,C  36)          111.02  0.000017    0.00    111.02   
   114. A(C  10,C  33,C  36)          115.01 -0.000028   -0.00    115.00   
   115. A(H  34,C  33,H  35)          106.40 -0.000008   -0.00    106.40   
   116. A(C  10,C  33,H  35)          108.10  0.000020   -0.00    108.10   
   117. A(C  10,C  33,H  34)          107.36  0.000003    0.00    107.36   
   118. A(H  37,C  36,C  38)          117.00  0.000004    0.00    117.00   
   119. A(C  33,C  36,C  38)          128.15 -0.000010    0.00    128.15   
   120. A(C  33,C  36,H  37)          114.85  0.000006   -0.01    114.85   
   121. A(C  36,C  38,C  39)          124.91 -0.000013   -0.00    124.91   
   122. A(C  15,C  38,C  39)          114.34  0.000010    0.00    114.34   
   123. A(C  15,C  38,C  36)          120.75  0.000003    0.00    120.75   
   124. A(H  41,C  39,H  42)          107.87  0.000006   -0.00    107.87   
   125. A(H  40,C  39,H  42)          106.26  0.000000   -0.00    106.26   
   126. A(C  38,C  39,H  42)          110.37 -0.000016    0.00    110.37   
   127. A(H  40,C  39,H  41)          108.07 -0.000001    0.00    108.07   
   128. A(C  38,C  39,H  41)          113.43  0.000005   -0.00    113.43   
   129. A(C  38,C  39,H  40)          110.55  0.000005    0.00    110.55   
   130. A(C  44,C  43,H  45)          119.76 -0.000000    0.01    119.77   
   131. A(C   0,C  43,H  45)          119.94  0.000006   -0.01    119.93   
   132. A(C   0,C  43,C  44)          120.30 -0.000006    0.00    120.30   
   133. A(H  13,C  44,C  43)          119.78 -0.000002    0.01    119.79   
   134. A(C   3,C  44,C  43)          120.22 -0.000003    0.00    120.22   
   135. A(C   3,C  44,H  13)          120.00  0.000005   -0.01    119.99   
   136. A(C   4,O  46,H  48)          108.65 -0.000000   -0.00    108.65   
   137. D(C  12,C   1,C   0,H  16)      0.97 -0.000001   -0.00      0.97   
   138. D(C   2,C   1,C   0,H  16)   -179.53 -0.000002    0.00   -179.53   
   139. D(C  12,C   1,C   0,C  43)   -179.00 -0.000000   -0.00   -179.01   
   140. D(C   2,C   1,C   0,C  43)      0.49 -0.000001    0.00      0.49   
   141. D(C   3,C   2,C   1,C  12)    178.83  0.000000    0.00    178.83   
   142. D(C   3,C   2,C   1,C   0)     -0.68  0.000001   -0.00     -0.68   
   143. D(C   4,C   2,C   1,C  12)     -1.86 -0.000000    0.00     -1.86   
   144. D(C   4,C   2,C   1,C   0)    178.63  0.000001    0.00    178.63   
   145. D(C  44,C   3,C   2,C   4)   -178.91  0.000001   -0.00   -178.91   
   146. D(H  20,C   3,C   2,C   1)   -179.57 -0.000000    0.00   -179.57   
   147. D(H  20,C   3,C   2,C   4)      1.14  0.000000   -0.00      1.14   
   148. D(C  44,C   3,C   2,C   1)      0.38  0.000000    0.00      0.38   
   149. D(O  46,C   4,C   2,C   1)   -177.49 -0.000000   -0.01   -177.49   
   150. D(C   5,C   4,C   2,C   3)   -179.68 -0.000001   -0.00   -179.68   
   151. D(C   5,C   4,C   2,C   1)      1.03 -0.000001   -0.00      1.03   
   152. D(O  46,C   4,C   2,C   3)      1.80 -0.000001   -0.01      1.80   
   153. D(C  11,C   5,C   4,O  46)   -179.83  0.000000    0.00   -179.83   
   154. D(C   6,C   5,C   4,O  46)      2.18  0.000002   -0.01      2.17   
   155. D(C   6,C   5,C   4,C   2)   -176.24  0.000003   -0.02   -176.26   
   156. D(C  11,C   5,C   4,C   2)      1.74  0.000001   -0.00      1.74   
   157. D(H  21,C   6,C   5,C   4)   -179.96  0.000004   -0.03   -179.98   
   158. D(H  22,C   6,C   5,C  11)   -112.93  0.000004   -0.04   -112.97   
   159. D(H  22,C   6,C   5,C   4)     65.02  0.000002   -0.03     64.99   
   160. D(H  21,C   6,C   5,C  11)      2.10  0.000006   -0.04      2.05   
   161. D(C   7,C   6,C   5,C  11)    124.07  0.000013   -0.03    124.03   
   162. D(C   7,C   6,C   5,C   4)    -57.98  0.000011   -0.02    -58.00   
   163. D(H  23,C   7,C   6,C   5)    -43.17 -0.000000    0.04    -43.14   
   164. D(C   8,C   7,C   6,H  22)     16.90 -0.000000    0.04     16.94   
   165. D(C   8,C   7,C   6,H  21)    -98.44 -0.000002    0.04    -98.40   
   166. D(H  23,C   7,C   6,H  21)     79.32  0.000000    0.04     79.36   
   167. D(C   8,C   7,C   6,C   5)    139.07 -0.000002    0.03    139.10   
   168. D(H  23,C   7,C   6,H  22)   -165.33  0.000002    0.04   -165.29   
   169. D(C  10,C   8,C   7,H  23)   -177.99  0.000000    0.00   -177.99   
   170. D(C  10,C   8,C   7,C   6)     -0.29  0.000002    0.01     -0.28   
   171. D(C   9,C   8,C   7,H  23)     -0.34  0.000004   -0.00     -0.34   
   172. D(C   9,C   8,C   7,C   6)    177.36  0.000006    0.00    177.36   
   173. D(H  26,C   9,C   8,C  10)    -55.17  0.000001    0.01    -55.17   
   174. D(H  26,C   9,C   8,C   7)    127.00 -0.000003    0.01    127.01   
   175. D(H  25,C   9,C   8,C  10)     62.57  0.000003    0.00     62.58   
   176. D(H  25,C   9,C   8,C   7)   -115.25 -0.000000    0.00   -115.25   
   177. D(H  24,C   9,C   8,C   7)      5.38 -0.000001    0.01      5.39   
   178. D(H  24,C   9,C   8,C  10)   -176.79  0.000003    0.01   -176.79   
   179. D(C  33,C  10,C   8,C   9)     94.05  0.000001   -0.00     94.04   
   180. D(C  33,C  10,C   8,C   7)    -88.21  0.000005   -0.01    -88.22   
   181. D(H  32,C  10,C   8,C   9)    -27.59 -0.000005   -0.00    -27.59   
   182. D(H  27,C  10,C   8,C   9)   -143.87 -0.000005   -0.00   -143.87   
   183. D(H  32,C  10,C   8,C   7)    150.15 -0.000001   -0.00    150.15   
   184. D(H  27,C  10,C   8,C   7)     33.88 -0.000001   -0.00     33.87   
   185. D(C  28,C  11,C   5,C   6)     -5.58 -0.000001    0.02     -5.56   
   186. D(C  28,C  11,C   5,C   4)    176.49  0.000001    0.01    176.50   
   187. D(C  12,C  11,C   5,C   6)    174.25 -0.000002    0.02    174.27   
   188. D(C  12,C  11,C   5,C   4)     -3.68 -0.000000    0.00     -3.67   
   189. D(O  14,C  12,C  11,C  28)      1.57 -0.000005    0.00      1.57   
   190. D(C   1,C  12,C  11,C  28)   -177.31 -0.000002   -0.01   -177.31   
   191. D(C   1,C  12,C  11,C   5)      2.86 -0.000001   -0.00      2.86   
   192. D(O  14,C  12,C   1,C   2)   -179.06  0.000004   -0.01   -179.07   
   193. D(O  14,C  12,C   1,C   0)      0.43  0.000003   -0.01      0.42   
   194. D(O  14,C  12,C  11,C   5)   -178.26 -0.000003    0.01   -178.26   
   195. D(C  11,C  12,C   1,C   2)     -0.09  0.000001   -0.00     -0.09   
   196. D(C  11,C  12,C   1,C   0)    179.40  0.000000    0.00    179.40   
   197. D(H  47,O  14,C  12,C  11)     16.43  0.000014   -0.06     16.37   
   198. D(H  47,O  14,C  12,C   1)   -164.62  0.000011   -0.06   -164.67   
   199. D(H  29,C  28,C  11,C   5)    -44.33  0.000000   -0.13    -44.46   
   200. D(H  31,C  28,C  11,C  12)     17.35  0.000000   -0.13     17.22   
   201. D(H  31,C  28,C  11,C   5)   -162.82 -0.000001   -0.13   -162.95   
   202. D(H  30,C  28,C  11,C  12)   -103.83  0.000008   -0.13   -103.96   
   203. D(H  30,C  28,C  11,C   5)     76.00  0.000006   -0.14     75.87   
   204. D(H  29,C  28,C  11,C  12)    135.84  0.000001   -0.13    135.71   
   205. D(C  36,C  33,C  10,H  32)     62.74 -0.000002   -0.01     62.72   
   206. D(C  36,C  33,C  10,H  27)    177.47  0.000008   -0.01    177.46   
   207. D(C  36,C  33,C  10,C   8)    -59.10  0.000012   -0.01    -59.11   
   208. D(H  35,C  33,C  10,H  32)   -175.77 -0.000010   -0.02   -175.79   
   209. D(H  35,C  33,C  10,H  27)    -61.04 -0.000000   -0.02    -61.06   
   210. D(H  35,C  33,C  10,C   8)     62.39  0.000005   -0.02     62.37   
   211. D(H  34,C  33,C  10,H  32)    -61.35 -0.000007   -0.02    -61.37   
   212. D(H  34,C  33,C  10,H  27)     53.38  0.000002   -0.02     53.37   
   213. D(H  34,C  33,C  10,C   8)    176.81  0.000007   -0.02    176.80   
   214. D(C  38,C  36,C  33,H  35)    132.74 -0.000003    0.09    132.82   
   215. D(C  38,C  36,C  33,H  34)     16.10 -0.000002    0.09     16.19   
   216. D(C  38,C  36,C  33,C  10)   -106.03  0.000002    0.08   -105.95   
   217. D(H  37,C  36,C  33,H  35)    -47.03 -0.000004    0.08    -46.95   
   218. D(H  37,C  36,C  33,H  34)   -163.67 -0.000002    0.08   -163.59   
   219. D(H  37,C  36,C  33,C  10)     74.20  0.000001    0.07     74.27   
   220. D(C  39,C  38,C  36,H  37)   -179.92 -0.000003    0.02   -179.91   
   221. D(C  39,C  38,C  36,C  33)      0.31 -0.000003    0.01      0.32   
   222. D(C  15,C  38,C  36,H  37)      0.18 -0.000001    0.00      0.18   
   223. D(C  15,C  38,C  36,C  33)   -179.59 -0.000002   -0.00   -179.59   
   224. D(C  39,C  38,C  15,H  19)     58.89 -0.000001   -0.03     58.86   
   225. D(C  39,C  38,C  15,H  18)    -59.07  0.000005   -0.03    -59.10   
   226. D(C  39,C  38,C  15,H  17)    179.93  0.000004   -0.03    179.90   
   227. D(C  36,C  38,C  15,H  19)   -121.20 -0.000002   -0.02   -121.22   
   228. D(C  36,C  38,C  15,H  18)    120.84  0.000004   -0.02    120.82   
   229. D(C  36,C  38,C  15,H  17)     -0.16  0.000003   -0.02     -0.18   
   230. D(H  42,C  39,C  38,C  36)    120.78  0.000011   -0.15    120.63   
   231. D(H  42,C  39,C  38,C  15)    -59.31  0.000010   -0.14    -59.45   
   232. D(H  41,C  39,C  38,C  36)     -0.39  0.000011   -0.15     -0.54   
   233. D(H  41,C  39,C  38,C  15)    179.52  0.000009   -0.14    179.38   
   234. D(H  40,C  39,C  38,C  36)   -121.95  0.000005   -0.15   -122.10   
   235. D(H  40,C  39,C  38,C  15)     57.95  0.000004   -0.14     57.81   
   236. D(H  45,C  43,C   0,H  16)      0.00  0.000000   -0.00      0.00   
   237. D(H  45,C  43,C   0,C   1)    179.98 -0.000000    0.00    179.98   
   238. D(C  44,C  43,C   0,H  16)   -179.96  0.000001   -0.00   -179.96   
   239. D(C  44,C  43,C   0,C   1)      0.02  0.000000    0.00      0.02   
   240. D(H  13,C  44,C  43,C   0)    179.69  0.000001    0.00    179.69   
   241. D(C   3,C  44,C  43,H  45)    179.70  0.000001   -0.00    179.70   
   242. D(C   3,C  44,C  43,C   0)     -0.34  0.000001   -0.00     -0.34   
   243. D(C  43,C  44,C   3,H  20)   -179.91 -0.000001    0.00   -179.91   
   244. D(C  43,C  44,C   3,C   2)      0.14 -0.000001    0.00      0.14   
   245. D(H  13,C  44,C   3,H  20)      0.06 -0.000001   -0.00      0.06   
   246. D(H  13,C  44,C  43,H  45)     -0.27  0.000002    0.00     -0.27   
   247. D(H  13,C  44,C   3,C   2)   -179.89 -0.000001   -0.00   -179.89   
   248. D(H  48,O  46,C   4,C   5)     24.58  0.000006   -0.00     24.57   
   249. D(H  48,O  46,C   4,C   2)   -156.92  0.000005    0.00   -156.92   
    ----------------------------------------------------------------------------

         *************************************************************
         *                GEOMETRY OPTIMIZATION CYCLE  33            *
         *************************************************************
---------------------------------
CARTESIAN COORDINATES (ANGSTROEM)
---------------------------------
  C      4.949330    1.949679    0.627691
  C      3.874481    1.085748    0.280537
  C      2.538096    1.490412    0.584090
  C      2.324059    2.735445    1.236046
  C      1.462588    0.634400    0.207436
  C      1.685528   -0.581318   -0.422637
  C      0.482014   -1.403232   -0.873110
  C     -0.472514   -1.759768    0.253125
  C     -1.820430   -1.753413    0.214278
  C     -2.620866   -2.196400    1.417881
  C     -2.628516   -1.365654   -1.015111
  C      3.030462   -1.017128   -0.674705
  C      4.087626   -0.176519   -0.351442
  H      3.209834    4.498671    2.066620
  O      5.408501   -0.488472   -0.585994
  C     -5.652354    1.688043    1.261890
  H      5.962863    1.644965    0.389850
  H     -4.927251    1.769094    2.078732
  H     -6.059090    2.690194    1.062807
  H     -6.496661    1.076319    1.611252
  H      1.307429    3.033560    1.469995
  H      0.824742   -2.327630   -1.348748
  H     -0.048981   -0.846018   -1.655500
  H      0.010466   -2.086787    1.175579
  H     -1.980485   -2.405611    2.281241
  H     -3.190905   -3.106628    1.183166
  H     -3.357409   -1.435366    1.705036
  H     -2.102038   -1.675673   -1.925351
  C      3.291442   -2.377917   -1.290253
  H      2.671652   -3.150391   -0.823837
  H      3.080141   -2.396679   -2.367665
  H      4.328129   -2.702538   -1.154295
  H     -3.576301   -1.918681   -0.998408
  C     -2.954058    0.151708   -1.153587
  H     -3.483095    0.287209   -2.103110
  H     -2.004625    0.697499   -1.246625
  C     -3.737631    0.742518   -0.008780
  H     -3.164645    0.898252    0.907256
  C     -5.034606    1.097383    0.014445
  C     -5.989775    0.958638   -1.147798
  H     -6.421588    1.934816   -1.411050
  H     -5.525336    0.540433   -2.044412
  H     -6.835329    0.312024   -0.873067
  C      4.711657    3.154550    1.256243
  C      3.387111    3.549787    1.566621
  H      5.543647    3.804348    1.515757
  O      0.195611    1.100925    0.477553
  H      5.469713   -1.221848   -1.217961
  H     -0.414025    0.336983    0.533391

----------------------------
CARTESIAN COORDINATES (A.U.)
----------------------------
  NO LB      ZA    FRAG     MASS         X           Y           Z
   0 C     6.0000    0    12.011    9.352879    3.684360    1.186164
   1 C     6.0000    0    12.011    7.321709    2.051766    0.530139
   2 C     6.0000    0    12.011    4.796306    2.816470    1.103770
   3 C     6.0000    0    12.011    4.391834    5.169242    2.335788
   4 C     6.0000    0    12.011    2.763891    1.198842    0.391998
   5 C     6.0000    0    12.011    3.185187   -1.098532   -0.798669
   6 C     6.0000    0    12.011    0.910874   -2.651724   -1.649939
   7 C     6.0000    0    12.011   -0.892921   -3.325479    0.478336
   8 C     6.0000    0    12.011   -3.440114   -3.313470    0.404926
   9 C     6.0000    0    12.011   -4.952719   -4.150594    2.679407
  10 C     6.0000    0    12.011   -4.967175   -2.580712   -1.918282
  11 C     6.0000    0    12.011    5.726744   -1.922094   -1.275007
  12 C     6.0000    0    12.011    7.724493   -0.333572   -0.664130
  13 H     1.0000    0     1.008    6.065707    8.501255    3.905346
  14 O     8.0000    0    15.999   10.220586   -0.923078   -1.107367
  15 C     6.0000    0    12.011  -10.681401    3.189939    2.384627
  16 H     1.0000    0     1.008   11.268178    3.108533    0.736710
  17 H     1.0000    0     1.008   -9.311156    3.343104    3.928234
  18 H     1.0000    0     1.008  -11.450021    5.083729    2.008415
  19 H     1.0000    0     1.008  -12.276910    2.033948    3.044825
  20 H     1.0000    0     1.008    2.470683    5.732597    2.777887
  21 H     1.0000    0     1.008    1.558537   -4.398583   -2.548764
  22 H     1.0000    0     1.008   -0.092561   -1.598743   -3.128442
  23 H     1.0000    0     1.008    0.019777   -3.943455    2.221522
  24 H     1.0000    0     1.008   -3.742574   -4.545946    4.310920
  25 H     1.0000    0     1.008   -6.029936   -5.870676    2.235860
  26 H     1.0000    0     1.008   -6.344583   -2.712448    3.222051
  27 H     1.0000    0     1.008   -3.972276   -3.166563   -3.638386
  28 C     6.0000    0    12.011    6.219925   -4.493613   -2.438224
  29 H     1.0000    0     1.008    5.048690   -5.953376   -1.556827
  30 H     1.0000    0     1.008    5.820623   -4.529066   -4.474239
  31 H     1.0000    0     1.008    8.178978   -5.107056   -2.181302
  32 H     1.0000    0     1.008   -6.758230   -3.625782   -1.886718
  33 C     6.0000    0    12.011   -5.582360    0.286686   -2.179963
  34 H     1.0000    0     1.008   -6.582095    0.542747   -3.974302
  35 H     1.0000    0     1.008   -3.788193    1.318083   -2.355780
  36 C     6.0000    0    12.011   -7.063100    1.403156   -0.016591
  37 H     1.0000    0     1.008   -5.980312    1.697450    1.714465
  38 C     6.0000    0    12.011   -9.514026    2.073753    0.027297
  39 C     6.0000    0    12.011  -11.319034    1.811563   -2.169025
  40 H     1.0000    0     1.008  -12.135044    3.656272   -2.666498
  41 H     1.0000    0     1.008  -10.441372    1.021271   -3.863379
  42 H     1.0000    0     1.008  -12.916900    0.589640   -1.649857
  43 C     6.0000    0    12.011    8.903740    5.961235    2.373955
  44 C     6.0000    0    12.011    6.400712    6.708125    2.960486
  45 H     1.0000    0     1.008   10.475975    7.189176    2.864365
  46 O     8.0000    0    15.999    0.369651    2.080446    0.902444
  47 H     1.0000    0     1.008   10.336260   -2.308959   -2.301612
  48 H     1.0000    0     1.008   -0.782393    0.636805    1.007963

--------------------------------
INTERNAL COORDINATES (ANGSTROEM)
--------------------------------
 C      0   0   0     0.000000000000     0.00000000     0.00000000
 C      1   0   0     1.422038311524     0.00000000     0.00000000
 C      2   1   0     1.428924023746   118.88095847     0.00000000
 C      3   2   1     1.421606491642   119.09462023   359.31590034
 C      3   2   1     1.425251377820   118.65349958   178.62938324
 C      5   3   2     1.387323256230   121.67301856     1.02607528
 C      6   5   3     1.525423112195   118.65245740   183.74169329
 C      7   6   5     1.518764437598   113.78848184   301.99635548
 C      8   7   6     1.348490846110   127.28304357   139.09552727
 C      9   8   7     1.511819013265   120.32544333   177.36325134
 C      9   8   7     1.521432377347   123.73744589   359.71778392
 C      6   5   3     1.436076378982   119.74569900     1.74177159
 C     12   6   5     1.388782696174   119.23288046   356.32737348
 H      4   3   2     2.140891532768   146.81672352     0.29178942
 O     13  12   6     1.377331115871   123.59260840   181.74168227
 C     11   9   8     4.863475799743    96.42719547   228.38747172
 H      1   2   3     1.084742984876   118.81898023   180.46907868
 H     16  11   9     1.095250078707    89.08420575    20.00650481
 H     16  11   9     1.099715537149   135.83849095   135.60493236
 H     16  11   9     1.099597469957   106.07194229   271.30115929
 H      4   3   2     1.084960678306   118.72512260   180.42800426
 H      7   6   5     1.094625610102   109.65221229   180.01573084
 H      7   6   5     1.097532232691   108.58274006    64.98790989
 H      8   7   6     1.091390086301   114.76985610   316.86362729
 H     10   9   8     1.095101344537   111.96416454     5.38962602
 H     10   9   8     1.099341065438   110.31419827   244.75268975
 H     10   9   8     1.097326773444   111.13066442   127.00893066
 H     11   9   8     1.096278711543   110.10701745    33.87168916
 C     12   6   5     1.516165402662   120.32082970   176.49684536
 H     29  12   6     1.094714317928   111.27802629   315.53708385
 H     29  12   6     1.098097182178   112.36801680    75.86599153
 H     29  12   6     1.094797600432   112.25332650   197.04550292
 H     11   9   8     1.097458393800   108.54019825   150.15122904
 C     11   9   8     1.558056691628   115.53105647   271.78474528
 H     34  11   9     1.095369709547   107.36331247   176.79560070
 H     34  11   9     1.099075539225   108.09851313    62.37191588
 C     34  11   9     1.507855640551   115.00441064   300.88664394
 H     37  34  11     1.091644525969   114.84909595    74.27042846
 C     37  34  11     1.344845860686   128.14575070   254.04920080
 C     39  37  34     1.510763976113   124.90506244     0.31905278
 H     40  39  37     1.099403153146   110.54805396   237.89732063
 H     40  39  37     1.092938359259   113.42762785   359.46392342
 H     40  39  37     1.099340159772   110.36809426   120.63077802
 C      1   2   3     1.379593930368   120.77015733     0.49028536
 C     14   4   3     1.087108929319    33.91771379     0.16924274
 H     44   1   2     1.087103379163   119.93022852   179.98032009
 O      5   3   2     1.376894654503   116.04171770   182.50623442
 H     15  13  12     0.970036243162   110.04112833    16.36947341
 H     47   5   3     0.978969108899   108.65124150   203.08421969

---------------------------
INTERNAL COORDINATES (A.U.)
---------------------------
 C      0   0   0     0.000000000000     0.00000000     0.00000000
 C      1   0   0     2.687262960724     0.00000000     0.00000000
 C      2   1   0     2.700275071061   118.88095847     0.00000000
 C      3   2   1     2.686446939408   119.09462023   359.31590034
 C      3   2   1     2.693334776074   118.65349958   178.62938324
 C      5   3   2     2.621661013494   121.67301856     1.02607528
 C      6   5   3     2.882631920403   118.65245740   183.74169329
 C      7   6   5     2.870048848999   113.78848184   301.99635548
 C      8   7   6     2.548278393248   127.28304357   139.09552727
 C      9   8   7     2.856923899126   120.32544333   177.36325134
 C      9   8   7     2.875090524466   123.73744589   359.71778392
 C      6   5   3     2.713791063669   119.74569900     1.74177159
 C     12   6   5     2.624418955298   119.23288046   356.32737348
 H      4   3   2     4.045698679362   146.81672352     0.29178942
 O     13  12   6     2.602778604723   123.59260840   181.74168227
 C     11   9   8     9.190637320468    96.42719547   228.38747172
 H      1   2   3     2.049867167108   118.81898023   180.46907868
 H     16  11   9     2.069722696912    89.08420575    20.00650481
 H     16  11   9     2.078161190430   135.83849095   135.60493236
 H     16  11   9     2.077938075772   106.07194229   271.30115929
 H      4   3   2     2.050278548071   118.72512260   180.42800426
 H      7   6   5     2.068542622269   109.65221229   180.01573084
 H      7   6   5     2.074035342937   108.58274006    64.98790989
 H      8   7   6     2.062428368385   114.76985610   316.86362729
 H     10   9   8     2.069441630065   111.96416454     5.38962602
 H     10   9   8     2.077453541451   110.31419827   244.75268975
 H     10   9   8     2.073647081228   111.13066442   127.00893066
 H     11   9   8     2.071666531263   110.10701745    33.87168916
 C     12   6   5     2.865137384758   120.32082970   176.49684536
 H     29  12   6     2.068710255767   111.27802629   315.53708385
 H     29  12   6     2.075102942747   112.36801680    75.86599153
 H     29  12   6     2.068867636891   112.25332650   197.04550292
 H     11   9   8     2.073895807655   108.54019825   150.15122904
 C     11   9   8     2.944300448299   115.53105647   271.78474528
 H     34  11   9     2.069948766437   107.36331247   176.79560070
 H     34  11   9     2.076951769627   108.09851313    62.37191588
 C     34  11   9     2.849434210130   115.00441064   300.88664394
 H     37  34  11     2.062909189676   114.84909595    74.27042846
 C     37  34  11     2.541390369034   128.14575070   254.04920080
 C     39  37  34     2.854930167847   124.90506244     0.31905278
 H     40  39  37     2.077570870215   110.54805396   237.89732063
 H     40  39  37     2.065354180257   113.42762785   359.46392342
 H     40  39  37     2.077451829990   110.36809426   120.63077802
 C      1   2   3     2.607054704416   120.77015733     0.49028536
 C     14   4   3     2.054338154154    33.91771379     0.16924274
 H     44   1   2     2.054327665878   119.93022852   179.98032009
 O      5   3   2     2.601953812270   116.04171770   182.50623442
 H     15  13  12     1.833102839554   110.04112833    16.36947341
 H     47   5   3     1.849983509387   108.65124150   203.08421969


           ************************************************************
           *        Program running with 4 parallel MPI-processes     *
           *              working on a common directory               *
           ************************************************************
------------------------------------------------------------------------------
                   ___                                                        
                  /   \      - P O W E R E D   B Y -                         
                 /     \                                                     
                 |  |  |   _    _      __       _____    __    __             
                 |  |  |  | |  | |    /  \     |  _  \  |  |  /  |          
                  \  \/   | |  | |   /    \    | | | |  |  | /  /          
                 / \  \   | |__| |  /  /\  \   | |_| |  |  |/  /          
                |  |  |   |  __  | /  /__\  \  |    /   |      \           
                |  |  |   | |  | | |   __   |  |    \   |  |\   \          
                \     /   | |  | | |  |  |  |  | |\  \  |  | \   \       
                 \___/    |_|  |_| |__|  |__|  |_| \__\ |__|  \__/        
                                                                              
                      - O R C A' S   B I G   F R I E N D -                    
                                      &                                       
                       - I N T E G R A L  F E E D E R -                       
                                                                              
 v1 FN, 2020, v2 2021                                                         
------------------------------------------------------------------------------


Reading SHARK input file MK2_2e_2H_B3LYP_631Gd_opt.SHARKINP.tmp ... ok
----------------------
SHARK INTEGRAL PACKAGE
----------------------

Number of atoms                             ...     49
Number of basis functions                   ...    374
Number of shells                            ...    190
Maximum angular momentum                    ...      2
Integral batch strategy                     ... SHARK/LIBINT Hybrid
RI-J (if used) integral strategy            ... SPLIT-RIJ (Revised 2003 algorithm where possible)
Printlevel                                  ...      1
Contraction scheme used                     ... SEGMENTED contraction
Coulomb Range Separation                    ... NOT USED
Exchange Range Separation                   ... NOT USED
Finite Nucleus Model                        ... NOT USED
Auxiliary Coulomb fitting basis             ... AVAILABLE
   # of basis functions in Aux-J            ...   1413
   # of shells in Aux-J                     ...    475
   Maximum angular momentum in Aux-J        ...      4
Auxiliary J/K fitting basis                 ... NOT available
Auxiliary Correlation fitting basis         ... NOT available
Auxiliary 'external' fitting basis          ... NOT available
Integral threshold                          ...     2.500000e-11
Primitive cut-off                           ...     2.500000e-12
Primitive pair pre-selection threshold      ...     2.500000e-12

Calculating pre-screening integrals         ... done (  0.1 sec) Dimension = 190
Organizing shell pair data                  ... done (  0.1 sec)
Shell pair information
Total number of shell pairs                 ...     18145
Shell pairs after pre-screening             ...     11901
Total number of primitive shell pairs       ...    101586
Primitive shell pairs kept                  ...     36593
          la=0 lb=0:   4582 shell pairs
          la=1 lb=0:   3976 shell pairs
          la=1 lb=1:    876 shell pairs
          la=2 lb=0:   1580 shell pairs
          la=2 lb=1:    739 shell pairs
          la=2 lb=2:    148 shell pairs

Calculating one electron integrals          ... done (  0.0 sec)
Calculating RI/J V-Matrix + Cholesky decomp.... done (  0.1 sec)
Calculating Nuclear repulsion               ... done (  0.0 sec) ENN=   1849.733794282219 Eh

SHARK setup successfully completed in   0.4 seconds

Maximum memory used throughout the entire GTOINT-calculation: 29.3 MB
[1717802094.656418] [eu-a2p-514:131004:0]          mpool.c:38   UCX  WARN  object 0x3740880 was not returned to mpool ucp_requests
[1717802094.656440] [eu-a2p-514:131004:0]          mpool.c:38   UCX  WARN  object 0x3740a40 was not returned to mpool ucp_requests
[1717802094.656444] [eu-a2p-514:131004:0]          mpool.c:38   UCX  WARN  object 0x3740c00 was not returned to mpool ucp_requests
[1717802094.656448] [eu-a2p-514:131004:0]          mpool.c:38   UCX  WARN  object 0x3740dc0 was not returned to mpool ucp_requests
[1717802094.656450] [eu-a2p-514:131004:0]          mpool.c:38   UCX  WARN  object 0x3740f80 was not returned to mpool ucp_requests
[1717802094.656453] [eu-a2p-514:131004:0]          mpool.c:38   UCX  WARN  object 0x3741140 was not returned to mpool ucp_requests
[1717802094.656456] [eu-a2p-514:131004:0]          mpool.c:38   UCX  WARN  object 0x3741300 was not returned to mpool ucp_requests
[1717802094.656458] [eu-a2p-514:131004:0]          mpool.c:38   UCX  WARN  object 0x37414c0 was not returned to mpool ucp_requests
[1717802094.656461] [eu-a2p-514:131004:0]          mpool.c:38   UCX  WARN  object 0x3741680 was not returned to mpool ucp_requests
[1717802094.656464] [eu-a2p-514:131004:0]          mpool.c:38   UCX  WARN  object 0x3741840 was not returned to mpool ucp_requests
[1717802094.656466] [eu-a2p-514:131004:0]          mpool.c:38   UCX  WARN  object 0x3741a00 was not returned to mpool ucp_requests
[1717802094.656469] [eu-a2p-514:131004:0]          mpool.c:38   UCX  WARN  object 0x3741bc0 was not returned to mpool ucp_requests
[1717802094.656472] [eu-a2p-514:131004:0]          mpool.c:38   UCX  WARN  object 0x3741d80 was not returned to mpool ucp_requests
[1717802094.656474] [eu-a2p-514:131004:0]          mpool.c:38   UCX  WARN  object 0x3741f40 was not returned to mpool ucp_requests
[1717802094.656477] [eu-a2p-514:131004:0]          mpool.c:38   UCX  WARN  object 0x3742100 was not returned to mpool ucp_requests
[1717802094.656479] [eu-a2p-514:131004:0]          mpool.c:38   UCX  WARN  object 0x37422c0 was not returned to mpool ucp_requests
[1717802094.656482] [eu-a2p-514:131004:0]          mpool.c:38   UCX  WARN  object 0x3742480 was not returned to mpool ucp_requests
[1717802094.656484] [eu-a2p-514:131004:0]          mpool.c:38   UCX  WARN  object 0x3742640 was not returned to mpool ucp_requests
[1717802094.656487] [eu-a2p-514:131004:0]          mpool.c:38   UCX  WARN  object 0x3742800 was not returned to mpool ucp_requests
[1717802094.656489] [eu-a2p-514:131004:0]          mpool.c:38   UCX  WARN  object 0x37429c0 was not returned to mpool ucp_requests
[1717802094.656492] [eu-a2p-514:131004:0]          mpool.c:38   UCX  WARN  object 0x3742b80 was not returned to mpool ucp_requests
[1717802094.656494] [eu-a2p-514:131004:0]          mpool.c:38   UCX  WARN  object 0x3742d40 was not returned to mpool ucp_requests
[1717802094.672988] [eu-a2p-514:131003:0]          mpool.c:38   UCX  WARN  object 0x45f9840 was not returned to mpool ucp_requests
[1717802094.673010] [eu-a2p-514:131003:0]          mpool.c:38   UCX  WARN  object 0x45f9a00 was not returned to mpool ucp_requests
[1717802094.673014] [eu-a2p-514:131003:0]          mpool.c:38   UCX  WARN  object 0x45f9bc0 was not returned to mpool ucp_requests
[1717802094.673017] [eu-a2p-514:131003:0]          mpool.c:38   UCX  WARN  object 0x45f9d80 was not returned to mpool ucp_requests
[1717802094.673019] [eu-a2p-514:131003:0]          mpool.c:38   UCX  WARN  object 0x45f9f40 was not returned to mpool ucp_requests
[1717802094.673022] [eu-a2p-514:131003:0]          mpool.c:38   UCX  WARN  object 0x45fa100 was not returned to mpool ucp_requests
[1717802094.673024] [eu-a2p-514:131003:0]          mpool.c:38   UCX  WARN  object 0x45fa2c0 was not returned to mpool ucp_requests
[1717802094.673027] [eu-a2p-514:131003:0]          mpool.c:38   UCX  WARN  object 0x45fa480 was not returned to mpool ucp_requests
[1717802094.673029] [eu-a2p-514:131003:0]          mpool.c:38   UCX  WARN  object 0x45fa640 was not returned to mpool ucp_requests
[1717802094.673032] [eu-a2p-514:131003:0]          mpool.c:38   UCX  WARN  object 0x45fa800 was not returned to mpool ucp_requests
[1717802094.673034] [eu-a2p-514:131003:0]          mpool.c:38   UCX  WARN  object 0x45fa9c0 was not returned to mpool ucp_requests
[1717802094.673036] [eu-a2p-514:131003:0]          mpool.c:38   UCX  WARN  object 0x45fab80 was not returned to mpool ucp_requests
[1717802094.673039] [eu-a2p-514:131003:0]          mpool.c:38   UCX  WARN  object 0x45fad40 was not returned to mpool ucp_requests
[1717802094.673732] [eu-a2p-514:131005:0]          mpool.c:38   UCX  WARN  object 0x2c22880 was not returned to mpool ucp_requests
[1717802094.673749] [eu-a2p-514:131005:0]          mpool.c:38   UCX  WARN  object 0x2c22a40 was not returned to mpool ucp_requests
[1717802094.673753] [eu-a2p-514:131005:0]          mpool.c:38   UCX  WARN  object 0x2c22c00 was not returned to mpool ucp_requests
[1717802094.673756] [eu-a2p-514:131005:0]          mpool.c:38   UCX  WARN  object 0x2c22dc0 was not returned to mpool ucp_requests
[1717802094.673759] [eu-a2p-514:131005:0]          mpool.c:38   UCX  WARN  object 0x2c22f80 was not returned to mpool ucp_requests
[1717802094.673761] [eu-a2p-514:131005:0]          mpool.c:38   UCX  WARN  object 0x2c23140 was not returned to mpool ucp_requests
[1717802094.673764] [eu-a2p-514:131005:0]          mpool.c:38   UCX  WARN  object 0x2c23300 was not returned to mpool ucp_requests
[1717802094.673767] [eu-a2p-514:131005:0]          mpool.c:38   UCX  WARN  object 0x2c234c0 was not returned to mpool ucp_requests
[1717802094.673770] [eu-a2p-514:131005:0]          mpool.c:38   UCX  WARN  object 0x2c23680 was not returned to mpool ucp_requests
[1717802094.673772] [eu-a2p-514:131005:0]          mpool.c:38   UCX  WARN  object 0x2c23840 was not returned to mpool ucp_requests
[1717802094.673775] [eu-a2p-514:131005:0]          mpool.c:38   UCX  WARN  object 0x2c23a00 was not returned to mpool ucp_requests
[1717802094.673777] [eu-a2p-514:131005:0]          mpool.c:38   UCX  WARN  object 0x2c23bc0 was not returned to mpool ucp_requests
[1717802094.673780] [eu-a2p-514:131005:0]          mpool.c:38   UCX  WARN  object 0x2c23d80 was not returned to mpool ucp_requests
[1717802094.673782] [eu-a2p-514:131005:0]          mpool.c:38   UCX  WARN  object 0x2c23f40 was not returned to mpool ucp_requests
[1717802094.673785] [eu-a2p-514:131005:0]          mpool.c:38   UCX  WARN  object 0x2c24100 was not returned to mpool ucp_requests
[1717802094.673787] [eu-a2p-514:131005:0]          mpool.c:38   UCX  WARN  object 0x2c242c0 was not returned to mpool ucp_requests
[1717802094.673790] [eu-a2p-514:131005:0]          mpool.c:38   UCX  WARN  object 0x2c24480 was not returned to mpool ucp_requests
[1717802094.673792] [eu-a2p-514:131005:0]          mpool.c:38   UCX  WARN  object 0x2c24640 was not returned to mpool ucp_requests
[1717802094.673795] [eu-a2p-514:131005:0]          mpool.c:38   UCX  WARN  object 0x2c24800 was not returned to mpool ucp_requests
[1717802094.673797] [eu-a2p-514:131005:0]          mpool.c:38   UCX  WARN  object 0x2c249c0 was not returned to mpool ucp_requests
[1717802094.673800] [eu-a2p-514:131005:0]          mpool.c:38   UCX  WARN  object 0x2c24b80 was not returned to mpool ucp_requests
[1717802094.673802] [eu-a2p-514:131005:0]          mpool.c:38   UCX  WARN  object 0x2c24d40 was not returned to mpool ucp_requests


           ************************************************************
           *        Program running with 4 parallel MPI-processes     *
           *              working on a common directory               *
           ************************************************************

Diagonalization of the overlap matrix:
Smallest eigenvalue                        ... 2.591e-04
Time for diagonalization                   ...    0.020 sec
Threshold for overlap eigenvalues          ... 1.000e-08
Number of eigenvalues below threshold      ... 0
Time for construction of square roots      ...    0.009 sec
Total time needed                          ...    0.030 sec

-------------------
DFT GRID GENERATION
-------------------

General Integration Accuracy     IntAcc      ... 4.959
Radial Grid Type                 RadialGrid  ... OptM3 with GC (2021)
Angular Grid (max. ang.)         AngularGrid ... 6 (Lebedev-590)
Angular grid pruning method      GridPruning ... 4 (adaptive)
Weight generation scheme         WeightScheme... Becke
Basis function cutoff            BFCut       ... 1.0000e-11
Integration weight cutoff        WCut        ... 1.0000e-14
Angular grids for H and He will be reduced by one unit
Partially contracted basis set               ... off
Rotationally invariant grid construction     ... off

Total number of grid points                  ...   546421
Total number of batches                      ...     8561
Average number of points per batch           ...       63
Average number of grid points per atom       ...    11151
Time for grid setup =    7.218 sec

--------------------
COSX GRID GENERATION
--------------------

GRIDX 1
-------
General Integration Accuracy     IntAcc      ... 4.020
Radial Grid Type                 RadialGrid  ... OptM3 with GC (2021)
Angular Grid (max. ang.)         AngularGrid ... 2 (Lebedev-110)
Angular grid pruning method      GridPruning ... 4 (adaptive)
Weight generation scheme         WeightScheme... Becke
Basis function cutoff            BFCut       ... 1.0000e-11
Integration weight cutoff        WCut        ... 1.0000e-14
Angular grids for H and He will be reduced by one unit
Partially contracted basis set               ... on
Rotationally invariant grid construction     ... off

Total number of grid points                  ...    59274
Total number of batches                      ...      951
Average number of points per batch           ...       62
Average number of grid points per atom       ...     1210
UseSFitting                                  ... on

GRIDX 2
-------
General Integration Accuracy     IntAcc      ... 4.338
Radial Grid Type                 RadialGrid  ... OptM3 with GC (2021)
Angular Grid (max. ang.)         AngularGrid ... 3 (Lebedev-194)
Angular grid pruning method      GridPruning ... 4 (adaptive)
Weight generation scheme         WeightScheme... Becke
Basis function cutoff            BFCut       ... 1.0000e-11
Integration weight cutoff        WCut        ... 1.0000e-14
Angular grids for H and He will be reduced by one unit
Partially contracted basis set               ... on
Rotationally invariant grid construction     ... off

Total number of grid points                  ...   129054
Total number of batches                      ...     2046
Average number of points per batch           ...       63
Average number of grid points per atom       ...     2634
UseSFitting                                  ... on

GRIDX 3
-------
General Integration Accuracy     IntAcc      ... 4.871
Radial Grid Type                 RadialGrid  ... OptM3 with GC (2021)
Angular Grid (max. ang.)         AngularGrid ... 4 (Lebedev-302)
Angular grid pruning method      GridPruning ... 4 (adaptive)
Weight generation scheme         WeightScheme... Becke
Basis function cutoff            BFCut       ... 1.0000e-11
Integration weight cutoff        WCut        ... 1.0000e-14
Angular grids for H and He will be reduced by one unit
Partially contracted basis set               ... on
Rotationally invariant grid construction     ... off

Total number of grid points                  ...   246139
Total number of batches                      ...     3867
Average number of points per batch           ...       63
Average number of grid points per atom       ...     5023
UseSFitting                                  ... on

Time for X-Grid setup             =    3.755 sec


--------------------
CPCM SOLVATION MODEL
--------------------
CPCM parameters:
  Epsilon                                         ...      80.4000
  Refrac                                          ...       1.3300
  Rsolv                                           ...       1.3000
  Surface type                                    ... GAUSSIAN VDW
  Epsilon function type                           ...         CPCM
Radii:
 Radius for C  used is    3.8550 Bohr (=   2.0400 Ang.)
 Radius for H  used is    2.4944 Bohr (=   1.3200 Ang.)
 Radius for O  used is    3.4469 Bohr (=   1.8240 Ang.)
Calculating surface                               ...        done! (  0.0s)
GEPOL surface points                              ...         2582
GEPOL Volume                                      ...    2717.3997
GEPOL Surface-area                                ...    1383.3125
Calculating surface distance matrix               ...        done! (  0.0s)
Performing Cholesky decomposition & store         ...        done! (  0.2s)
Overall time for CPCM initialization              ...                 0.2s
--------------
SCF ITERATIONS
--------------
ITER       Energy         Delta-E        Max-DP      RMS-DP      [F,P]     Damp
               ***  Starting incremental Fock matrix formation  ***
                      *** Initiating the SOSCF procedure ***
                      *** Re-Reading the Fockian *** 
                      *** Removing any level shift *** 
ITER      Energy       Delta-E        Grad      Rot      Max-DP    RMS-DP
  0   -965.69821555 -965.6982155496  0.000188  0.000188  0.000603  0.000008
               *** Restarting incremental Fock matrix formation ***
  1   -965.69822107  -0.0000055184  0.000059  0.000106  0.000311  0.000004
  2   -965.69822169  -0.0000006264  0.000007  0.000032  0.000076  0.000001
  3   -965.69822169   0.0000000004  0.000015  0.000023  0.000051  0.000001
  4   -965.69822171  -0.0000000156  0.000003  0.000008  0.000012  0.000000
  5   -965.69822171  -0.0000000024  0.000003  0.000005  0.000008  0.000000
                  ***Gradient check signals convergence***
              ***Rediagonalizing the Fockian in SOSCF/NRSCF***

               *****************************************************
               *                     SUCCESS                       *
               *           SCF CONVERGED AFTER   6 CYCLES          *
               *****************************************************

Old exchange energy                            =    -26.941578983 Eh
New exchange energy                            =    -26.941583061 Eh
Exchange energy change after final integration =     -0.000004078 Eh
Total energy after final integration           =   -965.698225792 Eh
Final COS-X integration done in                =    26.394 sec
Total Energy       :         -965.69822579 Eh          -26277.98467 eV
  Last Energy change         ...   -2.0306e-09  Tolerance :   1.0000e-08
  Last MAX-Density change    ...    7.5495e-15  Tolerance :   1.0000e-07
             **** THE GBW FILE WAS UPDATED (MK2_2e_2H_B3LYP_631Gd_opt.gbw) ****
             **** DENSITY MK2_2e_2H_B3LYP_631Gd_opt.scfp WAS UPDATED ****
             **** ENERGY FILE WAS UPDATED (MK2_2e_2H_B3LYP_631Gd_opt.en.tmp) ****
             **** THE GBW FILE WAS UPDATED (MK2_2e_2H_B3LYP_631Gd_opt.gbw) ****
             **** DENSITY MK2_2e_2H_B3LYP_631Gd_opt.scfp WAS UPDATED ****
Total SCF time: 0 days 0 hours 2 min 4 sec 

Maximum memory used throughout the entire SCF-calculation: 191.4 MB

-------------------------   --------------------
FINAL SINGLE POINT ENERGY      -965.698225792252
-------------------------   --------------------


           ************************************************************
           *        Program running with 4 parallel MPI-processes     *
           *              working on a common directory               *
           ************************************************************
------------------------------------------------------------------------------
                         ORCA SCF GRADIENT CALCULATION
------------------------------------------------------------------------------

 ... reading COSX grid (gridx3)
Gradient of the Kohn-Sham DFT energy:
Kohn-Sham wavefunction type      ... RKS
Hartree-Fock exchange scaling    ...    0.200
Number of operators              ...    1
Number of atoms                  ...   49
Basis set dimensions             ...  374
Integral neglect threshold       ... 2.5e-11
Integral primitive cutoff        ... 2.5e-12
SHARK Integral package           ... ON

Nuc. rep. gradient       (SHARK) ... done (  0.0 sec)
HCore & Overlap gradient (SHARK) ... done (  0.4 sec)
RI-J gradient            (SHARK) ... done (  2.0 sec)
COSX-gradient                    ... done ( 32.9 sec)
Exchange-correlation gradient    ... done

------------------
CARTESIAN GRADIENT
------------------

   1   C   :   -0.000009131   -0.000018913   -0.000008206
   2   C   :    0.000014379   -0.000005645   -0.000005446
   3   C   :   -0.000001902    0.000024942    0.000020209
   4   C   :   -0.000009939   -0.000019684   -0.000008328
   5   C   :   -0.000027139   -0.000008907    0.000004414
   6   C   :   -0.000022374    0.000019584   -0.000000550
   7   C   :    0.000008529   -0.000030352   -0.000011350
   8   C   :   -0.000016219   -0.000007521    0.000026539
   9   C   :    0.000010770    0.000020338   -0.000021493
  10   C   :    0.000007630    0.000000263   -0.000012711
  11   C   :   -0.000016044   -0.000032685   -0.000017478
  12   C   :    0.000065036   -0.000008115   -0.000001691
  13   C   :   -0.000013614    0.000007464   -0.000009934
  14   H   :   -0.000008553   -0.000000973    0.000000918
  15   O   :    0.000010722   -0.000019656    0.000012934
  16   C   :    0.000013414   -0.000013416    0.000007069
  17   H   :    0.000006522    0.000011642    0.000008773
  18   H   :    0.000001304   -0.000000334   -0.000005221
  19   H   :   -0.000004925   -0.000003074   -0.000005842
  20   H   :   -0.000002227    0.000000844   -0.000004644
  21   H   :    0.000003777    0.000006343    0.000006472
  22   H   :    0.000002248    0.000007748   -0.000001770
  23   H   :   -0.000004808    0.000006743    0.000001191
  24   H   :    0.000009122    0.000000884   -0.000006941
  25   H   :    0.000001553    0.000000349   -0.000003866
  26   H   :   -0.000005772    0.000002123   -0.000000489
  27   H   :   -0.000008046   -0.000002525   -0.000003208
  28   H   :   -0.000002095   -0.000002517   -0.000001776
  29   C   :   -0.000031212   -0.000003071   -0.000001450
  30   H   :    0.000008273   -0.000004613   -0.000007564
  31   H   :    0.000000923    0.000004458   -0.000003342
  32   H   :    0.000009587    0.000009873    0.000004829
  33   H   :    0.000011109   -0.000007466    0.000000749
  34   C   :    0.000014703    0.000015312   -0.000018178
  35   H   :    0.000012897    0.000007162   -0.000004625
  36   H   :   -0.000011077    0.000007107    0.000000532
  37   C   :    0.000006974    0.000008737    0.000018550
  38   H   :    0.000010901   -0.000005541   -0.000004954
  39   C   :   -0.000028921   -0.000003880    0.000011023
  40   C   :    0.000022078    0.000003054   -0.000028215
  41   H   :   -0.000002695   -0.000000552   -0.000003583
  42   H   :    0.000000122   -0.000000345    0.000002277
  43   H   :   -0.000001864    0.000006704    0.000007756
  44   C   :   -0.000020203    0.000018383    0.000011610
  45   C   :    0.000030585   -0.000004539    0.000002250
  46   H   :    0.000007450   -0.000008058    0.000001850
  47   O   :    0.000013582    0.000007178   -0.000003382
  48   H   :   -0.000002383    0.000008578   -0.000011424
  49   H   :    0.000002745   -0.000004640    0.000000638

Difference to translation invariance:
           :    0.0000557917   -0.0000112095   -0.0000670797

Difference to rotation invariance:
           :    0.0004134572   -0.0006382519    0.0000910490

Norm of the cartesian gradient     ...    0.0001549523
RMS gradient                       ...    0.0000127802
MAX gradient                       ...    0.0000650357

-------
TIMINGS
-------

Total SCF gradient time            ...       48.996 sec

One electron gradient       ....       0.423 sec  (  0.9%)
RI-J Coulomb gradient       ....       2.047 sec  (  4.2%)
COSX gradient               ....      32.853 sec  ( 67.1%)
XC gradient                 ....      10.986 sec  ( 22.4%)
CPCM gradient               ....       1.104 sec  (  2.3%)
   A-Matrix (El+Nuc)        ....       0.262 sec  (  0.5%)
   Potential                ....       0.842 sec  (  1.7%)

Maximum memory used throughout the entire SCFGRAD-calculation: 121.5 MB
------------------------------------------------------------------------------
                         ORCA GEOMETRY RELAXATION STEP
------------------------------------------------------------------------------

Reading the OPT-File                    .... done
Getting information on internals        .... done
Copying old internal coords+grads       .... done
Making the new internal coordinates     .... (new redundants).... done
Validating the new internal coordinates .... (new redundants).... done
Calculating the B-matrix                .... done
Calculating the G,G- and P matrices     .... done
Transforming gradient to internals      .... done
Projecting the internal gradient        .... done
Number of atoms                         ....  49
Number of internal coordinates          .... 249
Current Energy                          ....  -965.698225792 Eh
Current gradient norm                   ....     0.000154952 Eh/bohr
Maximum allowed component of the step   ....  0.300
Current trust radius                    ....  0.300
Updating the Hessian (BFGS)             .... done
Forming the augmented Hessian           .... done
Diagonalizing the augmented Hessian     .... done
Last element of RFO vector              ....  0.999989658
Lowest eigenvalues of augmented Hessian:
 -0.000000124  0.001153892  0.001945806  0.002682434  0.003510442
Length of the computed step             ....  0.004548098
The final length of the internal step   ....  0.004548098
Converting the step to cartesian space:
 Initial RMS(Int)=    0.0002882240
Transforming coordinates:
 Iter   0:  RMS(Cart)=    0.0009773700 RMS(Int)=    0.3981307888
 Iter   1:  RMS(Cart)=    0.0000004170 RMS(Int)=    0.0000002259
 Iter   2:  RMS(Cart)=    0.0000000004 RMS(Int)=    0.0000000002
done
Storing new coordinates                 .... done

                                .--------------------.
          ----------------------|Geometry convergence|-------------------------
          Item                value                   Tolerance       Converged
          ---------------------------------------------------------------------
          Energy change      -0.0000002325            0.0000002000      NO
          RMS gradient        0.0000084046            0.0000080000      NO
          MAX gradient        0.0000444518            0.0000300000      NO
          RMS step            0.0002882240            0.0001000000      NO
          MAX step            0.0013748752            0.0002000000      NO
          ........................................................
          Max(Bonds)      0.0000      Max(Angles)    0.01
          Max(Dihed)        0.08      Max(Improp)    0.00
          ---------------------------------------------------------------------

The optimization has not yet converged - more geometry cycles are needed


    ---------------------------------------------------------------------------
                         Redundant Internal Coordinates
                            (Angstroem and degrees)

        Definition                    Value    dE/dq     Step     New-Value
    ----------------------------------------------------------------------------
     1. B(C   1,C   0)                1.4220 -0.000002 -0.0000    1.4220   
     2. B(C   2,C   1)                1.4289  0.000020 -0.0000    1.4289   
     3. B(C   3,C   2)                1.4216 -0.000008 -0.0000    1.4216   
     4. B(C   4,C   2)                1.4253  0.000017 -0.0000    1.4252   
     5. B(C   5,C   4)                1.3873  0.000009 -0.0000    1.3873   
     6. B(C   6,C   5)                1.5254  0.000013 -0.0000    1.5254   
     7. B(C   7,C   6)                1.5188  0.000003 -0.0000    1.5188   
     8. B(C   8,C   7)                1.3485 -0.000004 -0.0000    1.3485   
     9. B(C   9,C   8)                1.5118 -0.000001  0.0000    1.5118   
    10. B(C  10,C   8)                1.5214 -0.000004 -0.0000    1.5214   
    11. B(C  11,C   5)                1.4361  0.000030 -0.0000    1.4361   
    12. B(C  12,C  11)                1.3888 -0.000015  0.0000    1.3888   
    13. B(C  12,C   1)                1.4276  0.000004 -0.0000    1.4276   
    14. B(O  14,C  12)                1.3773  0.000008 -0.0000    1.3773   
    15. B(H  16,C   0)                1.0847  0.000000  0.0000    1.0847   
    16. B(H  17,C  15)                1.0953 -0.000002  0.0000    1.0953   
    17. B(H  18,C  15)                1.0997  0.000001 -0.0000    1.0997   
    18. B(H  19,C  15)                1.0996  0.000000  0.0000    1.0996   
    19. B(H  20,C   3)                1.0850  0.000000 -0.0000    1.0850   
    20. B(H  21,C   6)                1.0946 -0.000006  0.0000    1.0946   
    21. B(H  22,C   6)                1.0975  0.000004 -0.0000    1.0975   
    22. B(H  23,C   7)                1.0914 -0.000000 -0.0000    1.0914   
    23. B(H  24,C   9)                1.0951  0.000000 -0.0000    1.0951   
    24. B(H  25,C   9)                1.0993 -0.000000 -0.0000    1.0993   
    25. B(H  26,C   9)                1.0973  0.000005 -0.0000    1.0973   
    26. B(H  27,C  10)                1.0963 -0.000002  0.0000    1.0963   
    27. B(C  28,C  11)                1.5162 -0.000006  0.0000    1.5162   
    28. B(H  29,C  28)                1.0947 -0.000002 -0.0000    1.0947   
    29. B(H  30,C  28)                1.0981  0.000001  0.0000    1.0981   
    30. B(H  31,C  28)                1.0948  0.000006  0.0000    1.0948   
    31. B(H  32,C  10)                1.0975 -0.000004  0.0000    1.0975   
    32. B(C  33,C  10)                1.5581  0.000021 -0.0000    1.5580   
    33. B(H  34,C  33)                1.0954 -0.000003  0.0000    1.0954   
    34. B(H  35,C  33)                1.0991 -0.000008  0.0000    1.0991   
    35. B(C  36,C  33)                1.5079  0.000013 -0.0000    1.5078   
    36. B(H  37,C  36)                1.0916  0.000002  0.0000    1.0916   
    37. B(C  38,C  36)                1.3448  0.000011 -0.0000    1.3448   
    38. B(C  38,C  15)                1.5122 -0.000006  0.0000    1.5122   
    39. B(C  39,C  38)                1.5108  0.000000  0.0000    1.5108   
    40. B(H  40,C  39)                1.0994  0.000001 -0.0000    1.0994   
    41. B(H  41,C  39)                1.0929 -0.000004  0.0000    1.0929   
    42. B(H  42,C  39)                1.0993  0.000002 -0.0000    1.0993   
    43. B(C  43,C   0)                1.3796  0.000006  0.0000    1.3796   
    44. B(C  44,C  43)                1.4167 -0.000017 -0.0000    1.4167   
    45. B(C  44,H  13)                1.0871  0.000001 -0.0000    1.0871   
    46. B(C  44,C   3)                1.3793  0.000007  0.0000    1.3793   
    47. B(H  45,C  43)                1.0871  0.000001  0.0000    1.0871   
    48. B(O  46,C   4)                1.3769 -0.000012  0.0000    1.3769   
    49. B(H  47,O  14)                0.9700  0.000001 -0.0000    0.9700   
    50. B(H  48,O  46)                0.9790  0.000002 -0.0000    0.9790   
    51. A(C   1,C   0,H  16)          118.82  0.000013    0.00    118.82   
    52. A(H  16,C   0,C  43)          120.41 -0.000017   -0.00    120.41   
    53. A(C   1,C   0,C  43)          120.77  0.000004   -0.00    120.77   
    54. A(C   0,C   1,C  12)          122.17  0.000004    0.00    122.17   
    55. A(C   2,C   1,C  12)          118.95  0.000004   -0.00    118.95   
    56. A(C   0,C   1,C   2)          118.88 -0.000008    0.00    118.88   
    57. A(C   1,C   2,C   4)          118.65 -0.000001   -0.00    118.65   
    58. A(C   3,C   2,C   4)          122.25  0.000001    0.00    122.25   
    59. A(C   1,C   2,C   3)          119.09  0.000000   -0.00    119.09   
    60. A(C   2,C   3,C  44)          120.73  0.000001   -0.00    120.73   
    61. A(H  20,C   3,C  44)          120.55 -0.000010   -0.00    120.55   
    62. A(C   2,C   3,H  20)          118.73  0.000010    0.00    118.73   
    63. A(C   2,C   4,C   5)          121.67 -0.000006    0.00    121.67   
    64. A(C   2,C   4,O  46)          116.04 -0.000005    0.00    116.04   
    65. A(C   5,C   4,O  46)          122.27  0.000011   -0.00    122.27   
    66. A(C   4,C   5,C   6)          118.65  0.000018   -0.01    118.65   
    67. A(C   4,C   5,C  11)          119.75 -0.000001    0.00    119.75   
    68. A(C   6,C   5,C  11)          121.57 -0.000017    0.01    121.58   
    69. A(C   7,C   6,H  22)          110.10 -0.000014    0.00    110.11   
    70. A(C   5,C   6,H  22)          108.58 -0.000000   -0.00    108.58   
    71. A(C   7,C   6,H  21)          108.71  0.000006    0.00    108.71   
    72. A(H  21,C   6,H  22)          105.69  0.000003   -0.00    105.69   
    73. A(C   5,C   6,H  21)          109.65 -0.000007    0.00    109.65   
    74. A(C   5,C   6,C   7)          113.79  0.000011   -0.00    113.79   
    75. A(C   6,C   7,H  23)          114.77  0.000004    0.00    114.77   
    76. A(C   6,C   7,C   8)          127.28 -0.000027    0.00    127.29   
    77. A(C   8,C   7,H  23)          117.91  0.000023   -0.00    117.91   
    78. A(C   7,C   8,C   9)          120.33  0.000001   -0.00    120.33   
    79. A(C   9,C   8,C  10)          115.90 -0.000017    0.00    115.90   
    80. A(C   7,C   8,C  10)          123.74  0.000016   -0.00    123.74   
    81. A(H  25,C   9,H  26)          106.38 -0.000009    0.00    106.38   
    82. A(H  24,C   9,H  26)          108.58 -0.000000   -0.00    108.58   
    83. A(C   8,C   9,H  26)          111.13  0.000003    0.00    111.13   
    84. A(H  24,C   9,H  25)          108.26 -0.000000   -0.00    108.26   
    85. A(C   8,C   9,H  25)          110.31  0.000009   -0.00    110.31   
    86. A(C   8,C   9,H  24)          111.96 -0.000003    0.00    111.97   
    87. A(H  27,C  10,C  33)          107.57  0.000016   -0.00    107.57   
    88. A(C   8,C  10,C  33)          115.53 -0.000044    0.01    115.54   
    89. A(H  27,C  10,H  32)          106.55 -0.000008   -0.00    106.55   
    90. A(H  32,C  10,C  33)          108.16  0.000021   -0.00    108.15   
    91. A(C   8,C  10,H  32)          108.54  0.000002    0.00    108.54   
    92. A(C   8,C  10,H  27)          110.11  0.000016   -0.00    110.10   
    93. A(C  12,C  11,C  28)          120.45  0.000006   -0.00    120.44   
    94. A(C   5,C  11,C  28)          120.32 -0.000010    0.00    120.32   
    95. A(C   5,C  11,C  12)          119.23  0.000005   -0.00    119.23   
    96. A(C  11,C  12,O  14)          123.59 -0.000014    0.00    123.59   
    97. A(C   1,C  12,O  14)          114.76  0.000014   -0.00    114.76   
    98. A(C   1,C  12,C  11)          121.64  0.000000    0.00    121.64   
    99. A(C  12,O  14,H  47)          110.04 -0.000008    0.00    110.04   
   100. A(H  19,C  15,C  38)          111.01  0.000002    0.00    111.01   
   101. A(H  18,C  15,C  38)          110.96 -0.000005    0.00    110.96   
   102. A(H  17,C  15,C  38)          111.94 -0.000001   -0.00    111.94   
   103. A(H  18,C  15,H  19)          106.29 -0.000003    0.00    106.29   
   104. A(H  17,C  15,H  19)          108.21  0.000003   -0.00    108.21   
   105. A(H  17,C  15,H  18)          108.21  0.000004   -0.00    108.21   
   106. A(H  30,C  28,H  31)          107.40  0.000008   -0.00    107.40   
   107. A(H  29,C  28,H  31)          105.90  0.000001   -0.00    105.90   
   108. A(C  11,C  28,H  31)          112.25 -0.000021    0.00    112.26   
   109. A(H  29,C  28,H  30)          107.28 -0.000002    0.00    107.28   
   110. A(C  11,C  28,H  30)          112.37 -0.000003    0.00    112.37   
   111. A(C  11,C  28,H  29)          111.28  0.000018   -0.00    111.27   
   112. A(H  35,C  33,C  36)          108.58 -0.000001    0.00    108.58   
   113. A(H  34,C  33,C  36)          111.02  0.000018   -0.00    111.02   
   114. A(C  10,C  33,C  36)          115.00 -0.000038    0.00    115.01   
   115. A(H  34,C  33,H  35)          106.40 -0.000010    0.00    106.40   
   116. A(C  10,C  33,H  35)          108.10  0.000021   -0.00    108.10   
   117. A(C  10,C  33,H  34)          107.36  0.000011   -0.00    107.36   
   118. A(H  37,C  36,C  38)          117.00  0.000012   -0.00    117.00   
   119. A(C  33,C  36,C  38)          128.15 -0.000001    0.00    128.15   
   120. A(C  33,C  36,H  37)          114.85 -0.000011   -0.00    114.85   
   121. A(C  36,C  38,C  39)          124.91 -0.000011    0.00    124.91   
   122. A(C  15,C  38,C  39)          114.34  0.000011   -0.00    114.34   
   123. A(C  15,C  38,C  36)          120.75  0.000000   -0.00    120.75   
   124. A(H  41,C  39,H  42)          107.87  0.000007   -0.00    107.86   
   125. A(H  40,C  39,H  42)          106.26 -0.000003    0.00    106.26   
   126. A(C  38,C  39,H  42)          110.37 -0.000014    0.00    110.37   
   127. A(H  40,C  39,H  41)          108.07  0.000000   -0.00    108.07   
   128. A(C  38,C  39,H  41)          113.43  0.000002   -0.00    113.43   
   129. A(C  38,C  39,H  40)          110.55  0.000007   -0.00    110.55   
   130. A(C  44,C  43,H  45)          119.77  0.000010    0.00    119.77   
   131. A(C   0,C  43,H  45)          119.93 -0.000011   -0.00    119.93   
   132. A(C   0,C  43,C  44)          120.30  0.000001    0.00    120.30   
   133. A(H  13,C  44,C  43)          119.79  0.000007    0.00    119.79   
   134. A(C   3,C  44,C  43)          120.22  0.000003    0.00    120.22   
   135. A(C   3,C  44,H  13)          119.99 -0.000010   -0.00    119.99   
   136. A(C   4,O  46,H  48)          108.65 -0.000006   -0.00    108.65   
   137. D(C  12,C   1,C   0,H  16)      0.97 -0.000001    0.00      0.98   
   138. D(C   2,C   1,C   0,H  16)   -179.53 -0.000001    0.00   -179.53   
   139. D(C  12,C   1,C   0,C  43)   -179.01 -0.000001    0.00   -179.00   
   140. D(C   2,C   1,C   0,C  43)      0.49 -0.000001    0.00      0.49   
   141. D(C   3,C   2,C   1,C  12)    178.83  0.000001   -0.00    178.83   
   142. D(C   3,C   2,C   1,C   0)     -0.68  0.000001   -0.00     -0.69   
   143. D(C   4,C   2,C   1,C  12)     -1.86 -0.000000    0.00     -1.86   
   144. D(C   4,C   2,C   1,C   0)    178.63 -0.000001    0.00    178.63   
   145. D(C  44,C   3,C   2,C   4)   -178.91  0.000002   -0.00   -178.91   
   146. D(H  20,C   3,C   2,C   1)   -179.57 -0.000000    0.00   -179.57   
   147. D(H  20,C   3,C   2,C   4)      1.14  0.000001   -0.00      1.14   
   148. D(C  44,C   3,C   2,C   1)      0.38  0.000000    0.00      0.38   
   149. D(O  46,C   4,C   2,C   1)   -177.49  0.000001   -0.01   -177.50   
   150. D(C   5,C   4,C   2,C   3)   -179.68 -0.000001   -0.00   -179.69   
   151. D(C   5,C   4,C   2,C   1)      1.03  0.000000   -0.01      1.02   
   152. D(O  46,C   4,C   2,C   3)      1.80 -0.000001   -0.00      1.79   
   153. D(C  11,C   5,C   4,O  46)   -179.83 -0.000001    0.01   -179.82   
   154. D(C   6,C   5,C   4,O  46)      2.17 -0.000000    0.01      2.18   
   155. D(C   6,C   5,C   4,C   2)   -176.26  0.000000    0.01   -176.25   
   156. D(C  11,C   5,C   4,C   2)      1.74 -0.000000    0.01      1.75   
   157. D(H  21,C   6,C   5,C   4)   -179.98  0.000001   -0.05   -180.03   
   158. D(H  22,C   6,C   5,C  11)   -112.97  0.000001   -0.05   -113.02   
   159. D(H  22,C   6,C   5,C   4)     64.99  0.000000   -0.04     64.94   
   160. D(H  21,C   6,C   5,C  11)      2.05  0.000001   -0.05      2.01   
   161. D(C   7,C   6,C   5,C  11)    124.03  0.000011   -0.05    123.99   
   162. D(C   7,C   6,C   5,C   4)    -58.00  0.000011   -0.04    -58.05   
   163. D(H  23,C   7,C   6,C   5)    -43.14  0.000001    0.02    -43.12   
   164. D(C   8,C   7,C   6,H  22)     16.94  0.000003    0.01     16.96   
   165. D(C   8,C   7,C   6,H  21)    -98.40  0.000003    0.02    -98.39   
   166. D(H  23,C   7,C   6,H  21)     79.36  0.000004    0.02     79.38   
   167. D(C   8,C   7,C   6,C   5)    139.10 -0.000000    0.01    139.11   
   168. D(H  23,C   7,C   6,H  22)   -165.29  0.000004    0.02   -165.27   
   169. D(C  10,C   8,C   7,H  23)   -177.99  0.000004    0.00   -177.99   
   170. D(C  10,C   8,C   7,C   6)     -0.28  0.000005    0.00     -0.28   
   171. D(C   9,C   8,C   7,H  23)     -0.34  0.000005   -0.01     -0.35   
   172. D(C   9,C   8,C   7,C   6)    177.36  0.000006   -0.00    177.36   
   173. D(H  26,C   9,C   8,C  10)    -55.17  0.000003   -0.00    -55.17   
   174. D(H  26,C   9,C   8,C   7)    127.01  0.000001    0.00    127.01   
   175. D(H  25,C   9,C   8,C  10)     62.58 -0.000001   -0.00     62.57   
   176. D(H  25,C   9,C   8,C   7)   -115.25 -0.000003    0.00   -115.24   
   177. D(H  24,C   9,C   8,C   7)      5.39  0.000001    0.00      5.39   
   178. D(H  24,C   9,C   8,C  10)   -176.79  0.000003   -0.00   -176.79   
   179. D(C  33,C  10,C   8,C   9)     94.04 -0.000004    0.01     94.05   
   180. D(C  33,C  10,C   8,C   7)    -88.22 -0.000002   -0.00    -88.22   
   181. D(H  32,C  10,C   8,C   9)    -27.59 -0.000002    0.00    -27.59   
   182. D(H  27,C  10,C   8,C   9)   -143.87 -0.000002    0.01   -143.86   
   183. D(H  32,C  10,C   8,C   7)    150.15 -0.000000   -0.00    150.15   
   184. D(H  27,C  10,C   8,C   7)     33.87 -0.000000   -0.00     33.87   
   185. D(C  28,C  11,C   5,C   6)     -5.56  0.000001   -0.00     -5.57   
   186. D(C  28,C  11,C   5,C   4)    176.50  0.000001   -0.00    176.49   
   187. D(C  12,C  11,C   5,C   6)    174.27 -0.000001   -0.00    174.26   
   188. D(C  12,C  11,C   5,C   4)     -3.67 -0.000001   -0.00     -3.68   
   189. D(O  14,C  12,C  11,C  28)      1.57 -0.000002    0.01      1.58   
   190. D(C   1,C  12,C  11,C  28)   -177.31 -0.000001   -0.00   -177.32   
   191. D(C   1,C  12,C  11,C   5)      2.86  0.000001   -0.00      2.85   
   192. D(O  14,C  12,C   1,C   2)   -179.07  0.000001   -0.01   -179.08   
   193. D(O  14,C  12,C   1,C   0)      0.42  0.000001   -0.01      0.42   
   194. D(O  14,C  12,C  11,C   5)   -178.26 -0.000000    0.01   -178.25   
   195. D(C  11,C  12,C   1,C   2)     -0.09 -0.000001    0.00     -0.09   
   196. D(C  11,C  12,C   1,C   0)    179.40  0.000000    0.00    179.41   
   197. D(H  47,O  14,C  12,C  11)     16.37  0.000012   -0.08     16.29   
   198. D(H  47,O  14,C  12,C   1)   -164.67  0.000011   -0.07   -164.74   
   199. D(H  29,C  28,C  11,C   5)    -44.46 -0.000005    0.04    -44.42   
   200. D(H  31,C  28,C  11,C  12)     17.22 -0.000002    0.04     17.26   
   201. D(H  31,C  28,C  11,C   5)   -162.95 -0.000004    0.04   -162.91   
   202. D(H  30,C  28,C  11,C  12)   -103.96  0.000005    0.04   -103.92   
   203. D(H  30,C  28,C  11,C   5)     75.87  0.000003    0.04     75.91   
   204. D(H  29,C  28,C  11,C  12)    135.71 -0.000003    0.04    135.75   
   205. D(C  36,C  33,C  10,H  32)     62.72 -0.000000   -0.01     62.72   
   206. D(C  36,C  33,C  10,H  27)    177.46  0.000009   -0.01    177.44   
   207. D(C  36,C  33,C  10,C   8)    -59.11  0.000012   -0.01    -59.13   
   208. D(H  35,C  33,C  10,H  32)   -175.79 -0.000011   -0.01   -175.80   
   209. D(H  35,C  33,C  10,H  27)    -61.06 -0.000002   -0.01    -61.07   
   210. D(H  35,C  33,C  10,C   8)     62.37  0.000001   -0.01     62.36   
   211. D(H  34,C  33,C  10,H  32)    -61.37 -0.000006   -0.01    -61.37   
   212. D(H  34,C  33,C  10,H  27)     53.37  0.000003   -0.01     53.35   
   213. D(H  34,C  33,C  10,C   8)    176.80  0.000006   -0.01    176.78   
   214. D(C  38,C  36,C  33,H  35)    132.82  0.000002   -0.04    132.79   
   215. D(C  38,C  36,C  33,H  34)     16.19  0.000004   -0.04     16.15   
   216. D(C  38,C  36,C  33,C  10)   -105.95  0.000003   -0.04   -105.99   
   217. D(H  37,C  36,C  33,H  35)    -46.95 -0.000001   -0.03    -46.98   
   218. D(H  37,C  36,C  33,H  34)   -163.59  0.000001   -0.03   -163.62   
   219. D(H  37,C  36,C  33,C  10)     74.27  0.000000   -0.03     74.24   
   220. D(C  39,C  38,C  36,H  37)   -179.91  0.000001    0.00   -179.90   
   221. D(C  39,C  38,C  36,C  33)      0.32 -0.000002    0.01      0.33   
   222. D(C  15,C  38,C  36,H  37)      0.18  0.000001   -0.00      0.18   
   223. D(C  15,C  38,C  36,C  33)   -179.59 -0.000002    0.00   -179.59   
   224. D(C  39,C  38,C  15,H  19)     58.86 -0.000001   -0.02     58.83   
   225. D(C  39,C  38,C  15,H  18)    -59.10  0.000004   -0.02    -59.13   
   226. D(C  39,C  38,C  15,H  17)    179.90  0.000003   -0.02    179.87   
   227. D(C  36,C  38,C  15,H  19)   -121.22 -0.000002   -0.02   -121.24   
   228. D(C  36,C  38,C  15,H  18)    120.82  0.000004   -0.02    120.80   
   229. D(C  36,C  38,C  15,H  17)     -0.18  0.000003   -0.02     -0.20   
   230. D(H  42,C  39,C  38,C  36)    120.63  0.000007   -0.06    120.57   
   231. D(H  42,C  39,C  38,C  15)    -59.45  0.000006   -0.06    -59.51   
   232. D(H  41,C  39,C  38,C  36)     -0.54  0.000006   -0.06     -0.60   
   233. D(H  41,C  39,C  38,C  15)    179.38  0.000006   -0.06    179.32   
   234. D(H  40,C  39,C  38,C  36)   -122.10 -0.000001   -0.06   -122.16   
   235. D(H  40,C  39,C  38,C  15)     57.81 -0.000001   -0.05     57.76   
   236. D(H  45,C  43,C   0,H  16)      0.00 -0.000000    0.00      0.00   
   237. D(H  45,C  43,C   0,C   1)    179.98 -0.000000    0.00    179.98   
   238. D(C  44,C  43,C   0,H  16)   -179.96  0.000000   -0.00   -179.96   
   239. D(C  44,C  43,C   0,C   1)      0.02  0.000000   -0.00      0.02   
   240. D(H  13,C  44,C  43,C   0)    179.69  0.000001   -0.00    179.68   
   241. D(C   3,C  44,C  43,H  45)    179.70  0.000001   -0.00    179.70   
   242. D(C   3,C  44,C  43,C   0)     -0.34  0.000000   -0.00     -0.34   
   243. D(C  43,C  44,C   3,H  20)   -179.91  0.000000    0.00   -179.91   
   244. D(C  43,C  44,C   3,C   2)      0.14 -0.000000    0.00      0.14   
   245. D(H  13,C  44,C   3,H  20)      0.06 -0.000001    0.00      0.06   
   246. D(H  13,C  44,C  43,H  45)     -0.27  0.000002   -0.00     -0.28   
   247. D(H  13,C  44,C   3,C   2)   -179.89 -0.000002    0.00   -179.89   
   248. D(H  48,O  46,C   4,C   5)     24.57  0.000003    0.01     24.59   
   249. D(H  48,O  46,C   4,C   2)   -156.92  0.000002    0.01   -156.90   
    ----------------------------------------------------------------------------

         *************************************************************
         *                GEOMETRY OPTIMIZATION CYCLE  34            *
         *************************************************************
---------------------------------
CARTESIAN COORDINATES (ANGSTROEM)
---------------------------------
  C      4.949567    1.949581    0.627763
  C      3.874673    1.085754    0.280515
  C      2.538270    1.490681    0.583639
  C      2.324258    2.735861    1.235320
  C      1.462755    0.634736    0.206921
  C      1.685646   -0.581100   -0.422917
  C      0.482036   -1.402742   -0.873547
  C     -0.472258   -1.759724    0.252736
  C     -1.820179   -1.753546    0.214164
  C     -2.620315   -2.197069    1.417791
  C     -2.628562   -1.365611   -1.014970
  C      3.030547   -1.017206   -0.674517
  C      4.087767   -0.176690   -0.351113
  H      3.210086    4.499076    2.065836
  O      5.408633   -0.488790   -0.585384
  C     -5.652990    1.687757    1.262140
  H      5.963117    1.644685    0.390230
  H     -4.928139    1.767978    2.079291
  H     -6.059088    2.690240    1.063446
  H     -6.497747    1.076306    1.610891
  H      1.307620    3.034182    1.468968
  H      0.824609   -2.326942   -1.349712
  H     -0.049069   -0.845137   -1.655579
  H      0.010912   -2.086916    1.175028
  H     -1.979754   -2.406449    2.280976
  H     -3.190211   -3.107335    1.182875
  H     -3.356951   -1.436270    1.705321
  H     -2.102164   -1.675374   -1.925349
  C      3.291536   -2.378165   -1.289704
  H      2.670954   -3.150294   -0.823778
  H      3.081240   -2.396949   -2.367314
  H      4.327937   -2.703285   -1.152748
  H     -3.576273   -1.918777   -0.998276
  C     -2.954447    0.151669   -1.153188
  H     -3.483471    0.287203   -2.102718
  H     -2.005097    0.697652   -1.246098
  C     -3.738225    0.742167   -0.008397
  H     -3.165443    0.897415    0.907852
  C     -5.035095    1.097395    0.014617
  C     -5.990070    0.959310   -1.147864
  H     -6.422323    1.935535   -1.410197
  H     -5.525297    0.542243   -2.044844
  H     -6.835330    0.311975   -0.873927
  C      4.711909    3.154606    1.256035
  C      3.387360    3.550098    1.566016
  H      5.543946    3.804320    1.515611
  O      0.195756    1.101404    0.476759
  H      5.469873   -1.223031   -1.216336
  H     -0.413901    0.337506    0.532805

----------------------------
CARTESIAN COORDINATES (A.U.)
----------------------------
  NO LB      ZA    FRAG     MASS         X           Y           Z
   0 C     6.0000    0    12.011    9.353325    3.684174    1.186301
   1 C     6.0000    0    12.011    7.322071    2.051778    0.530097
   2 C     6.0000    0    12.011    4.796635    2.816978    1.102918
   3 C     6.0000    0    12.011    4.392211    5.170029    2.334417
   4 C     6.0000    0    12.011    2.764206    1.199477    0.391025
   5 C     6.0000    0    12.011    3.185408   -1.098120   -0.799198
   6 C     6.0000    0    12.011    0.910916   -2.650798   -1.650764
   7 C     6.0000    0    12.011   -0.892438   -3.325397    0.477603
   8 C     6.0000    0    12.011   -3.439639   -3.313722    0.404712
   9 C     6.0000    0    12.011   -4.951678   -4.151860    2.679237
  10 C     6.0000    0    12.011   -4.967263   -2.580632   -1.918016
  11 C     6.0000    0    12.011    5.726904   -1.922241   -1.274653
  12 C     6.0000    0    12.011    7.724760   -0.333895   -0.663507
  13 H     1.0000    0     1.008    6.066184    8.502022    3.903864
  14 O     8.0000    0    15.999   10.220835   -0.923679   -1.106215
  15 C     6.0000    0    12.011  -10.682602    3.189398    2.385098
  16 H     1.0000    0     1.008   11.268658    3.108005    0.737427
  17 H     1.0000    0     1.008   -9.312833    3.340994    3.929290
  18 H     1.0000    0     1.008  -11.450017    5.083818    2.009621
  19 H     1.0000    0     1.008  -12.278962    2.033923    3.044143
  20 H     1.0000    0     1.008    2.471044    5.733773    2.775947
  21 H     1.0000    0     1.008    1.558286   -4.397283   -2.550586
  22 H     1.0000    0     1.008   -0.092728   -1.597078   -3.128591
  23 H     1.0000    0     1.008    0.020621   -3.943699    2.220481
  24 H     1.0000    0     1.008   -3.741194   -4.547529    4.310420
  25 H     1.0000    0     1.008   -6.028625   -5.872012    2.235310
  26 H     1.0000    0     1.008   -6.343719   -2.714157    3.222590
  27 H     1.0000    0     1.008   -3.972514   -3.165998   -3.638382
  28 C     6.0000    0    12.011    6.220102   -4.494080   -2.437187
  29 H     1.0000    0     1.008    5.047372   -5.953193   -1.556714
  30 H     1.0000    0     1.008    5.822700   -4.529578   -4.473574
  31 H     1.0000    0     1.008    8.178616   -5.108467   -2.178378
  32 H     1.0000    0     1.008   -6.758177   -3.625964   -1.886468
  33 C     6.0000    0    12.011   -5.583095    0.286613   -2.179209
  34 H     1.0000    0     1.008   -6.582806    0.542735   -3.973560
  35 H     1.0000    0     1.008   -3.789083    1.318371   -2.354784
  36 C     6.0000    0    12.011   -7.064221    1.402492   -0.015868
  37 H     1.0000    0     1.008   -5.981821    1.695869    1.715591
  38 C     6.0000    0    12.011   -9.514950    2.073777    0.027623
  39 C     6.0000    0    12.011  -11.319592    1.812833   -2.169149
  40 H     1.0000    0     1.008  -12.136432    3.657631   -2.664886
  41 H     1.0000    0     1.008  -10.441299    1.024690   -3.864194
  42 H     1.0000    0     1.008  -12.916901    0.589547   -1.651484
  43 C     6.0000    0    12.011    8.904217    5.961342    2.373563
  44 C     6.0000    0    12.011    6.401184    6.708713    2.959342
  45 H     1.0000    0     1.008   10.476540    7.189123    2.864089
  46 O     8.0000    0    15.999    0.369925    2.081352    0.900943
  47 H     1.0000    0     1.008   10.336562   -2.311195   -2.298542
  48 H     1.0000    0     1.008   -0.782159    0.637794    1.006856

--------------------------------
INTERNAL COORDINATES (ANGSTROEM)
--------------------------------
 C      0   0   0     0.000000000000     0.00000000     0.00000000
 C      1   0   0     1.422031648083     0.00000000     0.00000000
 C      2   1   0     1.428923326779   118.88159565     0.00000000
 C      3   2   1     1.421606446604   119.09444042   359.31405904
 C      3   2   1     1.425233766031   118.65304928   178.63142444
 C      5   3   2     1.387311871678   121.67453700     1.01986489
 C      6   5   3     1.525397670549   118.64698631   183.74813008
 C      7   6   5     1.518758488511   113.78579579   301.95274815
 C      8   7   6     1.348486539579   127.28538088   139.10916937
 C      9   8   7     1.511836464090   120.32532732   177.35996531
 C      9   8   7     1.521430257318   123.73725748   359.72097106
 C      6   5   3     1.436054017452   119.74593114     1.75014042
 C     12   6   5     1.388802447828   119.23122264   356.32307929
 H      4   3   2     2.140881810156   146.81682692     0.29097274
 O     13  12   6     1.377307710917   123.59367463   181.75168116
 C     11   9   8     4.863686485988    96.44431497   228.39085899
 H      1   2   3     1.084743193701   118.82013184   180.47058855
 H     16  11   9     1.095253267191    89.06884274    19.95669664
 H     16  11   9     1.099713006147   135.83394362   135.53428554
 H     16  11   9     1.099597721916   106.08842556   271.25601089
 H      4   3   2     1.084960106378   118.72580738   180.42913399
 H      7   6   5     1.094638986303   109.65417951   179.97052098
 H      7   6   5     1.097529431488   108.58220162    64.94423924
 H      8   7   6     1.091388674822   114.76996667   316.87928528
 H     10   9   8     1.095100549645   111.96556466     5.39239288
 H     10   9   8     1.099340821120   110.31291858   244.75646865
 H     10   9   8     1.097325009698   111.13072528   127.01265486
 H     11   9   8     1.096283196160   110.10299090    33.87161408
 C     12   6   5     1.516172055590   120.32430480   176.49202626
 H     29  12   6     1.094711614698   111.27499733   315.57847435
 H     29  12   6     1.098098186667   112.36894203    75.90654567
 H     29  12   6     1.094800148370   112.25706672   197.08832518
 H     11   9   8     1.097463961856   108.54319120   150.14919131
 C     11   9   8     1.558025967746   115.53851784   271.78406052
 H     34  11   9     1.095373087528   107.36257295   176.78226342
 H     34  11   9     1.099088471578   108.09532794    62.35955814
 C     34  11   9     1.507826751055   115.00841279   300.87194323
 H     37  34  11     1.091646738058   114.84715543    74.24056119
 C     37  34  11     1.344838064842   128.14855193   254.01301080
 C     39  37  34     1.510764165715   124.90774715     0.32839814
 H     40  39  37     1.099398132513   110.54695298   237.83811206
 H     40  39  37     1.092945934185   113.42657500   359.40215112
 H     40  39  37     1.099339527407   110.37129578   120.56838805
 C      1   2   3     1.379598882068   120.76937529     0.49165578
 C     14   4   3     1.087108659346    33.91857501     0.17287304
 H     44   1   2     1.087103493882   119.92862869   179.98102301
 O      5   3   2     1.376908682183   116.04271831   182.49808471
 H     15  13  12     0.970031835442   110.04158365    16.29060299
 H     47   5   3     0.978959843008   108.65083306   203.09796691

---------------------------
INTERNAL COORDINATES (A.U.)
---------------------------
 C      0   0   0     0.000000000000     0.00000000     0.00000000
 C      1   0   0     2.687250368645     0.00000000     0.00000000
 C      2   1   0     2.700273753984   118.88159565     0.00000000
 C      3   2   1     2.686446854298   119.09444042   359.31405904
 C      3   2   1     2.693301494616   118.65304928   178.63142444
 C      5   3   2     2.621639499809   121.67453700     1.01986489
 C      6   5   3     2.882583842658   118.64698631   183.74813008
 C      7   6   5     2.870037606854   113.78579579   301.95274815
 C      8   7   6     2.548270255084   127.28538088   139.10916937
 C      9   8   7     2.856956876407   120.32532732   177.35996531
 C      9   8   7     2.875086518192   123.73725748   359.72097106
 C      6   5   3     2.713748806502   119.74593114     1.75014042
 C     12   6   5     2.624456280515   119.23122264   356.32307929
 H      4   3   2     4.045680306289   146.81682692     0.29097274
 O     13  12   6     2.602734375771   123.59367463   181.75168116
 C     11   9   8     9.191035459770    96.44431497   228.39085899
 H      1   2   3     2.049867561730   118.82013184   180.47058855
 H     16  11   9     2.069728722273    89.06884274    19.95669664
 H     16  11   9     2.078156407528   135.83394362   135.53428554
 H     16  11   9     2.077938551905   106.08842556   271.25601089
 H      4   3   2     2.050277467285   118.72580738   180.42913399
 H      7   6   5     2.068567899626   109.65417951   179.97052098
 H      7   6   5     2.074030049431   108.58220162    64.94423924
 H      8   7   6     2.062425701077   114.76996667   316.87928528
 H     10   9   8     2.069440127935   111.96556466     5.39239288
 H     10   9   8     2.077453079756   110.31291858   244.75646865
 H     10   9   8     2.073643748232   111.13072528   127.01265486
 H     11   9   8     2.071675005962   110.10299090    33.87161408
 C     12   6   5     2.865149956970   120.32430480   176.49202626
 H     29  12   6     2.068705147401   111.27499733   315.57847435
 H     29  12   6     2.075104840957   112.36894203    75.90654567
 H     29  12   6     2.068872451795   112.25706672   197.08832518
 H     11   9   8     2.073906329756   108.54319120   150.14919131
 C     11   9   8     2.944242388578   115.53851784   271.78406052
 H     34  11   9     2.069955149896   107.36257295   176.78226342
 H     34  11   9     2.076976208232   108.09532794    62.35955814
 C     34  11   9     2.849379616893   115.00841279   300.87194323
 H     37  34  11     2.062913369917   114.84715543    74.24056119
 C     37  34  11     2.541375637024   128.14855193   254.01301080
 C     39  37  34     2.854930526144   124.90774715     0.32839814
 H     40  39  37     2.077561382594   110.54695298   237.83811206
 H     40  39  37     2.065368494792   113.42657500   359.40215112
 H     40  39  37     2.077450634993   110.37129578   120.56838805
 C      1   2   3     2.607064061773   120.76937529     0.49165578
 C     14   4   3     2.054337643978    33.91857501     0.17287304
 H     44   1   2     2.054327882665   119.92862869   179.98102301
 O      5   3   2     2.601980320745   116.04271831   182.49808471
 H     15  13  12     1.833094510170   110.04158365    16.29060299
 H     47   5   3     1.849965999392   108.65083306   203.09796691


           ************************************************************
           *        Program running with 4 parallel MPI-processes     *
           *              working on a common directory               *
           ************************************************************
------------------------------------------------------------------------------
                   ___                                                        
                  /   \      - P O W E R E D   B Y -                         
                 /     \                                                     
                 |  |  |   _    _      __       _____    __    __             
                 |  |  |  | |  | |    /  \     |  _  \  |  |  /  |          
                  \  \/   | |  | |   /    \    | | | |  |  | /  /          
                 / \  \   | |__| |  /  /\  \   | |_| |  |  |/  /          
                |  |  |   |  __  | /  /__\  \  |    /   |      \           
                |  |  |   | |  | | |   __   |  |    \   |  |\   \          
                \     /   | |  | | |  |  |  |  | |\  \  |  | \   \       
                 \___/    |_|  |_| |__|  |__|  |_| \__\ |__|  \__/        
                                                                              
                      - O R C A' S   B I G   F R I E N D -                    
                                      &                                       
                       - I N T E G R A L  F E E D E R -                       
                                                                              
 v1 FN, 2020, v2 2021                                                         
------------------------------------------------------------------------------


Reading SHARK input file MK2_2e_2H_B3LYP_631Gd_opt.SHARKINP.tmp ... ok
----------------------
SHARK INTEGRAL PACKAGE
----------------------

Number of atoms                             ...     49
Number of basis functions                   ...    374
Number of shells                            ...    190
Maximum angular momentum                    ...      2
Integral batch strategy                     ... SHARK/LIBINT Hybrid
RI-J (if used) integral strategy            ... SPLIT-RIJ (Revised 2003 algorithm where possible)
Printlevel                                  ...      1
Contraction scheme used                     ... SEGMENTED contraction
Coulomb Range Separation                    ... NOT USED
Exchange Range Separation                   ... NOT USED
Finite Nucleus Model                        ... NOT USED
Auxiliary Coulomb fitting basis             ... AVAILABLE
   # of basis functions in Aux-J            ...   1413
   # of shells in Aux-J                     ...    475
   Maximum angular momentum in Aux-J        ...      4
Auxiliary J/K fitting basis                 ... NOT available
Auxiliary Correlation fitting basis         ... NOT available
Auxiliary 'external' fitting basis          ... NOT available
Integral threshold                          ...     2.500000e-11
Primitive cut-off                           ...     2.500000e-12
Primitive pair pre-selection threshold      ...     2.500000e-12

Calculating pre-screening integrals         ... done (  0.1 sec) Dimension = 190
Organizing shell pair data                  ... done (  0.1 sec)
Shell pair information
Total number of shell pairs                 ...     18145
Shell pairs after pre-screening             ...     11901
Total number of primitive shell pairs       ...    101586
Primitive shell pairs kept                  ...     36593
          la=0 lb=0:   4582 shell pairs
          la=1 lb=0:   3976 shell pairs
          la=1 lb=1:    876 shell pairs
          la=2 lb=0:   1580 shell pairs
          la=2 lb=1:    739 shell pairs
          la=2 lb=2:    148 shell pairs

Calculating one electron integrals          ... done (  0.0 sec)
Calculating RI/J V-Matrix + Cholesky decomp.... done (  0.1 sec)
Calculating Nuclear repulsion               ... done (  0.0 sec) ENN=   1849.699941222774 Eh

SHARK setup successfully completed in   0.4 seconds

Maximum memory used throughout the entire GTOINT-calculation: 29.3 MB
[1717802271.193495] [eu-a2p-514:939  :0]          mpool.c:38   UCX  WARN  object 0x34ab980 was not returned to mpool ucp_requests
[1717802271.193518] [eu-a2p-514:939  :0]          mpool.c:38   UCX  WARN  object 0x34abb40 was not returned to mpool ucp_requests
[1717802271.193523] [eu-a2p-514:939  :0]          mpool.c:38   UCX  WARN  object 0x34abd00 was not returned to mpool ucp_requests
[1717802271.193527] [eu-a2p-514:939  :0]          mpool.c:38   UCX  WARN  object 0x34abec0 was not returned to mpool ucp_requests
[1717802271.193530] [eu-a2p-514:939  :0]          mpool.c:38   UCX  WARN  object 0x34ac080 was not returned to mpool ucp_requests
[1717802271.193532] [eu-a2p-514:939  :0]          mpool.c:38   UCX  WARN  object 0x34ac240 was not returned to mpool ucp_requests
[1717802271.193535] [eu-a2p-514:939  :0]          mpool.c:38   UCX  WARN  object 0x34ac400 was not returned to mpool ucp_requests
[1717802271.193537] [eu-a2p-514:939  :0]          mpool.c:38   UCX  WARN  object 0x34ac5c0 was not returned to mpool ucp_requests
[1717802271.193540] [eu-a2p-514:939  :0]          mpool.c:38   UCX  WARN  object 0x34ac780 was not returned to mpool ucp_requests
[1717802271.193542] [eu-a2p-514:939  :0]          mpool.c:38   UCX  WARN  object 0x34ac940 was not returned to mpool ucp_requests
[1717802271.193545] [eu-a2p-514:939  :0]          mpool.c:38   UCX  WARN  object 0x34acb00 was not returned to mpool ucp_requests
[1717802271.193547] [eu-a2p-514:939  :0]          mpool.c:38   UCX  WARN  object 0x34accc0 was not returned to mpool ucp_requests
[1717802271.193550] [eu-a2p-514:939  :0]          mpool.c:38   UCX  WARN  object 0x34ace80 was not returned to mpool ucp_requests
[1717802271.193552] [eu-a2p-514:939  :0]          mpool.c:38   UCX  WARN  object 0x34ad040 was not returned to mpool ucp_requests
[1717802271.193555] [eu-a2p-514:939  :0]          mpool.c:38   UCX  WARN  object 0x34ad3c0 was not returned to mpool ucp_requests
[1717802271.193714] [eu-a2p-514:941  :0]          mpool.c:38   UCX  WARN  object 0x2c68880 was not returned to mpool ucp_requests
[1717802271.193732] [eu-a2p-514:941  :0]          mpool.c:38   UCX  WARN  object 0x2c68a40 was not returned to mpool ucp_requests
[1717802271.193737] [eu-a2p-514:941  :0]          mpool.c:38   UCX  WARN  object 0x2c68c00 was not returned to mpool ucp_requests
[1717802271.193741] [eu-a2p-514:941  :0]          mpool.c:38   UCX  WARN  object 0x2c68dc0 was not returned to mpool ucp_requests
[1717802271.193743] [eu-a2p-514:941  :0]          mpool.c:38   UCX  WARN  object 0x2c68f80 was not returned to mpool ucp_requests
[1717802271.193746] [eu-a2p-514:941  :0]          mpool.c:38   UCX  WARN  object 0x2c69140 was not returned to mpool ucp_requests
[1717802271.193749] [eu-a2p-514:941  :0]          mpool.c:38   UCX  WARN  object 0x2c69300 was not returned to mpool ucp_requests
[1717802271.193751] [eu-a2p-514:941  :0]          mpool.c:38   UCX  WARN  object 0x2c694c0 was not returned to mpool ucp_requests
[1717802271.193754] [eu-a2p-514:941  :0]          mpool.c:38   UCX  WARN  object 0x2c69680 was not returned to mpool ucp_requests
[1717802271.193756] [eu-a2p-514:941  :0]          mpool.c:38   UCX  WARN  object 0x2c69840 was not returned to mpool ucp_requests
[1717802271.193759] [eu-a2p-514:941  :0]          mpool.c:38   UCX  WARN  object 0x2c69a00 was not returned to mpool ucp_requests
[1717802271.193761] [eu-a2p-514:941  :0]          mpool.c:38   UCX  WARN  object 0x2c69bc0 was not returned to mpool ucp_requests
[1717802271.193764] [eu-a2p-514:941  :0]          mpool.c:38   UCX  WARN  object 0x2c69d80 was not returned to mpool ucp_requests
[1717802271.193766] [eu-a2p-514:941  :0]          mpool.c:38   UCX  WARN  object 0x2c69f40 was not returned to mpool ucp_requests
[1717802271.193769] [eu-a2p-514:941  :0]          mpool.c:38   UCX  WARN  object 0x2c6a100 was not returned to mpool ucp_requests
[1717802271.193772] [eu-a2p-514:941  :0]          mpool.c:38   UCX  WARN  object 0x2c6a2c0 was not returned to mpool ucp_requests
[1717802271.193774] [eu-a2p-514:941  :0]          mpool.c:38   UCX  WARN  object 0x2c6a480 was not returned to mpool ucp_requests
[1717802271.193777] [eu-a2p-514:941  :0]          mpool.c:38   UCX  WARN  object 0x2c6a640 was not returned to mpool ucp_requests
[1717802271.193779] [eu-a2p-514:941  :0]          mpool.c:38   UCX  WARN  object 0x2c6a800 was not returned to mpool ucp_requests
[1717802271.193782] [eu-a2p-514:941  :0]          mpool.c:38   UCX  WARN  object 0x2c6a9c0 was not returned to mpool ucp_requests
[1717802271.193784] [eu-a2p-514:941  :0]          mpool.c:38   UCX  WARN  object 0x2c6ab80 was not returned to mpool ucp_requests
[1717802271.193787] [eu-a2p-514:941  :0]          mpool.c:38   UCX  WARN  object 0x2c6ad40 was not returned to mpool ucp_requests
[1717802271.210097] [eu-a2p-514:940  :0]          mpool.c:38   UCX  WARN  object 0x379f880 was not returned to mpool ucp_requests
[1717802271.210119] [eu-a2p-514:940  :0]          mpool.c:38   UCX  WARN  object 0x379fa40 was not returned to mpool ucp_requests
[1717802271.210123] [eu-a2p-514:940  :0]          mpool.c:38   UCX  WARN  object 0x379fc00 was not returned to mpool ucp_requests
[1717802271.210126] [eu-a2p-514:940  :0]          mpool.c:38   UCX  WARN  object 0x379fdc0 was not returned to mpool ucp_requests
[1717802271.210129] [eu-a2p-514:940  :0]          mpool.c:38   UCX  WARN  object 0x379ff80 was not returned to mpool ucp_requests
[1717802271.210132] [eu-a2p-514:940  :0]          mpool.c:38   UCX  WARN  object 0x37a0140 was not returned to mpool ucp_requests
[1717802271.210134] [eu-a2p-514:940  :0]          mpool.c:38   UCX  WARN  object 0x37a0300 was not returned to mpool ucp_requests
[1717802271.210137] [eu-a2p-514:940  :0]          mpool.c:38   UCX  WARN  object 0x37a04c0 was not returned to mpool ucp_requests
[1717802271.210139] [eu-a2p-514:940  :0]          mpool.c:38   UCX  WARN  object 0x37a0680 was not returned to mpool ucp_requests
[1717802271.210142] [eu-a2p-514:940  :0]          mpool.c:38   UCX  WARN  object 0x37a0840 was not returned to mpool ucp_requests
[1717802271.210145] [eu-a2p-514:940  :0]          mpool.c:38   UCX  WARN  object 0x37a0a00 was not returned to mpool ucp_requests
[1717802271.210147] [eu-a2p-514:940  :0]          mpool.c:38   UCX  WARN  object 0x37a0bc0 was not returned to mpool ucp_requests
[1717802271.210150] [eu-a2p-514:940  :0]          mpool.c:38   UCX  WARN  object 0x37a0d80 was not returned to mpool ucp_requests
[1717802271.210152] [eu-a2p-514:940  :0]          mpool.c:38   UCX  WARN  object 0x37a0f40 was not returned to mpool ucp_requests
[1717802271.210155] [eu-a2p-514:940  :0]          mpool.c:38   UCX  WARN  object 0x37a1100 was not returned to mpool ucp_requests
[1717802271.210157] [eu-a2p-514:940  :0]          mpool.c:38   UCX  WARN  object 0x37a12c0 was not returned to mpool ucp_requests
[1717802271.210160] [eu-a2p-514:940  :0]          mpool.c:38   UCX  WARN  object 0x37a1480 was not returned to mpool ucp_requests
[1717802271.210162] [eu-a2p-514:940  :0]          mpool.c:38   UCX  WARN  object 0x37a1640 was not returned to mpool ucp_requests
[1717802271.210165] [eu-a2p-514:940  :0]          mpool.c:38   UCX  WARN  object 0x37a1800 was not returned to mpool ucp_requests
[1717802271.210168] [eu-a2p-514:940  :0]          mpool.c:38   UCX  WARN  object 0x37a19c0 was not returned to mpool ucp_requests
[1717802271.210170] [eu-a2p-514:940  :0]          mpool.c:38   UCX  WARN  object 0x37a1b80 was not returned to mpool ucp_requests
[1717802271.210173] [eu-a2p-514:940  :0]          mpool.c:38   UCX  WARN  object 0x37a1d40 was not returned to mpool ucp_requests


           ************************************************************
           *        Program running with 4 parallel MPI-processes     *
           *              working on a common directory               *
           ************************************************************

Diagonalization of the overlap matrix:
Smallest eigenvalue                        ... 2.590e-04
Time for diagonalization                   ...    0.019 sec
Threshold for overlap eigenvalues          ... 1.000e-08
Number of eigenvalues below threshold      ... 0
Time for construction of square roots      ...    0.010 sec
Total time needed                          ...    0.030 sec

-------------------
DFT GRID GENERATION
-------------------

General Integration Accuracy     IntAcc      ... 4.959
Radial Grid Type                 RadialGrid  ... OptM3 with GC (2021)
Angular Grid (max. ang.)         AngularGrid ... 6 (Lebedev-590)
Angular grid pruning method      GridPruning ... 4 (adaptive)
Weight generation scheme         WeightScheme... Becke
Basis function cutoff            BFCut       ... 1.0000e-11
Integration weight cutoff        WCut        ... 1.0000e-14
Angular grids for H and He will be reduced by one unit
Partially contracted basis set               ... off
Rotationally invariant grid construction     ... off

Total number of grid points                  ...   546424
Total number of batches                      ...     8562
Average number of points per batch           ...       63
Average number of grid points per atom       ...    11152
Time for grid setup =    7.217 sec

--------------------
COSX GRID GENERATION
--------------------

GRIDX 1
-------
General Integration Accuracy     IntAcc      ... 4.020
Radial Grid Type                 RadialGrid  ... OptM3 with GC (2021)
Angular Grid (max. ang.)         AngularGrid ... 2 (Lebedev-110)
Angular grid pruning method      GridPruning ... 4 (adaptive)
Weight generation scheme         WeightScheme... Becke
Basis function cutoff            BFCut       ... 1.0000e-11
Integration weight cutoff        WCut        ... 1.0000e-14
Angular grids for H and He will be reduced by one unit
Partially contracted basis set               ... on
Rotationally invariant grid construction     ... off

Total number of grid points                  ...    59272
Total number of batches                      ...      951
Average number of points per batch           ...       62
Average number of grid points per atom       ...     1210
UseSFitting                                  ... on

GRIDX 2
-------
General Integration Accuracy     IntAcc      ... 4.338
Radial Grid Type                 RadialGrid  ... OptM3 with GC (2021)
Angular Grid (max. ang.)         AngularGrid ... 3 (Lebedev-194)
Angular grid pruning method      GridPruning ... 4 (adaptive)
Weight generation scheme         WeightScheme... Becke
Basis function cutoff            BFCut       ... 1.0000e-11
Integration weight cutoff        WCut        ... 1.0000e-14
Angular grids for H and He will be reduced by one unit
Partially contracted basis set               ... on
Rotationally invariant grid construction     ... off

Total number of grid points                  ...   129055
Total number of batches                      ...     2046
Average number of points per batch           ...       63
Average number of grid points per atom       ...     2634
UseSFitting                                  ... on

GRIDX 3
-------
General Integration Accuracy     IntAcc      ... 4.871
Radial Grid Type                 RadialGrid  ... OptM3 with GC (2021)
Angular Grid (max. ang.)         AngularGrid ... 4 (Lebedev-302)
Angular grid pruning method      GridPruning ... 4 (adaptive)
Weight generation scheme         WeightScheme... Becke
Basis function cutoff            BFCut       ... 1.0000e-11
Integration weight cutoff        WCut        ... 1.0000e-14
Angular grids for H and He will be reduced by one unit
Partially contracted basis set               ... on
Rotationally invariant grid construction     ... off

Total number of grid points                  ...   246138
Total number of batches                      ...     3868
Average number of points per batch           ...       63
Average number of grid points per atom       ...     5023
UseSFitting                                  ... on

Time for X-Grid setup             =    3.766 sec


--------------------
CPCM SOLVATION MODEL
--------------------
CPCM parameters:
  Epsilon                                         ...      80.4000
  Refrac                                          ...       1.3300
  Rsolv                                           ...       1.3000
  Surface type                                    ... GAUSSIAN VDW
  Epsilon function type                           ...         CPCM
Radii:
 Radius for C  used is    3.8550 Bohr (=   2.0400 Ang.)
 Radius for H  used is    2.4944 Bohr (=   1.3200 Ang.)
 Radius for O  used is    3.4469 Bohr (=   1.8240 Ang.)
Calculating surface                               ...        done! (  0.0s)
GEPOL surface points                              ...         2583
GEPOL Volume                                      ...    2717.3629
GEPOL Surface-area                                ...    1383.3052
Calculating surface distance matrix               ...        done! (  0.0s)
Performing Cholesky decomposition & store         ...        done! (  0.2s)
Overall time for CPCM initialization              ...                 0.2s
--------------
SCF ITERATIONS
--------------
ITER       Energy         Delta-E        Max-DP      RMS-DP      [F,P]     Damp
               ***  Starting incremental Fock matrix formation  ***
                      *** Initiating the SOSCF procedure ***
                      *** Re-Reading the Fockian *** 
                      *** Removing any level shift *** 
ITER      Energy       Delta-E        Grad      Rot      Max-DP    RMS-DP
  0   -965.69822021 -965.6982202074  0.000091  0.000091  0.000301  0.000004
               *** Restarting incremental Fock matrix formation ***
  1   -965.69822162  -0.0000014165  0.000025  0.000064  0.000119  0.000002
  2   -965.69822179  -0.0000001643  0.000004  0.000013  0.000021  0.000000
  3   -965.69822179  -0.0000000006  0.000005  0.000012  0.000015  0.000000
                  ***Gradient check signals convergence***
              ***Rediagonalizing the Fockian in SOSCF/NRSCF***

               *****************************************************
               *                     SUCCESS                       *
               *           SCF CONVERGED AFTER   4 CYCLES          *
               *****************************************************

Old exchange energy                            =    -26.941586735 Eh
New exchange energy                            =    -26.941590831 Eh
Exchange energy change after final integration =     -0.000004096 Eh
Total energy after final integration           =   -965.698225890 Eh
Final COS-X integration done in                =    26.354 sec
Total Energy       :         -965.69822589 Eh          -26277.98467 eV
  Last Energy change         ...   -4.4897e-09  Tolerance :   1.0000e-08
  Last MAX-Density change    ...    4.4409e-15  Tolerance :   1.0000e-07
             **** THE GBW FILE WAS UPDATED (MK2_2e_2H_B3LYP_631Gd_opt.gbw) ****
             **** DENSITY MK2_2e_2H_B3LYP_631Gd_opt.scfp WAS UPDATED ****
             **** ENERGY FILE WAS UPDATED (MK2_2e_2H_B3LYP_631Gd_opt.en.tmp) ****
             **** THE GBW FILE WAS UPDATED (MK2_2e_2H_B3LYP_631Gd_opt.gbw) ****
             **** DENSITY MK2_2e_2H_B3LYP_631Gd_opt.scfp WAS UPDATED ****
Total SCF time: 0 days 0 hours 1 min 44 sec 

Maximum memory used throughout the entire SCF-calculation: 192.9 MB

-------------------------   --------------------
FINAL SINGLE POINT ENERGY      -965.698225889597
-------------------------   --------------------


           ************************************************************
           *        Program running with 4 parallel MPI-processes     *
           *              working on a common directory               *
           ************************************************************
------------------------------------------------------------------------------
                         ORCA SCF GRADIENT CALCULATION
------------------------------------------------------------------------------

 ... reading COSX grid (gridx3)
Gradient of the Kohn-Sham DFT energy:
Kohn-Sham wavefunction type      ... RKS
Hartree-Fock exchange scaling    ...    0.200
Number of operators              ...    1
Number of atoms                  ...   49
Basis set dimensions             ...  374
Integral neglect threshold       ... 2.5e-11
Integral primitive cutoff        ... 2.5e-12
SHARK Integral package           ... ON

Nuc. rep. gradient       (SHARK) ... done (  0.0 sec)
HCore & Overlap gradient (SHARK) ... done (  0.4 sec)
RI-J gradient            (SHARK) ... done (  2.1 sec)
COSX-gradient                    ... done ( 34.6 sec)
Exchange-correlation gradient    ... done

------------------
CARTESIAN GRADIENT
------------------

   1   C   :   -0.000007823   -0.000024449   -0.000010607
   2   C   :    0.000020497   -0.000001949   -0.000005103
   3   C   :   -0.000005457    0.000020492    0.000012550
   4   C   :   -0.000014290   -0.000022075   -0.000008030
   5   C   :   -0.000017011   -0.000015614   -0.000002887
   6   C   :   -0.000018984    0.000016669   -0.000000472
   7   C   :    0.000006659   -0.000012407    0.000000131
   8   C   :   -0.000011751   -0.000008409    0.000017284
   9   C   :    0.000022132    0.000018141   -0.000027737
  10   C   :    0.000003916   -0.000003732   -0.000004848
  11   C   :   -0.000007222   -0.000014680   -0.000005878
  12   C   :    0.000034606   -0.000012735   -0.000003576
  13   C   :   -0.000007930    0.000006982    0.000004732
  14   H   :   -0.000010625   -0.000002758    0.000002702
  15   O   :    0.000007993   -0.000010718    0.000007922
  16   C   :    0.000007039   -0.000006700    0.000000364
  17   H   :    0.000007187    0.000012367    0.000007578
  18   H   :    0.000001907   -0.000000875   -0.000004101
  19   H   :   -0.000003053   -0.000002695   -0.000003354
  20   H   :   -0.000000840   -0.000000641   -0.000003034
  21   H   :    0.000004164    0.000006963    0.000006586
  22   H   :    0.000002280    0.000003480   -0.000004783
  23   H   :   -0.000002284    0.000004739    0.000000071
  24   H   :    0.000005849    0.000001639   -0.000006426
  25   H   :   -0.000000522   -0.000001265   -0.000003090
  26   H   :   -0.000004423    0.000001239   -0.000000786
  27   H   :   -0.000005870   -0.000003271   -0.000004331
  28   H   :    0.000000279   -0.000004823   -0.000001544
  29   C   :   -0.000012698   -0.000001583   -0.000003582
  30   H   :    0.000006040   -0.000002776   -0.000004027
  31   H   :    0.000001260    0.000004075   -0.000002250
  32   H   :    0.000005152    0.000006595    0.000001943
  33   H   :    0.000004506   -0.000000722   -0.000003688
  34   C   :    0.000002247    0.000003372   -0.000004855
  35   H   :    0.000007937    0.000008173   -0.000004319
  36   H   :   -0.000002427    0.000003439    0.000002583
  37   C   :   -0.000005882    0.000006997    0.000004868
  38   H   :    0.000012811   -0.000005932   -0.000006118
  39   C   :   -0.000011568   -0.000002519    0.000004995
  40   C   :    0.000010158    0.000001741   -0.000015599
  41   H   :   -0.000000816   -0.000000470   -0.000003141
  42   H   :    0.000002149   -0.000000867    0.000000136
  43   H   :   -0.000000887    0.000005370    0.000002617
  44   C   :   -0.000033746    0.000022776    0.000016399
  45   C   :    0.000045124   -0.000003779    0.000000377
  46   H   :    0.000008531   -0.000009176   -0.000000304
  47   O   :    0.000013577    0.000007540    0.000001548
  48   H   :   -0.000003587    0.000009216   -0.000010537
  49   H   :    0.000000879   -0.000004904   -0.000003451

Difference to translation invariance:
           :    0.0000551841   -0.0000105208   -0.0000670708

Difference to rotation invariance:
           :    0.0004143148   -0.0006114604    0.0000924127

Norm of the cartesian gradient     ...    0.0001232862
RMS gradient                       ...    0.0000101685
MAX gradient                       ...    0.0000451240

-------
TIMINGS
-------

Total SCF gradient time            ...       50.739 sec

One electron gradient       ....       0.426 sec  (  0.8%)
RI-J Coulomb gradient       ....       2.071 sec  (  4.1%)
COSX gradient               ....      34.576 sec  ( 68.1%)
XC gradient                 ....      10.977 sec  ( 21.6%)
CPCM gradient               ....       1.106 sec  (  2.2%)
   A-Matrix (El+Nuc)        ....       0.263 sec  (  0.5%)
   Potential                ....       0.844 sec  (  1.7%)

Maximum memory used throughout the entire SCFGRAD-calculation: 122.9 MB
------------------------------------------------------------------------------
                         ORCA GEOMETRY RELAXATION STEP
------------------------------------------------------------------------------

Reading the OPT-File                    .... done
Getting information on internals        .... done
Copying old internal coords+grads       .... done
Making the new internal coordinates     .... (new redundants).... done
Validating the new internal coordinates .... (new redundants).... done
Calculating the B-matrix                .... done
Calculating the G,G- and P matrices     .... done
Transforming gradient to internals      .... done
Projecting the internal gradient        .... done
Number of atoms                         ....  49
Number of internal coordinates          .... 249
Current Energy                          ....  -965.698225890 Eh
Current gradient norm                   ....     0.000123286 Eh/bohr
Maximum allowed component of the step   ....  0.300
Current trust radius                    ....  0.300
Updating the Hessian (BFGS)             .... done
Forming the augmented Hessian           .... done
Diagonalizing the augmented Hessian     .... done
Last element of RFO vector              ....  0.999642612
Lowest eigenvalues of augmented Hessian:
 -0.000000534  0.000598364  0.001571795  0.001955612  0.003309134
Length of the computed step             ....  0.026742480
The final length of the internal step   ....  0.026742480
Converting the step to cartesian space:
 Initial RMS(Int)=    0.0016947358
Transforming coordinates:
 Iter   0:  RMS(Cart)=    0.0069786170 RMS(Int)=    0.0016946677
 Iter   1:  RMS(Cart)=    0.0000182538 RMS(Int)=    0.0000099709
 Iter   2:  RMS(Cart)=    0.0000001063 RMS(Int)=    0.0000000554
 Iter   3:  RMS(Cart)=    0.0000000008 RMS(Int)=    0.0000000006
done
Storing new coordinates                 .... done

                                .--------------------.
          ----------------------|Geometry convergence|-------------------------
          Item                value                   Tolerance       Converged
          ---------------------------------------------------------------------
          Energy change      -0.0000000973            0.0000002000      YES
          RMS gradient        0.0000058084            0.0000080000      YES
          MAX gradient        0.0000265589            0.0000300000      YES
          RMS step            0.0016947358            0.0001000000      NO
          MAX step            0.0074084604            0.0002000000      NO
          ........................................................
          Max(Bonds)      0.0001      Max(Angles)    0.03
          Max(Dihed)        0.42      Max(Improp)    0.00
          ---------------------------------------------------------------------

       The energies and gradients are converged
       and the convergence on bond distances, angles, dihedrals and impropers
       is acceptable.
       Convergence will therefore be signaled now


                    ***********************HURRAY********************
                    ***        THE OPTIMIZATION HAS CONVERGED     ***
                    *************************************************


    ---------------------------------------------------------------------------
                         Redundant Internal Coordinates

                          --- Optimized Parameters ---  
                            (Angstroem and degrees)

        Definition                    OldVal   dE/dq     Step     FinalVal
    ----------------------------------------------------------------------------
     1. B(C   1,C   0)                1.4220 -0.000006 -0.0000    1.4220   
     2. B(C   2,C   1)                1.4289  0.000015  0.0000    1.4289   
     3. B(C   3,C   2)                1.4216 -0.000008 -0.0000    1.4216   
     4. B(C   4,C   2)                1.4252  0.000010 -0.0001    1.4251   
     5. B(C   5,C   4)                1.3873 -0.000002 -0.0000    1.3873   
     6. B(C   6,C   5)                1.5254  0.000002 -0.0001    1.5253   
     7. B(C   7,C   6)                1.5188 -0.000001 -0.0000    1.5188   
     8. B(C   8,C   7)                1.3485 -0.000006 -0.0000    1.3485   
     9. B(C   9,C   8)                1.5118  0.000008  0.0000    1.5119   
    10. B(C  10,C   8)                1.5214 -0.000002 -0.0000    1.5214   
    11. B(C  11,C   5)                1.4361  0.000022 -0.0001    1.4359   
    12. B(C  12,C  11)                1.3888 -0.000003  0.0001    1.3889   
    13. B(C  12,C   1)                1.4276 -0.000003 -0.0000    1.4276   
    14. B(O  14,C  12)                1.3773  0.000002 -0.0001    1.3772   
    15. B(H  16,C   0)                1.0847  0.000001 -0.0000    1.0847   
    16. B(H  17,C  15)                1.0953 -0.000001  0.0000    1.0953   
    17. B(H  18,C  15)                1.0997  0.000000 -0.0000    1.0997   
    18. B(H  19,C  15)                1.0996  0.000000  0.0000    1.0996   
    19. B(H  20,C   3)                1.0850 -0.000000 -0.0000    1.0850   
    20. B(H  21,C   6)                1.0946 -0.000001  0.0001    1.0947   
    21. B(H  22,C   6)                1.0975  0.000002 -0.0000    1.0975   
    22. B(H  23,C   7)                1.0914 -0.000001 -0.0000    1.0914   
    23. B(H  24,C   9)                1.0951  0.000000 -0.0000    1.0951   
    24. B(H  25,C   9)                1.0993 -0.000000  0.0000    1.0993   
    25. B(H  26,C   9)                1.0973  0.000003 -0.0000    1.0973   
    26. B(H  27,C  10)                1.0963 -0.000001  0.0000    1.0963   
    27. B(C  28,C  11)                1.5162 -0.000003  0.0000    1.5162   
    28. B(H  29,C  28)                1.0947 -0.000001 -0.0000    1.0947   
    29. B(H  30,C  28)                1.0981  0.000000  0.0000    1.0981   
    30. B(H  31,C  28)                1.0948  0.000002  0.0000    1.0948   
    31. B(H  32,C  10)                1.0975 -0.000002  0.0000    1.0975   
    32. B(C  33,C  10)                1.5580  0.000010 -0.0001    1.5579   
    33. B(H  34,C  33)                1.0954 -0.000000  0.0000    1.0954   
    34. B(H  35,C  33)                1.0991 -0.000002  0.0000    1.0991   
    35. B(C  36,C  33)                1.5078  0.000002 -0.0001    1.5077   
    36. B(H  37,C  36)                1.0916  0.000002  0.0000    1.0917   
    37. B(C  38,C  36)                1.3448  0.000004 -0.0000    1.3448   
    38. B(C  38,C  15)                1.5122 -0.000005  0.0000    1.5122   
    39. B(C  39,C  38)                1.5108  0.000001 -0.0000    1.5108   
    40. B(H  40,C  39)                1.0994  0.000000 -0.0000    1.0994   
    41. B(H  41,C  39)                1.0929 -0.000002  0.0000    1.0930   
    42. B(H  42,C  39)                1.0993  0.000000  0.0000    1.0993   
    43. B(C  43,C   0)                1.3796  0.000009  0.0000    1.3796   
    44. B(C  44,C  43)                1.4167 -0.000027 -0.0000    1.4166   
    45. B(C  44,H  13)                1.0871  0.000001 -0.0000    1.0871   
    46. B(C  44,C   3)                1.3793  0.000010  0.0000    1.3793   
    47. B(H  45,C  43)                1.0871  0.000000  0.0000    1.0871   
    48. B(O  46,C   4)                1.3769 -0.000010  0.0001    1.3770   
    49. B(H  47,O  14)                0.9700  0.000000 -0.0000    0.9700   
    50. B(H  48,O  46)                0.9790  0.000003 -0.0001    0.9789   
    51. A(C   1,C   0,H  16)          118.82  0.000015    0.00    118.82   
    52. A(H  16,C   0,C  43)          120.41 -0.000016    0.00    120.41   
    53. A(C   1,C   0,C  43)          120.77  0.000001   -0.00    120.76   
    54. A(C   0,C   1,C  12)          122.17  0.000006    0.00    122.17   
    55. A(C   2,C   1,C  12)          118.95 -0.000001   -0.00    118.95   
    56. A(C   0,C   1,C   2)          118.88 -0.000005    0.00    118.89   
    57. A(C   1,C   2,C   4)          118.65 -0.000001   -0.00    118.65   
    58. A(C   3,C   2,C   4)          122.25  0.000001    0.00    122.25   
    59. A(C   1,C   2,C   3)          119.09 -0.000001    0.00    119.09   
    60. A(C   2,C   3,C  44)          120.73 -0.000001   -0.00    120.72   
    61. A(H  20,C   3,C  44)          120.55 -0.000010    0.00    120.55   
    62. A(C   2,C   3,H  20)          118.73  0.000011    0.00    118.73   
    63. A(C   2,C   4,C   5)          121.67 -0.000000    0.01    121.68   
    64. A(C   2,C   4,O  46)          116.04 -0.000008    0.01    116.05   
    65. A(C   5,C   4,O  46)          122.27  0.000008   -0.02    122.25   
    66. A(C   4,C   5,C   6)          118.65  0.000005   -0.03    118.62   
    67. A(C   4,C   5,C  11)          119.75 -0.000002    0.00    119.75   
    68. A(C   6,C   5,C  11)          121.58 -0.000004    0.03    121.61   
    69. A(C   7,C   6,H  22)          110.11 -0.000012    0.01    110.11   
    70. A(C   5,C   6,H  22)          108.58 -0.000001   -0.00    108.58   
    71. A(C   7,C   6,H  21)          108.71  0.000006    0.01    108.72   
    72. A(H  21,C   6,H  22)          105.69  0.000002   -0.01    105.68   
    73. A(C   5,C   6,H  21)          109.65 -0.000004    0.01    109.67   
    74. A(C   5,C   6,C   7)          113.79  0.000009   -0.02    113.77   
    75. A(C   6,C   7,H  23)          114.77  0.000006   -0.00    114.77   
    76. A(C   6,C   7,C   8)          127.29 -0.000025    0.01    127.30   
    77. A(C   8,C   7,H  23)          117.91  0.000019   -0.01    117.90   
    78. A(C   7,C   8,C   9)          120.33  0.000004   -0.00    120.32   
    79. A(C   9,C   8,C  10)          115.90 -0.000013    0.00    115.90   
    80. A(C   7,C   8,C  10)          123.74  0.000010    0.00    123.74   
    81. A(H  25,C   9,H  26)          106.38 -0.000008    0.00    106.39   
    82. A(H  24,C   9,H  26)          108.58 -0.000001    0.00    108.59   
    83. A(C   8,C   9,H  26)          111.13  0.000001    0.00    111.13   
    84. A(H  24,C   9,H  25)          108.26 -0.000002   -0.00    108.26   
    85. A(C   8,C   9,H  25)          110.31  0.000007   -0.01    110.31   
    86. A(C   8,C   9,H  24)          111.97  0.000001    0.01    111.97   
    87. A(H  27,C  10,C  33)          107.57  0.000009   -0.00    107.57   
    88. A(C   8,C  10,C  33)          115.54 -0.000018    0.03    115.57   
    89. A(H  27,C  10,H  32)          106.55 -0.000004   -0.00    106.55   
    90. A(H  32,C  10,C  33)          108.15  0.000007   -0.02    108.14   
    91. A(C   8,C  10,H  32)          108.54  0.000003    0.01    108.55   
    92. A(C   8,C  10,H  27)          110.10  0.000003   -0.01    110.09   
    93. A(C  12,C  11,C  28)          120.44 -0.000001   -0.01    120.43   
    94. A(C   5,C  11,C  28)          120.32  0.000002    0.02    120.34   
    95. A(C   5,C  11,C  12)          119.23 -0.000001   -0.01    119.22   
    96. A(C  11,C  12,O  14)          123.59 -0.000010    0.00    123.60   
    97. A(C   1,C  12,O  14)          114.76  0.000006   -0.01    114.75   
    98. A(C   1,C  12,C  11)          121.64  0.000004    0.01    121.65   
    99. A(C  12,O  14,H  47)          110.04 -0.000010    0.00    110.05   
   100. A(H  19,C  15,C  38)          111.01  0.000002    0.00    111.01   
   101. A(H  18,C  15,C  38)          110.96 -0.000002    0.00    110.96   
   102. A(H  17,C  15,C  38)          111.94 -0.000002   -0.00    111.94   
   103. A(H  18,C  15,H  19)          106.29 -0.000002    0.01    106.30   
   104. A(H  17,C  15,H  19)          108.21  0.000002   -0.01    108.21   
   105. A(H  17,C  15,H  18)          108.21  0.000002   -0.00    108.20   
   106. A(H  30,C  28,H  31)          107.40  0.000005   -0.00    107.39   
   107. A(H  29,C  28,H  31)          105.90  0.000000   -0.01    105.89   
   108. A(C  11,C  28,H  31)          112.26 -0.000012    0.01    112.27   
   109. A(H  29,C  28,H  30)          107.28 -0.000000    0.00    107.28   
   110. A(C  11,C  28,H  30)          112.37 -0.000002    0.00    112.37   
   111. A(C  11,C  28,H  29)          111.27  0.000010   -0.01    111.27   
   112. A(H  35,C  33,C  36)          108.58 -0.000004    0.01    108.59   
   113. A(H  34,C  33,C  36)          111.02  0.000005   -0.01    111.01   
   114. A(C  10,C  33,C  36)          115.01 -0.000008    0.01    115.02   
   115. A(H  34,C  33,H  35)          106.40 -0.000003    0.00    106.41   
   116. A(C  10,C  33,H  35)          108.10  0.000006   -0.01    108.09   
   117. A(C  10,C  33,H  34)          107.36  0.000006   -0.00    107.36   
   118. A(H  37,C  36,C  38)          117.00  0.000012   -0.01    117.00   
   119. A(C  33,C  36,C  38)          128.15  0.000003    0.01    128.16   
   120. A(C  33,C  36,H  37)          114.85 -0.000016   -0.00    114.84   
   121. A(C  36,C  38,C  39)          124.91 -0.000005    0.01    124.92   
   122. A(C  15,C  38,C  39)          114.34  0.000005   -0.01    114.34   
   123. A(C  15,C  38,C  36)          120.75 -0.000000   -0.00    120.75   
   124. A(H  41,C  39,H  42)          107.86  0.000005   -0.01    107.86   
   125. A(H  40,C  39,H  42)          106.26 -0.000002    0.01    106.27   
   126. A(C  38,C  39,H  42)          110.37 -0.000007    0.01    110.38   
   127. A(H  40,C  39,H  41)          108.07  0.000001   -0.00    108.07   
   128. A(C  38,C  39,H  41)          113.43 -0.000001   -0.00    113.42   
   129. A(C  38,C  39,H  40)          110.55  0.000005   -0.01    110.54   
   130. A(C  44,C  43,H  45)          119.77  0.000011    0.00    119.77   
   131. A(C   0,C  43,H  45)          119.93 -0.000014   -0.01    119.92   
   132. A(C   0,C  43,C  44)          120.30  0.000003    0.00    120.30   
   133. A(H  13,C  44,C  43)          119.79  0.000010    0.00    119.79   
   134. A(C   3,C  44,C  43)          120.22  0.000002    0.00    120.22   
   135. A(C   3,C  44,H  13)          119.99 -0.000012   -0.00    119.99   
   136. A(C   4,O  46,H  48)          108.65 -0.000006   -0.00    108.65   
   137. D(C  12,C   1,C   0,H  16)      0.98 -0.000000    0.01      0.98   
   138. D(C   2,C   1,C   0,H  16)   -179.53  0.000001   -0.00   -179.53   
   139. D(C  12,C   1,C   0,C  43)   -179.00  0.000000    0.01   -179.00   
   140. D(C   2,C   1,C   0,C  43)      0.49  0.000001   -0.01      0.49   
   141. D(C   3,C   2,C   1,C  12)    178.83 -0.000000   -0.01    178.82   
   142. D(C   3,C   2,C   1,C   0)     -0.69 -0.000001    0.01     -0.68   
   143. D(C   4,C   2,C   1,C  12)     -1.86 -0.000001    0.01     -1.85   
   144. D(C   4,C   2,C   1,C   0)    178.63 -0.000002    0.02    178.65   
   145. D(C  44,C   3,C   2,C   4)   -178.91  0.000001   -0.02   -178.93   
   146. D(H  20,C   3,C   2,C   1)   -179.57  0.000000   -0.00   -179.57   
   147. D(H  20,C   3,C   2,C   4)      1.14  0.000001   -0.02      1.12   
   148. D(C  44,C   3,C   2,C   1)      0.38  0.000000    0.00      0.38   
   149. D(O  46,C   4,C   2,C   1)   -177.50  0.000002   -0.06   -177.56   
   150. D(C   5,C   4,C   2,C   3)   -179.69  0.000000   -0.03   -179.72   
   151. D(C   5,C   4,C   2,C   1)      1.02  0.000001   -0.05      0.97   
   152. D(O  46,C   4,C   2,C   3)      1.79  0.000001   -0.04      1.75   
   153. D(C  11,C   5,C   4,O  46)   -179.82 -0.000001    0.07   -179.75   
   154. D(C   6,C   5,C   4,O  46)      2.18 -0.000000    0.05      2.23   
   155. D(C   6,C   5,C   4,C   2)   -176.25  0.000000    0.04   -176.21   
   156. D(C  11,C   5,C   4,C   2)      1.75 -0.000000    0.06      1.81   
   157. D(H  21,C   6,C   5,C   4)    179.97  0.000001   -0.28    179.69   
   158. D(H  22,C   6,C   5,C  11)   -113.02  0.000002   -0.29   -113.31   
   159. D(H  22,C   6,C   5,C   4)     64.94  0.000001   -0.28     64.67   
   160. D(H  21,C   6,C   5,C  11)      2.01  0.000001   -0.30      1.71   
   161. D(C   7,C   6,C   5,C  11)    123.99  0.000012   -0.29    123.70   
   162. D(C   7,C   6,C   5,C   4)    -58.05  0.000011   -0.27    -58.32   
   163. D(H  23,C   7,C   6,C   5)    -43.12  0.000001    0.09    -43.03   
   164. D(C   8,C   7,C   6,H  22)     16.96  0.000001    0.10     17.06   
   165. D(C   8,C   7,C   6,H  21)    -98.39  0.000002    0.10    -98.29   
   166. D(H  23,C   7,C   6,H  21)     79.38  0.000005    0.10     79.48   
   167. D(C   8,C   7,C   6,C   5)    139.11 -0.000002    0.09    139.20   
   168. D(H  23,C   7,C   6,H  22)   -165.27  0.000005    0.10   -165.17   
   169. D(C  10,C   8,C   7,H  23)   -177.99  0.000004    0.01   -177.98   
   170. D(C  10,C   8,C   7,C   6)     -0.28  0.000007    0.01     -0.27   
   171. D(C   9,C   8,C   7,H  23)     -0.35  0.000004   -0.03     -0.38   
   172. D(C   9,C   8,C   7,C   6)    177.36  0.000007   -0.03    177.33   
   173. D(H  26,C   9,C   8,C  10)    -55.17  0.000003    0.02    -55.15   
   174. D(H  26,C   9,C   8,C   7)    127.01  0.000002    0.05    127.06   
   175. D(H  25,C   9,C   8,C  10)     62.57 -0.000001    0.02     62.59   
   176. D(H  25,C   9,C   8,C   7)   -115.24 -0.000002    0.05   -115.19   
   177. D(H  24,C   9,C   8,C   7)      5.39  0.000001    0.05      5.44   
   178. D(H  24,C   9,C   8,C  10)   -176.79  0.000002    0.01   -176.78   
   179. D(C  33,C  10,C   8,C   9)     94.05 -0.000000   -0.01     94.04   
   180. D(C  33,C  10,C   8,C   7)    -88.22  0.000000   -0.05    -88.26   
   181. D(H  32,C  10,C   8,C   9)    -27.59  0.000001   -0.02    -27.60   
   182. D(H  27,C  10,C   8,C   9)   -143.86  0.000002   -0.01   -143.87   
   183. D(H  32,C  10,C   8,C   7)    150.15  0.000001   -0.05    150.10   
   184. D(H  27,C  10,C   8,C   7)     33.87  0.000002   -0.04     33.83   
   185. D(C  28,C  11,C   5,C   6)     -5.57  0.000001   -0.01     -5.58   
   186. D(C  28,C  11,C   5,C   4)    176.49  0.000001   -0.03    176.47   
   187. D(C  12,C  11,C   5,C   6)    174.26 -0.000002   -0.00    174.26   
   188. D(C  12,C  11,C   5,C   4)     -3.68 -0.000001   -0.02     -3.69   
   189. D(O  14,C  12,C  11,C  28)      1.58  0.000002    0.01      1.59   
   190. D(C   1,C  12,C  11,C  28)   -177.32 -0.000001   -0.01   -177.33   
   191. D(C   1,C  12,C  11,C   5)      2.85  0.000002   -0.02      2.83   
   192. D(O  14,C  12,C   1,C   2)   -179.08 -0.000003    0.00   -179.07   
   193. D(O  14,C  12,C   1,C   0)      0.42 -0.000002   -0.01      0.41   
   194. D(O  14,C  12,C  11,C   5)   -178.25  0.000004    0.00   -178.25   
   195. D(C  11,C  12,C   1,C   2)     -0.09 -0.000000    0.02     -0.07   
   196. D(C  11,C  12,C   1,C   0)    179.41  0.000000    0.01    179.42   
   197. D(H  47,O  14,C  12,C  11)     16.29  0.000010   -0.42     15.87   
   198. D(H  47,O  14,C  12,C   1)   -164.74  0.000012   -0.40   -165.14   
   199. D(H  29,C  28,C  11,C   5)    -44.42 -0.000004    0.30    -44.12   
   200. D(H  31,C  28,C  11,C  12)     17.26 -0.000001    0.30     17.56   
   201. D(H  31,C  28,C  11,C   5)   -162.91 -0.000003    0.31   -162.61   
   202. D(H  30,C  28,C  11,C  12)   -103.92  0.000003    0.29   -103.63   
   203. D(H  30,C  28,C  11,C   5)     75.91  0.000001    0.30     76.21   
   204. D(H  29,C  28,C  11,C  12)    135.75 -0.000002    0.29    136.04   
   205. D(C  36,C  33,C  10,H  32)     62.72  0.000002   -0.04     62.68   
   206. D(C  36,C  33,C  10,H  27)    177.44  0.000005   -0.05    177.39   
   207. D(C  36,C  33,C  10,C   8)    -59.13  0.000004   -0.05    -59.18   
   208. D(H  35,C  33,C  10,H  32)   -175.80 -0.000005   -0.02   -175.82   
   209. D(H  35,C  33,C  10,H  27)    -61.07 -0.000001   -0.04    -61.11   
   210. D(H  35,C  33,C  10,C   8)     62.36 -0.000002   -0.04     62.32   
   211. D(H  34,C  33,C  10,H  32)    -61.37 -0.000003   -0.03    -61.40   
   212. D(H  34,C  33,C  10,H  27)     53.35  0.000001   -0.04     53.31   
   213. D(H  34,C  33,C  10,C   8)    176.78 -0.000000   -0.05    176.74   
   214. D(C  38,C  36,C  33,H  35)    132.79  0.000001   -0.16    132.63   
   215. D(C  38,C  36,C  33,H  34)     16.15  0.000005   -0.16     15.99   
   216. D(C  38,C  36,C  33,C  10)   -105.99 -0.000000   -0.15   -106.14   
   217. D(H  37,C  36,C  33,H  35)    -46.98  0.000001   -0.14    -47.13   
   218. D(H  37,C  36,C  33,H  34)   -163.62  0.000004   -0.15   -163.77   
   219. D(H  37,C  36,C  33,C  10)     74.24 -0.000000   -0.14     74.10   
   220. D(C  39,C  38,C  36,H  37)   -179.90  0.000002    0.01   -179.89   
   221. D(C  39,C  38,C  36,C  33)      0.33  0.000002    0.03      0.35   
   222. D(C  15,C  38,C  36,H  37)      0.18  0.000003   -0.02      0.16   
   223. D(C  15,C  38,C  36,C  33)   -179.59  0.000003   -0.00   -179.59   
   224. D(C  39,C  38,C  15,H  19)     58.83  0.000000   -0.11     58.72   
   225. D(C  39,C  38,C  15,H  18)    -59.13  0.000003   -0.12    -59.25   
   226. D(C  39,C  38,C  15,H  17)    179.87  0.000002   -0.12    179.75   
   227. D(C  36,C  38,C  15,H  19)   -121.24 -0.000000   -0.09   -121.33   
   228. D(C  36,C  38,C  15,H  18)    120.80  0.000002   -0.10    120.70   
   229. D(C  36,C  38,C  15,H  17)     -0.20  0.000002   -0.10     -0.30   
   230. D(H  42,C  39,C  38,C  36)    120.57  0.000005   -0.34    120.23   
   231. D(H  42,C  39,C  38,C  15)    -59.51  0.000004   -0.32    -59.83   
   232. D(H  41,C  39,C  38,C  36)     -0.60  0.000004   -0.34     -0.94   
   233. D(H  41,C  39,C  38,C  15)    179.32  0.000004   -0.31    179.01   
   234. D(H  40,C  39,C  38,C  36)   -122.16  0.000000   -0.33   -122.49   
   235. D(H  40,C  39,C  38,C  15)     57.76 -0.000000   -0.30     57.46   
   236. D(H  45,C  43,C   0,H  16)      0.00 -0.000000    0.00      0.00   
   237. D(H  45,C  43,C   0,C   1)    179.98 -0.000000    0.01    179.99   
   238. D(C  44,C  43,C   0,H  16)   -179.96  0.000000   -0.00   -179.96   
   239. D(C  44,C  43,C   0,C   1)      0.02 -0.000000    0.00      0.02   
   240. D(H  13,C  44,C  43,C   0)    179.68  0.000000   -0.01    179.68   
   241. D(C   3,C  44,C  43,H  45)    179.70 -0.000000    0.00    179.70   
   242. D(C   3,C  44,C  43,C   0)     -0.34 -0.000001    0.00     -0.34   
   243. D(C  43,C  44,C   3,H  20)   -179.91  0.000001   -0.00   -179.92   
   244. D(C  43,C  44,C   3,C   2)      0.14  0.000000   -0.01      0.13   
   245. D(H  13,C  44,C   3,H  20)      0.06 -0.000000    0.01      0.07   
   246. D(H  13,C  44,C  43,H  45)     -0.28  0.000001   -0.01     -0.29   
   247. D(H  13,C  44,C   3,C   2)   -179.89 -0.000001    0.01   -179.88   
   248. D(H  48,O  46,C   4,C   5)     24.59 -0.000002    0.11     24.70   
   249. D(H  48,O  46,C   4,C   2)   -156.90 -0.000002    0.12   -156.78   
    ----------------------------------------------------------------------------
                 *******************************************************
                 *** FINAL ENERGY EVALUATION AT THE STATIONARY POINT ***
                 ***               (AFTER   34 CYCLES)               ***
                 *******************************************************
---------------------------------
CARTESIAN COORDINATES (ANGSTROEM)
---------------------------------
  C      4.951902    1.948150    0.628798
  C      3.876478    1.085377    0.280690
  C      2.540017    1.492676    0.580369
  C      2.326397    2.739229    1.229541
  C      1.464234    0.637436    0.203168
  C      1.686608   -0.579421   -0.424809
  C      0.482294   -1.399184   -0.876618
  C     -0.471024   -1.758368    0.249789
  C     -1.818971   -1.752999    0.212434
  C     -2.617697   -2.199427    1.415984
  C     -2.628717   -1.363936   -1.015425
  C      3.031259   -1.017942   -0.672868
  C      4.089016   -0.178459   -0.348278
  H      3.213004    4.502506    2.059014
  O      5.409858   -0.492694   -0.579168
  C     -5.657713    1.683371    1.265093
  H      5.965509    1.641411    0.393913
  H     -4.934136    1.759178    2.083809
  H     -6.061481    2.687381    1.069433
  H     -6.504192    1.072235    1.610208
  H      1.309703    3.039380    1.460569
  H      0.823801   -2.322321   -1.355718
  H     -0.049131   -0.839179   -1.656700
  H      0.012970   -2.086622    1.171266
  H     -1.976336   -2.409323    2.278444
  H     -3.186427   -3.110146    1.179980
  H     -3.355187   -1.440095    1.705146
  H     -2.102397   -1.671539   -1.926600
  C      3.291938   -2.380172   -1.285418
  H      2.665499   -3.149796   -0.823278
  H      3.089075   -2.398998   -2.364470
  H      4.326220   -2.708960   -1.141102
  H     -3.575742   -1.918333   -0.999247
  C     -2.957024    0.152927   -1.151318
  H     -3.486135    0.289000   -2.100734
  H     -2.008424    0.700457   -1.243302
  C     -3.742043    0.740491   -0.006003
  H     -3.170319    0.893025    0.911367
  C     -5.038721    1.096356    0.016498
  C     -5.992733    0.961790   -1.147180
  H     -6.428541    1.937981   -1.403592
  H     -5.525941    0.552165   -2.046571
  H     -6.835600    0.309407   -0.877866
  C      4.714604    3.154571    1.254563
  C      3.390008    3.552499    1.561056
  H      5.547062    3.803503    1.514750
  O      0.197172    1.105515    0.470671
  H      5.471411   -1.232242   -1.203827
  H     -0.412799    0.342074    0.528611

----------------------------
CARTESIAN COORDINATES (A.U.)
----------------------------
  NO LB      ZA    FRAG     MASS         X           Y           Z
   0 C     6.0000    0    12.011    9.357738    3.681470    1.188255
   1 C     6.0000    0    12.011    7.325482    2.051064    0.530427
   2 C     6.0000    0    12.011    4.799937    2.820748    1.096738
   3 C     6.0000    0    12.011    4.396253    5.176393    2.323496
   4 C     6.0000    0    12.011    2.767002    1.204580    0.383932
   5 C     6.0000    0    12.011    3.187227   -1.094947   -0.802772
   6 C     6.0000    0    12.011    0.911404   -2.644075   -1.656569
   7 C     6.0000    0    12.011   -0.890106   -3.322834    0.472033
   8 C     6.0000    0    12.011   -3.437357   -3.312689    0.401442
   9 C     6.0000    0    12.011   -4.946731   -4.156314    2.675821
  10 C     6.0000    0    12.011   -4.967555   -2.577465   -1.918876
  11 C     6.0000    0    12.011    5.728250   -1.923632   -1.271537
  12 C     6.0000    0    12.011    7.727121   -0.337239   -0.658150
  13 H     1.0000    0     1.008    6.071698    8.508502    3.890972
  14 O     8.0000    0    15.999   10.223151   -0.931057   -1.094469
  15 C     6.0000    0    12.011  -10.691528    3.181110    2.390680
  16 H     1.0000    0     1.008   11.273178    3.101817    0.744389
  17 H     1.0000    0     1.008   -9.324166    3.324364    3.937829
  18 H     1.0000    0     1.008  -11.454539    5.078415    2.020935
  19 H     1.0000    0     1.008  -12.291142    2.026231    3.042852
  20 H     1.0000    0     1.008    2.474980    5.743596    2.760075
  21 H     1.0000    0     1.008    1.556758   -4.388551   -2.561935
  22 H     1.0000    0     1.008   -0.092844   -1.585818   -3.130709
  23 H     1.0000    0     1.008    0.024510   -3.943144    2.213372
  24 H     1.0000    0     1.008   -3.734733   -4.552960    4.305635
  25 H     1.0000    0     1.008   -6.021475   -5.877324    2.229840
  26 H     1.0000    0     1.008   -6.340385   -2.721384    3.222260
  27 H     1.0000    0     1.008   -3.972955   -3.158751   -3.640746
  28 C     6.0000    0    12.011    6.220862   -4.497874   -2.429088
  29 H     1.0000    0     1.008    5.037062   -5.952251   -1.555770
  30 H     1.0000    0     1.008    5.837506   -4.533450   -4.468200
  31 H     1.0000    0     1.008    8.175370   -5.119192   -2.156371
  32 H     1.0000    0     1.008   -6.757173   -3.625123   -1.888303
  33 C     6.0000    0    12.011   -5.587966    0.288991   -2.175676
  34 H     1.0000    0     1.008   -6.587840    0.546130   -3.969811
  35 H     1.0000    0     1.008   -3.795371    1.323671   -2.349501
  36 C     6.0000    0    12.011   -7.071436    1.399325   -0.011344
  37 H     1.0000    0     1.008   -5.991034    1.687573    1.722234
  38 C     6.0000    0    12.011   -9.521802    2.071812    0.031176
  39 C     6.0000    0    12.011  -11.324624    1.817519   -2.167855
  40 H     1.0000    0     1.008  -12.148181    3.662253   -2.652405
  41 H     1.0000    0     1.008  -10.442514    1.043440   -3.867458
  42 H     1.0000    0     1.008  -12.917412    0.584694   -1.658927
  43 C     6.0000    0    12.011    8.909310    5.961274    2.370780
  44 C     6.0000    0    12.011    6.406187    6.713250    2.949968
  45 H     1.0000    0     1.008   10.482428    7.187579    2.862463
  46 O     8.0000    0    15.999    0.372601    2.089120    0.889438
  47 H     1.0000    0     1.008   10.339469   -2.328600   -2.274903
  48 H     1.0000    0     1.008   -0.780077    0.646426    0.998931

--------------------------------
INTERNAL COORDINATES (ANGSTROEM)
--------------------------------
 C      0   0   0     0.000000000000     0.00000000     0.00000000
 C      1   0   0     1.422003281807     0.00000000     0.00000000
 C      2   1   0     1.428925344885   118.88502377     0.00000000
 C      3   2   1     1.421602784285   119.09465144   359.31913297
 C      3   2   1     1.425140111288   118.64960445   178.65408784
 C      5   3   2     1.387280179729   121.68155067     0.96780302
 C      6   5   3     1.525291928270   118.61657501   183.78819176
 C      7   6   5     1.518756445142   113.76718921   301.68008325
 C      8   7   6     1.348475296304   127.29821066   139.19883071
 C      9   8   7     1.511883745738   120.32235215   177.33206980
 C      9   8   7     1.521413196984   123.73820401   359.72794470
 C      6   5   3     1.435939285462   119.74734203     1.80606120
 C     12   6   5     1.388862891019   119.22357452   356.30496622
 H      4   3   2     2.140850328668   146.81550948     0.28756055
 O     13  12   6     1.377199375133   123.59624260   181.75309617
 C     11   9   8     4.864325489946    96.50295746   228.35367024
 H      1   2   3     1.084738949528   118.82286157   180.46758815
 H     16  11   9     1.095265177979    88.99325527    19.71168366
 H     16  11   9     1.099703844439   135.82073594   135.19238907
 H     16  11   9     1.099599265465   106.16023598   271.03447169
 H      4   3   2     1.084956494274   118.72673543   180.42779148
 H      7   6   5     1.094689328645   109.66642988   179.68585420
 H      7   6   5     1.097518299308   108.57940720    64.66664624
 H      8   7   6     1.091384712663   114.76956413   316.96965193
 H     10   9   8     1.095097769560   111.97098667     5.43757556
 H     10   9   8     1.099345443041   110.30558829   244.80880601
 H     10   9   8     1.097311079138   111.13150677   127.06401658
 H     11   9   8     1.096298422666   110.09026398    33.82809729
 C     12   6   5     1.516193506572   120.34266281   176.46632392
 H     29  12   6     1.094678106712   111.26727379   315.87811820
 H     29  12   6     1.098116485973   112.37283697    76.20541680
 H     29  12   6     1.094835996641   112.27045993   197.39364773
 H     11   9   8     1.097485528508   108.55344585   150.09923856
 C     11   9   8     1.557924089104   115.56542490   271.73660124
 H     34  11   9     1.095382418750   107.35823883   176.73652172
 H     34  11   9     1.099132817485   108.08601334    62.31742094
 C     34  11   9     1.507723865891   115.01734156   300.81737077
 H     37  34  11     1.091651569507   114.84247413    74.09957054
 C     37  34  11     1.344812032029   128.16015509   253.85836222
 C     39  37  34     1.510758726875   124.91905636     0.35368942
 H     40  39  37     1.099374983606   110.54159332   237.51008964
 H     40  39  37     1.092973786328   113.42339408   359.06425149
 H     40  39  37     1.099344331227   110.38440585   120.22694682
 C      1   2   3     1.379616895387   120.76497217     0.48520079
 C     14   4   3     1.087108630460    33.92138882     0.18133943
 H     44   1   2     1.087105067568   119.92355484   179.98687589
 O      5   3   2     1.376990208698   116.05202770   182.43652170
 H     15  13  12     0.970009304999   110.04643995    15.86664092
 H     47   5   3     0.978909353876   108.64842093   203.21919661

---------------------------
INTERNAL COORDINATES (A.U.)
---------------------------
 C      0   0   0     0.000000000000     0.00000000     0.00000000
 C      1   0   0     2.687196764153     0.00000000     0.00000000
 C      2   1   0     2.700277567652   118.88502377     0.00000000
 C      3   2   1     2.686439933519   119.09465144   359.31913297
 C      3   2   1     2.693124512801   118.64960445   178.65408784
 C      5   3   2     2.621579610705   121.68155067     0.96780302
 C      6   5   3     2.882384018712   118.61657501   183.78819176
 C      7   6   5     2.870033745446   113.76718921   301.68008325
 C      8   7   6     2.548249008373   127.29821066   139.19883071
 C      9   8   7     2.857046225772   120.32235215   177.33206980
 C      9   8   7     2.875054278833   123.73820401   359.72794470
 C      6   5   3     2.713531994461   119.74734203     1.80606120
 C     12   6   5     2.624570501591   119.22357452   356.30496622
 H      4   3   2     4.045620814898   146.81550948     0.28756055
 O     13  12   6     2.602529650808   123.59624260   181.75309617
 C     11   9   8     9.192243002249    96.50295746   228.35367024
 H      1   2   3     2.049859541405   118.82286157   180.46758815
 H     16  11   9     2.069751230400    88.99325527    19.71168366
 H     16  11   9     2.078139094410   135.82073594   135.19238907
 H     16  11   9     2.077941468790   106.16023598   271.03447169
 H      4   3   2     2.050270641397   118.72673543   180.42779148
 H      7   6   5     2.068663032864   109.66642988   179.68585420
 H      7   6   5     2.074009012659   108.57940720    64.66664624
 H      8   7   6     2.062418213681   114.76956413   316.96965193
 H     10   9   8     2.069434874337   111.97098667     5.43757556
 H     10   9   8     2.077461813921   110.30558829   244.80880601
 H     10   9   8     2.073617423288   111.13150677   127.06401658
 H     11   9   8     2.071703779889   110.09026398    33.82809729
 C     12   6   5     2.865190493451   120.34266281   176.46632392
 H     29  12   6     2.068641826486   111.26727379   315.87811820
 H     29  12   6     2.075139421634   112.37283697    76.20541680
 H     29  12   6     2.068940195211   112.27045993   197.39364773
 H     11   9   8     2.073947084821   108.55344585   150.09923856
 C     11   9   8     2.944049865846   115.56542490   271.73660124
 H     34  11   9     2.069972783350   107.35823883   176.73652172
 H     34  11   9     2.077060009853   108.08601334    62.31742094
 C     34  11   9     2.849185192112   115.01734156   300.81737077
 H     37  34  11     2.062922500034   114.84247413    74.09957054
 C     37  34  11     2.541326442137   128.16015509   253.85836222
 C     39  37  34     2.854920248226   124.91905636     0.35368942
 H     40  39  37     2.077517637499   110.54159332   237.51008964
 H     40  39  37     2.065421127714   113.42339408   359.06425149
 H     40  39  37     2.077459712898   110.38440585   120.22694682
 C      1   2   3     2.607098102012   120.76497217     0.48520079
 C     14   4   3     2.054337589392    33.92138882     0.18133943
 H     44   1   2     2.054330856501   119.92355484   179.98687589
 O      5   3   2     2.602134383530   116.05202770   182.43652170
 H     15  13  12     1.833051933804   110.04643995    15.86664092
 H     47   5   3     1.849870588759   108.64842093   203.21919661

---------------------
BASIS SET INFORMATION
---------------------
There are 3 groups of distinct atoms

 Group   1 Type C   : 10s4p1d contracted to 3s2p1d pattern {631/31/1}
 Group   2 Type H   : 4s contracted to 2s pattern {31}
 Group   3 Type O   : 10s4p1d contracted to 3s2p1d pattern {631/31/1}

Atom   0C    basis set group =>   1
Atom   1C    basis set group =>   1
Atom   2C    basis set group =>   1
Atom   3C    basis set group =>   1
Atom   4C    basis set group =>   1
Atom   5C    basis set group =>   1
Atom   6C    basis set group =>   1
Atom   7C    basis set group =>   1
Atom   8C    basis set group =>   1
Atom   9C    basis set group =>   1
Atom  10C    basis set group =>   1
Atom  11C    basis set group =>   1
Atom  12C    basis set group =>   1
Atom  13H    basis set group =>   2
Atom  14O    basis set group =>   3
Atom  15C    basis set group =>   1
Atom  16H    basis set group =>   2
Atom  17H    basis set group =>   2
Atom  18H    basis set group =>   2
Atom  19H    basis set group =>   2
Atom  20H    basis set group =>   2
Atom  21H    basis set group =>   2
Atom  22H    basis set group =>   2
Atom  23H    basis set group =>   2
Atom  24H    basis set group =>   2
Atom  25H    basis set group =>   2
Atom  26H    basis set group =>   2
Atom  27H    basis set group =>   2
Atom  28C    basis set group =>   1
Atom  29H    basis set group =>   2
Atom  30H    basis set group =>   2
Atom  31H    basis set group =>   2
Atom  32H    basis set group =>   2
Atom  33C    basis set group =>   1
Atom  34H    basis set group =>   2
Atom  35H    basis set group =>   2
Atom  36C    basis set group =>   1
Atom  37H    basis set group =>   2
Atom  38C    basis set group =>   1
Atom  39C    basis set group =>   1
Atom  40H    basis set group =>   2
Atom  41H    basis set group =>   2
Atom  42H    basis set group =>   2
Atom  43C    basis set group =>   1
Atom  44C    basis set group =>   1
Atom  45H    basis set group =>   2
Atom  46O    basis set group =>   3
Atom  47H    basis set group =>   2
Atom  48H    basis set group =>   2
---------------------------------
AUXILIARY/J BASIS SET INFORMATION
---------------------------------
There are 3 groups of distinct atoms

 Group   1 Type C   : 12s5p4d2f1g contracted to 6s4p3d1f1g pattern {711111/2111/211/2/1}
 Group   2 Type H   : 5s2p1d contracted to 3s1p1d pattern {311/2/1}
 Group   3 Type O   : 12s5p4d2f1g contracted to 6s4p3d1f1g pattern {711111/2111/211/2/1}

Atom   0C    basis set group =>   1
Atom   1C    basis set group =>   1
Atom   2C    basis set group =>   1
Atom   3C    basis set group =>   1
Atom   4C    basis set group =>   1
Atom   5C    basis set group =>   1
Atom   6C    basis set group =>   1
Atom   7C    basis set group =>   1
Atom   8C    basis set group =>   1
Atom   9C    basis set group =>   1
Atom  10C    basis set group =>   1
Atom  11C    basis set group =>   1
Atom  12C    basis set group =>   1
Atom  13H    basis set group =>   2
Atom  14O    basis set group =>   3
Atom  15C    basis set group =>   1
Atom  16H    basis set group =>   2
Atom  17H    basis set group =>   2
Atom  18H    basis set group =>   2
Atom  19H    basis set group =>   2
Atom  20H    basis set group =>   2
Atom  21H    basis set group =>   2
Atom  22H    basis set group =>   2
Atom  23H    basis set group =>   2
Atom  24H    basis set group =>   2
Atom  25H    basis set group =>   2
Atom  26H    basis set group =>   2
Atom  27H    basis set group =>   2
Atom  28C    basis set group =>   1
Atom  29H    basis set group =>   2
Atom  30H    basis set group =>   2
Atom  31H    basis set group =>   2
Atom  32H    basis set group =>   2
Atom  33C    basis set group =>   1
Atom  34H    basis set group =>   2
Atom  35H    basis set group =>   2
Atom  36C    basis set group =>   1
Atom  37H    basis set group =>   2
Atom  38C    basis set group =>   1
Atom  39C    basis set group =>   1
Atom  40H    basis set group =>   2
Atom  41H    basis set group =>   2
Atom  42H    basis set group =>   2
Atom  43C    basis set group =>   1
Atom  44C    basis set group =>   1
Atom  45H    basis set group =>   2
Atom  46O    basis set group =>   3
Atom  47H    basis set group =>   2
Atom  48H    basis set group =>   2


           ************************************************************
           *        Program running with 4 parallel MPI-processes     *
           *              working on a common directory               *
           ************************************************************
------------------------------------------------------------------------------
                           ORCA GTO INTEGRAL CALCULATION
                           -- RI-GTO INTEGRALS CHOSEN --
------------------------------------------------------------------------------
------------------------------------------------------------------------------
                   ___                                                        
                  /   \      - P O W E R E D   B Y -                         
                 /     \                                                     
                 |  |  |   _    _      __       _____    __    __             
                 |  |  |  | |  | |    /  \     |  _  \  |  |  /  |          
                  \  \/   | |  | |   /    \    | | | |  |  | /  /          
                 / \  \   | |__| |  /  /\  \   | |_| |  |  |/  /          
                |  |  |   |  __  | /  /__\  \  |    /   |      \           
                |  |  |   | |  | | |   __   |  |    \   |  |\   \          
                \     /   | |  | | |  |  |  |  | |\  \  |  | \   \       
                 \___/    |_|  |_| |__|  |__|  |_| \__\ |__|  \__/        
                                                                              
                      - O R C A' S   B I G   F R I E N D -                    
                                      &                                       
                       - I N T E G R A L  F E E D E R -                       
                                                                              
 v1 FN, 2020, v2 2021                                                         
------------------------------------------------------------------------------


Reading SHARK input file MK2_2e_2H_B3LYP_631Gd_opt.SHARKINP.tmp ... ok
----------------------
SHARK INTEGRAL PACKAGE
----------------------

Number of atoms                             ...     49
Number of basis functions                   ...    374
Number of shells                            ...    190
Maximum angular momentum                    ...      2
Integral batch strategy                     ... SHARK/LIBINT Hybrid
RI-J (if used) integral strategy            ... SPLIT-RIJ (Revised 2003 algorithm where possible)
Printlevel                                  ...      1
Contraction scheme used                     ... SEGMENTED contraction
Coulomb Range Separation                    ... NOT USED
Exchange Range Separation                   ... NOT USED
Finite Nucleus Model                        ... NOT USED
Auxiliary Coulomb fitting basis             ... AVAILABLE
   # of basis functions in Aux-J            ...   1413
   # of shells in Aux-J                     ...    475
   Maximum angular momentum in Aux-J        ...      4
Auxiliary J/K fitting basis                 ... NOT available
Auxiliary Correlation fitting basis         ... NOT available
Auxiliary 'external' fitting basis          ... NOT available
Integral threshold                          ...     2.500000e-11
Primitive cut-off                           ...     2.500000e-12
Primitive pair pre-selection threshold      ...     2.500000e-12

Calculating pre-screening integrals         ... done (  0.1 sec) Dimension = 190
Organizing shell pair data                  ... done (  0.1 sec)
Shell pair information
Total number of shell pairs                 ...     18145
Shell pairs after pre-screening             ...     11899
Total number of primitive shell pairs       ...    101586
Primitive shell pairs kept                  ...     36599
          la=0 lb=0:   4583 shell pairs
          la=1 lb=0:   3974 shell pairs
          la=1 lb=1:    875 shell pairs
          la=2 lb=0:   1580 shell pairs
          la=2 lb=1:    739 shell pairs
          la=2 lb=2:    148 shell pairs

Calculating one electron integrals          ... done (  0.0 sec)
Calculating RI/J V-Matrix + Cholesky decomp.... done (  0.1 sec)
Calculating Nuclear repulsion               ... done (  0.0 sec) ENN=   1849.486730682687 Eh

SHARK setup successfully completed in   0.4 seconds

Maximum memory used throughout the entire GTOINT-calculation: 29.3 MB
[1717802429.118409] [eu-a2p-514:1294 :0]          mpool.c:38   UCX  WARN  object 0x2725880 was not returned to mpool ucp_requests
[1717802429.118431] [eu-a2p-514:1294 :0]          mpool.c:38   UCX  WARN  object 0x2725a40 was not returned to mpool ucp_requests
[1717802429.118436] [eu-a2p-514:1294 :0]          mpool.c:38   UCX  WARN  object 0x2725c00 was not returned to mpool ucp_requests
[1717802429.118439] [eu-a2p-514:1294 :0]          mpool.c:38   UCX  WARN  object 0x2725dc0 was not returned to mpool ucp_requests
[1717802429.118441] [eu-a2p-514:1294 :0]          mpool.c:38   UCX  WARN  object 0x2725f80 was not returned to mpool ucp_requests
[1717802429.118444] [eu-a2p-514:1294 :0]          mpool.c:38   UCX  WARN  object 0x2726140 was not returned to mpool ucp_requests
[1717802429.118447] [eu-a2p-514:1294 :0]          mpool.c:38   UCX  WARN  object 0x2726300 was not returned to mpool ucp_requests
[1717802429.118449] [eu-a2p-514:1294 :0]          mpool.c:38   UCX  WARN  object 0x27264c0 was not returned to mpool ucp_requests
[1717802429.118452] [eu-a2p-514:1294 :0]          mpool.c:38   UCX  WARN  object 0x2726680 was not returned to mpool ucp_requests
[1717802429.118454] [eu-a2p-514:1294 :0]          mpool.c:38   UCX  WARN  object 0x2726840 was not returned to mpool ucp_requests
[1717802429.118457] [eu-a2p-514:1294 :0]          mpool.c:38   UCX  WARN  object 0x2726a00 was not returned to mpool ucp_requests
[1717802429.118460] [eu-a2p-514:1294 :0]          mpool.c:38   UCX  WARN  object 0x2726bc0 was not returned to mpool ucp_requests
[1717802429.118462] [eu-a2p-514:1294 :0]          mpool.c:38   UCX  WARN  object 0x2726d80 was not returned to mpool ucp_requests
[1717802429.118465] [eu-a2p-514:1294 :0]          mpool.c:38   UCX  WARN  object 0x2726f40 was not returned to mpool ucp_requests
[1717802429.118468] [eu-a2p-514:1294 :0]          mpool.c:38   UCX  WARN  object 0x2727100 was not returned to mpool ucp_requests
[1717802429.118470] [eu-a2p-514:1294 :0]          mpool.c:38   UCX  WARN  object 0x27272c0 was not returned to mpool ucp_requests
[1717802429.118473] [eu-a2p-514:1294 :0]          mpool.c:38   UCX  WARN  object 0x2727480 was not returned to mpool ucp_requests
[1717802429.118475] [eu-a2p-514:1294 :0]          mpool.c:38   UCX  WARN  object 0x2727640 was not returned to mpool ucp_requests
[1717802429.118478] [eu-a2p-514:1294 :0]          mpool.c:38   UCX  WARN  object 0x2727800 was not returned to mpool ucp_requests
[1717802429.118481] [eu-a2p-514:1294 :0]          mpool.c:38   UCX  WARN  object 0x27279c0 was not returned to mpool ucp_requests
[1717802429.118483] [eu-a2p-514:1294 :0]          mpool.c:38   UCX  WARN  object 0x2727b80 was not returned to mpool ucp_requests
[1717802429.118486] [eu-a2p-514:1294 :0]          mpool.c:38   UCX  WARN  object 0x2727d40 was not returned to mpool ucp_requests
[1717802429.121192] [eu-a2p-514:1293 :0]          mpool.c:38   UCX  WARN  object 0x3af9680 was not returned to mpool ucp_requests
[1717802429.121214] [eu-a2p-514:1293 :0]          mpool.c:38   UCX  WARN  object 0x3af9840 was not returned to mpool ucp_requests
[1717802429.121218] [eu-a2p-514:1293 :0]          mpool.c:38   UCX  WARN  object 0x3af9a00 was not returned to mpool ucp_requests
[1717802429.121221] [eu-a2p-514:1293 :0]          mpool.c:38   UCX  WARN  object 0x3af9bc0 was not returned to mpool ucp_requests
[1717802429.121224] [eu-a2p-514:1293 :0]          mpool.c:38   UCX  WARN  object 0x3af9d80 was not returned to mpool ucp_requests
[1717802429.121226] [eu-a2p-514:1293 :0]          mpool.c:38   UCX  WARN  object 0x3af9f40 was not returned to mpool ucp_requests
[1717802429.121229] [eu-a2p-514:1293 :0]          mpool.c:38   UCX  WARN  object 0x3afa100 was not returned to mpool ucp_requests
[1717802429.121231] [eu-a2p-514:1293 :0]          mpool.c:38   UCX  WARN  object 0x3afa2c0 was not returned to mpool ucp_requests
[1717802429.121234] [eu-a2p-514:1293 :0]          mpool.c:38   UCX  WARN  object 0x3afa480 was not returned to mpool ucp_requests
[1717802429.121236] [eu-a2p-514:1293 :0]          mpool.c:38   UCX  WARN  object 0x3afa640 was not returned to mpool ucp_requests
[1717802429.121239] [eu-a2p-514:1293 :0]          mpool.c:38   UCX  WARN  object 0x3afa800 was not returned to mpool ucp_requests
[1717802429.121241] [eu-a2p-514:1293 :0]          mpool.c:38   UCX  WARN  object 0x3afa9c0 was not returned to mpool ucp_requests
[1717802429.121244] [eu-a2p-514:1293 :0]          mpool.c:38   UCX  WARN  object 0x3afab80 was not returned to mpool ucp_requests
[1717802429.121246] [eu-a2p-514:1293 :0]          mpool.c:38   UCX  WARN  object 0x3afad40 was not returned to mpool ucp_requests
[1717802429.121999] [eu-a2p-514:1295 :0]          mpool.c:38   UCX  WARN  object 0x2c4d880 was not returned to mpool ucp_requests
[1717802429.122018] [eu-a2p-514:1295 :0]          mpool.c:38   UCX  WARN  object 0x2c4da40 was not returned to mpool ucp_requests
[1717802429.122022] [eu-a2p-514:1295 :0]          mpool.c:38   UCX  WARN  object 0x2c4dc00 was not returned to mpool ucp_requests
[1717802429.122025] [eu-a2p-514:1295 :0]          mpool.c:38   UCX  WARN  object 0x2c4ddc0 was not returned to mpool ucp_requests
[1717802429.122028] [eu-a2p-514:1295 :0]          mpool.c:38   UCX  WARN  object 0x2c4df80 was not returned to mpool ucp_requests
[1717802429.122030] [eu-a2p-514:1295 :0]          mpool.c:38   UCX  WARN  object 0x2c4e140 was not returned to mpool ucp_requests
[1717802429.122033] [eu-a2p-514:1295 :0]          mpool.c:38   UCX  WARN  object 0x2c4e300 was not returned to mpool ucp_requests
[1717802429.122035] [eu-a2p-514:1295 :0]          mpool.c:38   UCX  WARN  object 0x2c4e4c0 was not returned to mpool ucp_requests
[1717802429.122038] [eu-a2p-514:1295 :0]          mpool.c:38   UCX  WARN  object 0x2c4e680 was not returned to mpool ucp_requests
[1717802429.122040] [eu-a2p-514:1295 :0]          mpool.c:38   UCX  WARN  object 0x2c4e840 was not returned to mpool ucp_requests
[1717802429.122043] [eu-a2p-514:1295 :0]          mpool.c:38   UCX  WARN  object 0x2c4ea00 was not returned to mpool ucp_requests
[1717802429.122046] [eu-a2p-514:1295 :0]          mpool.c:38   UCX  WARN  object 0x2c4ebc0 was not returned to mpool ucp_requests
[1717802429.122048] [eu-a2p-514:1295 :0]          mpool.c:38   UCX  WARN  object 0x2c4ed80 was not returned to mpool ucp_requests
[1717802429.122051] [eu-a2p-514:1295 :0]          mpool.c:38   UCX  WARN  object 0x2c4ef40 was not returned to mpool ucp_requests
[1717802429.122053] [eu-a2p-514:1295 :0]          mpool.c:38   UCX  WARN  object 0x2c4f100 was not returned to mpool ucp_requests
[1717802429.122055] [eu-a2p-514:1295 :0]          mpool.c:38   UCX  WARN  object 0x2c4f2c0 was not returned to mpool ucp_requests
[1717802429.122058] [eu-a2p-514:1295 :0]          mpool.c:38   UCX  WARN  object 0x2c4f480 was not returned to mpool ucp_requests
[1717802429.122061] [eu-a2p-514:1295 :0]          mpool.c:38   UCX  WARN  object 0x2c4f640 was not returned to mpool ucp_requests
[1717802429.122063] [eu-a2p-514:1295 :0]          mpool.c:38   UCX  WARN  object 0x2c4f800 was not returned to mpool ucp_requests
[1717802429.122066] [eu-a2p-514:1295 :0]          mpool.c:38   UCX  WARN  object 0x2c4f9c0 was not returned to mpool ucp_requests
[1717802429.122068] [eu-a2p-514:1295 :0]          mpool.c:38   UCX  WARN  object 0x2c4fb80 was not returned to mpool ucp_requests
[1717802429.122071] [eu-a2p-514:1295 :0]          mpool.c:38   UCX  WARN  object 0x2c4fd40 was not returned to mpool ucp_requests


           ************************************************************
           *        Program running with 4 parallel MPI-processes     *
           *              working on a common directory               *
           ************************************************************
-------------------------------------------------------------------------------
                                 ORCA SCF
-------------------------------------------------------------------------------

------------
SCF SETTINGS
------------
Hamiltonian:
 Density Functional     Method          .... DFT(GTOs)
 Exchange Functional    Exchange        .... B88
   X-Alpha parameter    XAlpha          ....  0.666667
   Becke's b parameter  XBeta           ....  0.004200
 Correlation Functional Correlation     .... LYP
 LDA part of GGA corr.  LDAOpt          .... VWN-5
 Gradients option       PostSCFGGA      .... off
 Hybrid DFT is turned on
   Fraction HF Exchange ScalHFX         ....  0.200000
   Scaling of DF-GGA-X  ScalDFX         ....  0.720000
   Scaling of DF-GGA-C  ScalDFC         ....  0.810000
   Scaling of DF-LDA-C  ScalLDAC        ....  1.000000
   Perturbative correction              ....  0.000000
   Density functional embedding theory  .... OFF
   NL short-range parameter             ....  4.800000
 RI-approximation to the Coulomb term is turned on
   Number of AuxJ basis functions       .... 1413
   RIJ-COSX (HFX calculated with COS-X)).... on


General Settings:
 Integral files         IntName         .... MK2_2e_2H_B3LYP_631Gd_opt
 Hartree-Fock type      HFTyp           .... RHF
 Total Charge           Charge          ....    0
 Multiplicity           Mult            ....    1
 Number of Electrons    NEL             ....  168
 Basis Dimension        Dim             ....  374
 Nuclear Repulsion      ENuc            ....   1849.4867306827 Eh

Convergence Acceleration:
 DIIS                   CNVDIIS         .... on
   Start iteration      DIISMaxIt       ....    12
   Startup error        DIISStart       ....  0.200000
   # of expansion vecs  DIISMaxEq       ....     5
   Bias factor          DIISBfac        ....   1.050
   Max. coefficient     DIISMaxC        ....  10.000
 Trust-Rad. Augm. Hess. CNVTRAH         .... auto
   Auto Start mean grad. ratio tolernc. ....  1.125000
   Auto Start start iteration           ....     1
   Auto Start num. interpolation iter.  ....    10
   Max. Number of Micro iterations      ....    16
   Max. Number of Macro iterations      .... Maxiter - #DIIS iter
   Number of Davidson start vectors     ....     2
   Converg. threshold I  (grad. norm)   ....   1.000e-05
   Converg. threshold II (energy diff.) ....   1.000e-08
   Grad. Scal. Fac. for Micro threshold ....   0.100
   Minimum threshold for Micro iter.    ....   0.010
   NR start threshold (gradient norm)   ....   0.001
   Initial trust radius                 ....   0.400
   Minimum AH scaling param. (alpha)    ....   1.000
   Maximum AH scaling param. (alpha)    .... 1000.000
   Orbital update algorithm             .... Taylor
   White noise on init. David. guess    .... on
   Maximum white noise                  ....   0.010
   Quad. conv. algorithm                .... NR
 SOSCF                  CNVSOSCF        .... on
   Start iteration      SOSCFMaxIt      ....   150
   Startup grad/error   SOSCFStart      ....  0.003300
 Level Shifting         CNVShift        .... on
   Level shift para.    LevelShift      ....    0.2500
   Turn off err/grad.   ShiftErr        ....    0.0010
 Zerner damping         CNVZerner       .... off
 Static damping         CNVDamp         .... on
   Fraction old density DampFac         ....    0.7000
   Max. Damping (<1)    DampMax         ....    0.9800
   Min. Damping (>=0)   DampMin         ....    0.0000
   Turn off err/grad.   DampErr         ....    0.1000
 Fernandez-Rico         CNVRico         .... off

SCF Procedure:
 Maximum # iterations   MaxIter         ....   125
 SCF integral mode      SCFMode         .... Direct
   Integral package                     .... SHARK and LIBINT hybrid scheme
 Reset frequency        DirectResetFreq ....    20
 Integral Threshold     Thresh          ....  2.500e-11 Eh
 Primitive CutOff       TCut            ....  2.500e-12 Eh

Convergence Tolerance:
 Convergence Check Mode ConvCheckMode   .... Total+1el-Energy
 Convergence forced     ConvForced      .... 0
 Energy Change          TolE            ....  1.000e-08 Eh
 1-El. energy change                    ....  1.000e-05 Eh
 Orbital Gradient       TolG            ....  1.000e-05
 Orbital Rotation angle TolX            ....  1.000e-05
 DIIS Error             TolErr          ....  5.000e-07


Diagonalization of the overlap matrix:
Smallest eigenvalue                        ... 2.590e-04
Time for diagonalization                   ...    0.020 sec
Threshold for overlap eigenvalues          ... 1.000e-08
Number of eigenvalues below threshold      ... 0
Time for construction of square roots      ...    0.010 sec
Total time needed                          ...    0.030 sec

---------------------
INITIAL GUESS: MOREAD
---------------------
Guess MOs are being read from file: MK2_2e_2H_B3LYP_631Gd_opt.gbw
Input Geometry matches current geometry (good)
Input basis set matches current basis set (good)
MOs were renormalized
MOs were reorthogonalized (Cholesky)
                      ------------------
                      INITIAL GUESS DONE (   0.0 sec)
                      ------------------
-------------------
DFT GRID GENERATION
-------------------

General Integration Accuracy     IntAcc      ... 4.959
Radial Grid Type                 RadialGrid  ... OptM3 with GC (2021)
Angular Grid (max. ang.)         AngularGrid ... 6 (Lebedev-590)
Angular grid pruning method      GridPruning ... 4 (adaptive)
Weight generation scheme         WeightScheme... Becke
Basis function cutoff            BFCut       ... 1.0000e-11
Integration weight cutoff        WCut        ... 1.0000e-14
Angular grids for H and He will be reduced by one unit
Partially contracted basis set               ... off
Rotationally invariant grid construction     ... off

Total number of grid points                  ...   546436
Total number of batches                      ...     8562
Average number of points per batch           ...       63
Average number of grid points per atom       ...    11152
Time for grid setup =    7.218 sec

--------------------
COSX GRID GENERATION
--------------------

GRIDX 1
-------
General Integration Accuracy     IntAcc      ... 4.020
Radial Grid Type                 RadialGrid  ... OptM3 with GC (2021)
Angular Grid (max. ang.)         AngularGrid ... 2 (Lebedev-110)
Angular grid pruning method      GridPruning ... 4 (adaptive)
Weight generation scheme         WeightScheme... Becke
Basis function cutoff            BFCut       ... 1.0000e-11
Integration weight cutoff        WCut        ... 1.0000e-14
Angular grids for H and He will be reduced by one unit
Partially contracted basis set               ... on
Rotationally invariant grid construction     ... off

Total number of grid points                  ...    59278
Total number of batches                      ...      952
Average number of points per batch           ...       62
Average number of grid points per atom       ...     1210
UseSFitting                                  ... on

GRIDX 2
-------
General Integration Accuracy     IntAcc      ... 4.338
Radial Grid Type                 RadialGrid  ... OptM3 with GC (2021)
Angular Grid (max. ang.)         AngularGrid ... 3 (Lebedev-194)
Angular grid pruning method      GridPruning ... 4 (adaptive)
Weight generation scheme         WeightScheme... Becke
Basis function cutoff            BFCut       ... 1.0000e-11
Integration weight cutoff        WCut        ... 1.0000e-14
Angular grids for H and He will be reduced by one unit
Partially contracted basis set               ... on
Rotationally invariant grid construction     ... off

Total number of grid points                  ...   129061
Total number of batches                      ...     2047
Average number of points per batch           ...       63
Average number of grid points per atom       ...     2634
UseSFitting                                  ... on

GRIDX 3
-------
General Integration Accuracy     IntAcc      ... 4.871
Radial Grid Type                 RadialGrid  ... OptM3 with GC (2021)
Angular Grid (max. ang.)         AngularGrid ... 4 (Lebedev-302)
Angular grid pruning method      GridPruning ... 4 (adaptive)
Weight generation scheme         WeightScheme... Becke
Basis function cutoff            BFCut       ... 1.0000e-11
Integration weight cutoff        WCut        ... 1.0000e-14
Angular grids for H and He will be reduced by one unit
Partially contracted basis set               ... on
Rotationally invariant grid construction     ... off

Total number of grid points                  ...   246150
Total number of batches                      ...     3869
Average number of points per batch           ...       63
Average number of grid points per atom       ...     5023
UseSFitting                                  ... on

Time for X-Grid setup             =    3.765 sec


--------------------
CPCM SOLVATION MODEL
--------------------
CPCM parameters:
  Epsilon                                         ...      80.4000
  Refrac                                          ...       1.3300
  Rsolv                                           ...       1.3000
  Surface type                                    ... GAUSSIAN VDW
  Epsilon function type                           ...         CPCM
Radii:
 Radius for C  used is    3.8550 Bohr (=   2.0400 Ang.)
 Radius for H  used is    2.4944 Bohr (=   1.3200 Ang.)
 Radius for O  used is    3.4469 Bohr (=   1.8240 Ang.)
Calculating surface                               ...        done! (  0.0s)
GEPOL surface points                              ...         2584
GEPOL Volume                                      ...    2717.0118
GEPOL Surface-area                                ...    1383.2073
Calculating surface distance matrix               ...        done! (  0.0s)
Performing Cholesky decomposition & store         ...        done! (  0.3s)
Overall time for CPCM initialization              ...                 0.3s
--------------
SCF ITERATIONS
--------------
ITER       Energy         Delta-E        Max-DP      RMS-DP      [F,P]     Damp
               ***  Starting incremental Fock matrix formation  ***
                      *** Initiating the SOSCF procedure ***
                      *** Re-Reading the Fockian *** 
                      *** Removing any level shift *** 
ITER      Energy       Delta-E        Grad      Rot      Max-DP    RMS-DP
  0   -965.69814560 -965.6981456038  0.000589  0.000589  0.001878  0.000028
               *** Restarting incremental Fock matrix formation ***
  1   -965.69821327  -0.0000676646  0.000153  0.000310  0.000725  0.000016
  2   -965.69822127  -0.0000080051  0.000023  0.000099  0.000156  0.000003
  3   -965.69822135  -0.0000000732  0.000038  0.000089  0.000104  0.000002
  4   -965.69822141  -0.0000000601  0.000015  0.000035  0.000042  0.000001
  5   -965.69822143  -0.0000000201  0.000004  0.000013  0.000022  0.000000
  6   -965.69822143  -0.0000000032  0.000003  0.000007  0.000011  0.000000
                  ***Gradient check signals convergence***
              ***Rediagonalizing the Fockian in SOSCF/NRSCF***

               *****************************************************
               *                     SUCCESS                       *
               *           SCF CONVERGED AFTER   7 CYCLES          *
               *****************************************************

Old exchange energy                            =    -26.941610925 Eh
New exchange energy                            =    -26.941615181 Eh
Exchange energy change after final integration =     -0.000004257 Eh
Total energy after final integration           =   -965.698225682 Eh
Final COS-X integration done in                =    26.940 sec

----------------
TOTAL SCF ENERGY
----------------

Total Energy       :         -965.69822568 Eh          -26277.98467 eV

Components:
Nuclear Repulsion  :         1849.48673068 Eh           50327.09252 eV
Electronic Energy  :        -2815.18495636 Eh          -76605.07719 eV
One Electron Energy:        -4985.13003086 Eh         -135652.28457 eV
Two Electron Energy:         2169.94507449 Eh           59047.20738 eV
Max COSX asymmetry :            0.00000058 Eh               0.00002 eV
CPCM Dielectric    :           -0.01802689 Eh              -0.49054 eV

Virial components:
Potential Energy   :        -1925.67052299 Eh          -52400.15890 eV
Kinetic Energy     :          959.97229731 Eh           26122.17424 eV
Virial Ratio       :            2.00596468


DFT components:
N(Alpha)           :       83.999995373185 electrons
N(Beta)            :       83.999995373185 electrons
N(Total)           :      167.999990746371 electrons
E(X)               :     -106.893515520527 Eh       
E(C)               :       -6.611923360673 Eh       
E(XC)              :     -113.505438881200 Eh       
DFET-embed. en.    :        0.000000000000 Eh       
CPCM Solvation Model Properties:
Surface-charge          :           -0.02981015
Charge-correction       :           -0.00004776 Eh              -0.00130 eV
Free-energy (cav+disp)  :  This term is not implemented in the current solvation scheme

---------------
SCF CONVERGENCE
---------------

  Last Energy change         ...    4.5404e-09  Tolerance :   1.0000e-08
  Last MAX-Density change    ...    3.9968e-15  Tolerance :   1.0000e-07
  Last RMS-Density change    ...    4.4776e-17  Tolerance :   5.0000e-09
  Last Orbital Gradient      ...    1.5881e-06  Tolerance :   1.0000e-05
  Last Orbital Rotation      ...    4.2378e-06  Tolerance :   1.0000e-05

             **** THE GBW FILE WAS UPDATED (MK2_2e_2H_B3LYP_631Gd_opt.gbw) ****
             **** DENSITY MK2_2e_2H_B3LYP_631Gd_opt.scfp WAS UPDATED ****
             **** ENERGY FILE WAS UPDATED (MK2_2e_2H_B3LYP_631Gd_opt.en.tmp) ****
             **** THE GBW FILE WAS UPDATED (MK2_2e_2H_B3LYP_631Gd_opt.gbw) ****
             **** DENSITY MK2_2e_2H_B3LYP_631Gd_opt.scfp WAS UPDATED ****
----------------
ORBITAL ENERGIES
----------------

  NO   OCC          E(Eh)            E(eV) 
   0   2.0000     -19.161356      -521.4070 
   1   2.0000     -19.156898      -521.2857 
   2   2.0000     -10.232476      -278.4398 
   3   2.0000     -10.229777      -278.3664 
   4   2.0000     -10.187937      -277.2279 
   5   2.0000     -10.186981      -277.2019 
   6   2.0000     -10.185810      -277.1700 
   7   2.0000     -10.185180      -277.1528 
   8   2.0000     -10.184034      -277.1216 
   9   2.0000     -10.179609      -277.0013 
  10   2.0000     -10.178632      -276.9747 
  11   2.0000     -10.176934      -276.9285 
  12   2.0000     -10.176747      -276.9234 
  13   2.0000     -10.176375      -276.9132 
  14   2.0000     -10.176217      -276.9089 
  15   2.0000     -10.172612      -276.8108 
  16   2.0000     -10.172281      -276.8018 
  17   2.0000     -10.171697      -276.7859 
  18   2.0000     -10.171661      -276.7850 
  19   2.0000     -10.162981      -276.5488 
  20   2.0000     -10.161688      -276.5136 
  21   2.0000     -10.161084      -276.4972 
  22   2.0000     -10.160389      -276.4782 
  23   2.0000      -1.045835       -28.4586 
  24   2.0000      -1.041347       -28.3365 
  25   2.0000      -0.860616       -23.4186 
  26   2.0000      -0.826501       -22.4902 
  27   2.0000      -0.814244       -22.1567 
  28   2.0000      -0.796558       -21.6754 
  29   2.0000      -0.762772       -20.7561 
  30   2.0000      -0.757037       -20.6000 
  31   2.0000      -0.746239       -20.3062 
  32   2.0000      -0.732380       -19.9291 
  33   2.0000      -0.697107       -18.9692 
  34   2.0000      -0.681069       -18.5328 
  35   2.0000      -0.680151       -18.5079 
  36   2.0000      -0.671622       -18.2758 
  37   2.0000      -0.643563       -17.5122 
  38   2.0000      -0.604022       -16.4363 
  39   2.0000      -0.602134       -16.3849 
  40   2.0000      -0.593275       -16.1438 
  41   2.0000      -0.590026       -16.0554 
  42   2.0000      -0.536492       -14.5987 
  43   2.0000      -0.523401       -14.2425 
  44   2.0000      -0.516729       -14.0609 
  45   2.0000      -0.511117       -13.9082 
  46   2.0000      -0.498048       -13.5526 
  47   2.0000      -0.476273       -12.9600 
  48   2.0000      -0.459249       -12.4968 
  49   2.0000      -0.455706       -12.4004 
  50   2.0000      -0.448280       -12.1983 
  51   2.0000      -0.433413       -11.7938 
  52   2.0000      -0.426534       -11.6066 
  53   2.0000      -0.423207       -11.5161 
  54   2.0000      -0.421382       -11.4664 
  55   2.0000      -0.420545       -11.4436 
  56   2.0000      -0.416424       -11.3315 
  57   2.0000      -0.410618       -11.1735 
  58   2.0000      -0.406608       -11.0644 
  59   2.0000      -0.397999       -10.8301 
  60   2.0000      -0.394124       -10.7247 
  61   2.0000      -0.389899       -10.6097 
  62   2.0000      -0.383879       -10.4459 
  63   2.0000      -0.379210       -10.3188 
  64   2.0000      -0.377664       -10.2768 
  65   2.0000      -0.372986       -10.1495 
  66   2.0000      -0.366282        -9.9670 
  67   2.0000      -0.363826        -9.9002 
  68   2.0000      -0.358270        -9.7490 
  69   2.0000      -0.356485        -9.7004 
  70   2.0000      -0.354085        -9.6352 
  71   2.0000      -0.346560        -9.4304 
  72   2.0000      -0.343202        -9.3390 
  73   2.0000      -0.332506        -9.0480 
  74   2.0000      -0.328068        -8.9272 
  75   2.0000      -0.323589        -8.8053 
  76   2.0000      -0.321557        -8.7500 
  77   2.0000      -0.306094        -8.3292 
  78   2.0000      -0.281320        -7.6551 
  79   2.0000      -0.254033        -6.9126 
  80   2.0000      -0.241990        -6.5849 
  81   2.0000      -0.231262        -6.2930 
  82   2.0000      -0.219295        -5.9673 
  83   2.0000      -0.181840        -4.9481 
  84   0.0000      -0.024403        -0.6640 
  85   0.0000      -0.006198        -0.1687 
  86   0.0000       0.018932         0.5152 
  87   0.0000       0.033702         0.9171 
  88   0.0000       0.055635         1.5139 
  89   0.0000       0.078242         2.1291 
  90   0.0000       0.092239         2.5100 
  91   0.0000       0.101882         2.7724 
  92   0.0000       0.112100         3.0504 
  93   0.0000       0.117124         3.1871 
  94   0.0000       0.120527         3.2797 
  95   0.0000       0.127088         3.4583 
  96   0.0000       0.140051         3.8110 
  97   0.0000       0.145733         3.9656 
  98   0.0000       0.150035         4.0826 
  99   0.0000       0.154048         4.1919 
 100   0.0000       0.157676         4.2906 
 101   0.0000       0.161508         4.3949 
 102   0.0000       0.164673         4.4810 
 103   0.0000       0.170773         4.6470 
 104   0.0000       0.172348         4.6898 
 105   0.0000       0.180303         4.9063 
 106   0.0000       0.180710         4.9174 
 107   0.0000       0.185328         5.0430 
 108   0.0000       0.190191         5.1754 
 109   0.0000       0.198743         5.4081 
 110   0.0000       0.200157         5.4465 
 111   0.0000       0.202542         5.5114 
 112   0.0000       0.209078         5.6893 
 113   0.0000       0.214626         5.8403 
 114   0.0000       0.222807         6.0629 
 115   0.0000       0.228553         6.2192 
 116   0.0000       0.236061         6.4236 
 117   0.0000       0.241307         6.5663 
 118   0.0000       0.244394         6.6503 
 119   0.0000       0.249071         6.7776 
 120   0.0000       0.250557         6.8180 
 121   0.0000       0.257114         6.9964 
 122   0.0000       0.270557         7.3622 
 123   0.0000       0.279438         7.6039 
 124   0.0000       0.285041         7.7564 
 125   0.0000       0.292614         7.9624 
 126   0.0000       0.297074         8.0838 
 127   0.0000       0.314228         8.5506 
 128   0.0000       0.336166         9.1475 
 129   0.0000       0.340588         9.2679 
 130   0.0000       0.351955         9.5772 
 131   0.0000       0.359817         9.7911 
 132   0.0000       0.374196        10.1824 
 133   0.0000       0.381272        10.3749 
 134   0.0000       0.395665        10.7666 
 135   0.0000       0.436083        11.8664 
 136   0.0000       0.457123        12.4389 
 137   0.0000       0.467479        12.7208 
 138   0.0000       0.495558        13.4848 
 139   0.0000       0.502540        13.6748 
 140   0.0000       0.513147        13.9634 
 141   0.0000       0.515680        14.0324 
 142   0.0000       0.521004        14.1772 
 143   0.0000       0.522614        14.2210 
 144   0.0000       0.533701        14.5227 
 145   0.0000       0.535658        14.5760 
 146   0.0000       0.541860        14.7448 
 147   0.0000       0.544936        14.8285 
 148   0.0000       0.553643        15.0654 
 149   0.0000       0.554512        15.0890 
 150   0.0000       0.562172        15.2975 
 151   0.0000       0.567414        15.4401 
 152   0.0000       0.568852        15.4792 
 153   0.0000       0.576434        15.6856 
 154   0.0000       0.579445        15.7675 
 155   0.0000       0.583885        15.8883 
 156   0.0000       0.595933        16.2162 
 157   0.0000       0.600020        16.3274 
 158   0.0000       0.605718        16.4824 
 159   0.0000       0.615103        16.7378 
 160   0.0000       0.622086        16.9278 
 161   0.0000       0.627746        17.0818 
 162   0.0000       0.631480        17.1835 
 163   0.0000       0.633039        17.2259 
 164   0.0000       0.633692        17.2436 
 165   0.0000       0.637441        17.3457 
 166   0.0000       0.641390        17.4531 
 167   0.0000       0.650481        17.7005 
 168   0.0000       0.659743        17.9525 
 169   0.0000       0.671586        18.2748 
 170   0.0000       0.673952        18.3392 
 171   0.0000       0.687606        18.7107 
 172   0.0000       0.708572        19.2812 
 173   0.0000       0.717540        19.5253 
 174   0.0000       0.719225        19.5711 
 175   0.0000       0.730699        19.8833 
 176   0.0000       0.736263        20.0347 
 177   0.0000       0.743712        20.2374 
 178   0.0000       0.748765        20.3749 
 179   0.0000       0.750400        20.4194 
 180   0.0000       0.761537        20.7225 
 181   0.0000       0.764997        20.8166 
 182   0.0000       0.772289        21.0151 
 183   0.0000       0.780076        21.2270 
 184   0.0000       0.783692        21.3253 
 185   0.0000       0.797334        21.6966 
 186   0.0000       0.805452        21.9175 
 187   0.0000       0.816060        22.2061 
 188   0.0000       0.828460        22.5435 
 189   0.0000       0.834893        22.7186 
 190   0.0000       0.840295        22.8656 
 191   0.0000       0.846117        23.0240 
 192   0.0000       0.850532        23.1441 
 193   0.0000       0.854973        23.2650 
 194   0.0000       0.859666        23.3927 
 195   0.0000       0.860047        23.4031 
 196   0.0000       0.869460        23.6592 
 197   0.0000       0.882551        24.0154 
 198   0.0000       0.888986        24.1905 
 199   0.0000       0.895111        24.3572 
 200   0.0000       0.900096        24.4929 
 201   0.0000       0.905282        24.6340 
 202   0.0000       0.909186        24.7402 
 203   0.0000       0.911395        24.8003 
 204   0.0000       0.916933        24.9510 
 205   0.0000       0.924221        25.1493 
 206   0.0000       0.937764        25.5179 
 207   0.0000       0.938499        25.5379 
 208   0.0000       0.944674        25.7059 
 209   0.0000       0.948880        25.8203 
 210   0.0000       0.957960        26.0674 
 211   0.0000       0.961944        26.1758 
 212   0.0000       0.964134        26.2354 
 213   0.0000       0.967963        26.3396 
 214   0.0000       0.975138        26.5349 
 215   0.0000       0.984730        26.7959 
 216   0.0000       0.988670        26.9031 
 217   0.0000       0.997010        27.1300 
 218   0.0000       1.009614        27.4730 
 219   0.0000       1.010033        27.4844 
 220   0.0000       1.017394        27.6847 
 221   0.0000       1.028006        27.9735 
 222   0.0000       1.039554        28.2877 
 223   0.0000       1.045336        28.4450 
 224   0.0000       1.063075        28.9278 
 225   0.0000       1.067213        29.0403 
 226   0.0000       1.094771        29.7902 
 227   0.0000       1.102299        29.9951 
 228   0.0000       1.113500        30.2999 
 229   0.0000       1.132070        30.8052 
 230   0.0000       1.143904        31.1272 
 231   0.0000       1.173673        31.9373 
 232   0.0000       1.179990        32.1092 
 233   0.0000       1.199262        32.6336 
 234   0.0000       1.216700        33.1081 
 235   0.0000       1.228314        33.4241 
 236   0.0000       1.238045        33.6889 
 237   0.0000       1.252173        34.0734 
 238   0.0000       1.260940        34.3119 
 239   0.0000       1.264562        34.4105 
 240   0.0000       1.277869        34.7726 
 241   0.0000       1.298643        35.3379 
 242   0.0000       1.305289        35.5187 
 243   0.0000       1.325001        36.0551 
 244   0.0000       1.330636        36.2084 
 245   0.0000       1.339334        36.4451 
 246   0.0000       1.351269        36.7699 
 247   0.0000       1.361216        37.0406 
 248   0.0000       1.384352        37.6701 
 249   0.0000       1.387869        37.7658 
 250   0.0000       1.399996        38.0958 
 251   0.0000       1.421867        38.6910 
 252   0.0000       1.427350        38.8402 
 253   0.0000       1.432079        38.9689 
 254   0.0000       1.445896        39.3448 
 255   0.0000       1.454136        39.5690 
 256   0.0000       1.457392        39.6576 
 257   0.0000       1.479361        40.2555 
 258   0.0000       1.482524        40.3415 
 259   0.0000       1.495015        40.6814 
 260   0.0000       1.503914        40.9236 
 261   0.0000       1.506442        40.9924 
 262   0.0000       1.528469        41.5918 
 263   0.0000       1.532674        41.7062 
 264   0.0000       1.546403        42.0798 
 265   0.0000       1.586515        43.1713 
 266   0.0000       1.628367        44.3101 
 267   0.0000       1.658157        45.1207 
 268   0.0000       1.693999        46.0961 
 269   0.0000       1.699935        46.2576 
 270   0.0000       1.728059        47.0229 
 271   0.0000       1.739484        47.3338 
 272   0.0000       1.745500        47.4975 
 273   0.0000       1.761811        47.9413 
 274   0.0000       1.768785        48.1311 
 275   0.0000       1.782433        48.5025 
 276   0.0000       1.794065        48.8190 
 277   0.0000       1.801708        49.0270 
 278   0.0000       1.809881        49.2494 
 279   0.0000       1.814811        49.3835 
 280   0.0000       1.828460        49.7549 
 281   0.0000       1.840896        50.0933 
 282   0.0000       1.851360        50.3781 
 283   0.0000       1.860444        50.6253 
 284   0.0000       1.869101        50.8608 
 285   0.0000       1.871796        50.9342 
 286   0.0000       1.883726        51.2588 
 287   0.0000       1.887833        51.3706 
 288   0.0000       1.896401        51.6037 
 289   0.0000       1.904180        51.8154 
 290   0.0000       1.917130        52.1678 
 291   0.0000       1.927814        52.4585 
 292   0.0000       1.929829        52.5133 
 293   0.0000       1.934684        52.6454 
 294   0.0000       1.943011        52.8720 
 295   0.0000       1.946878        52.9772 
 296   0.0000       1.948322        53.0165 
 297   0.0000       1.970105        53.6093 
 298   0.0000       1.994788        54.2810 
 299   0.0000       2.001291        54.4579 
 300   0.0000       2.015592        54.8470 
 301   0.0000       2.028688        55.2034 
 302   0.0000       2.036627        55.4194 
 303   0.0000       2.053474        55.8779 
 304   0.0000       2.060784        56.0768 
 305   0.0000       2.081035        56.6279 
 306   0.0000       2.086374        56.7731 
 307   0.0000       2.094453        56.9930 
 308   0.0000       2.117678        57.6249 
 309   0.0000       2.130987        57.9871 
 310   0.0000       2.133611        58.0585 
 311   0.0000       2.145064        58.3702 
 312   0.0000       2.155030        58.6414 
 313   0.0000       2.172405        59.1141 
 314   0.0000       2.187914        59.5362 
 315   0.0000       2.202834        59.9422 
 316   0.0000       2.224866        60.5417 
 317   0.0000       2.231395        60.7193 
 318   0.0000       2.239050        60.9277 
 319   0.0000       2.252904        61.3046 
 320   0.0000       2.269418        61.7540 
 321   0.0000       2.276422        61.9446 
 322   0.0000       2.284785        62.1722 
 323   0.0000       2.294290        62.4308 
 324   0.0000       2.301044        62.6146 
 325   0.0000       2.309784        62.8524 
 326   0.0000       2.316004        63.0217 
 327   0.0000       2.331303        63.4380 
 328   0.0000       2.344048        63.7848 
 329   0.0000       2.356180        64.1149 
 330   0.0000       2.364051        64.3291 
 331   0.0000       2.374624        64.6168 
 332   0.0000       2.391422        65.0739 
 333   0.0000       2.395872        65.1950 
 334   0.0000       2.411947        65.6324 
 335   0.0000       2.415900        65.7400 
 336   0.0000       2.438103        66.3442 
 337   0.0000       2.448317        66.6221 
 338   0.0000       2.454920        66.8018 
 339   0.0000       2.458529        66.9000 
 340   0.0000       2.465964        67.1023 
 341   0.0000       2.499847        68.0243 
 342   0.0000       2.506319        68.2004 
 343   0.0000       2.514449        68.4216 
 344   0.0000       2.524012        68.6819 
 345   0.0000       2.535623        68.9978 
 346   0.0000       2.543712        69.2179 
 347   0.0000       2.575946        70.0951 
 348   0.0000       2.605264        70.8928 
 349   0.0000       2.637425        71.7680 
 350   0.0000       2.655048        72.2475 
 351   0.0000       2.657737        72.3207 
 352   0.0000       2.688806        73.1661 
 353   0.0000       2.690590        73.2147 
 354   0.0000       2.701576        73.5136 
 355   0.0000       2.723613        74.1133 
 356   0.0000       2.735300        74.4313 
 357   0.0000       2.746444        74.7345 
 358   0.0000       2.779720        75.6400 
 359   0.0000       2.794398        76.0394 
 360   0.0000       2.826896        76.9238 
 361   0.0000       2.841443        77.3196 
 362   0.0000       2.877433        78.2989 
 363   0.0000       2.891595        78.6843 
 364   0.0000       2.900493        78.9264 
 365   0.0000       2.987343        81.2897 
 366   0.0000       3.004858        81.7663 
 367   0.0000       3.008621        81.8687 
 368   0.0000       3.038063        82.6699 
 369   0.0000       3.058457        83.2248 
 370   0.0000       3.131981        85.2255 
 371   0.0000       3.198208        87.0277 
 372   0.0000       3.394882        92.3794 
 373   0.0000       3.500284        95.2476 

                    ********************************
                    * MULLIKEN POPULATION ANALYSIS *
                    ********************************

-----------------------
MULLIKEN ATOMIC CHARGES
-----------------------
   0 C :   -0.204648
   1 C :    0.075567
   2 C :    0.077174
   3 C :   -0.203529
   4 C :    0.186609
   5 C :    0.050745
   6 C :   -0.396670
   7 C :   -0.236814
   8 C :    0.183504
   9 C :   -0.526844
  10 C :   -0.332626
  11 C :    0.066501
  12 C :    0.185078
  13 H :    0.147754
  14 O :   -0.672363
  15 C :   -0.519170
  16 H :    0.150409
  17 H :    0.157294
  18 H :    0.156765
  19 H :    0.156931
  20 H :    0.149349
  21 H :    0.177577
  22 H :    0.177635
  23 H :    0.140986
  24 H :    0.160366
  25 H :    0.164658
  26 H :    0.165835
  27 H :    0.156548
  28 C :   -0.573120
  29 H :    0.184460
  30 H :    0.181576
  31 H :    0.162419
  32 H :    0.150957
  33 C :   -0.317902
  34 H :    0.152210
  35 H :    0.146462
  36 C :   -0.182466
  37 H :    0.128512
  38 C :    0.176756
  39 C :   -0.526342
  40 H :    0.159491
  41 H :    0.163191
  42 H :    0.161072
  43 C :   -0.154386
  44 C :   -0.156552
  45 H :    0.147651
  46 O :   -0.681765
  47 H :    0.445530
  48 H :    0.437624
Sum of atomic charges:   -0.0000000

--------------------------------
MULLIKEN REDUCED ORBITAL CHARGES
--------------------------------
  0 C s       :     3.219288  s :     3.219288
      pz      :     0.987694  p :     2.949331
      px      :     1.004556
      py      :     0.957080
      dz2     :     0.004888  d :     0.036029
      dxz     :     0.004668
      dyz     :     0.005275
      dx2y2   :     0.010832
      dxy     :     0.010366
  1 C s       :     3.152111  s :     3.152111
      pz      :     0.986704  p :     2.732693
      px      :     0.881067
      py      :     0.864922
      dz2     :     0.004965  d :     0.039629
      dxz     :     0.006699
      dyz     :     0.006057
      dx2y2   :     0.011977
      dxy     :     0.009931
  2 C s       :     3.151995  s :     3.151995
      pz      :     0.965342  p :     2.731031
      px      :     0.902697
      py      :     0.862991
      dz2     :     0.004966  d :     0.039800
      dxz     :     0.007547
      dyz     :     0.005603
      dx2y2   :     0.010025
      dxy     :     0.011660
  3 C s       :     3.218374  s :     3.218374
      pz      :     0.994708  p :     2.949121
      px      :     0.970607
      py      :     0.983805
      dz2     :     0.004592  d :     0.036035
      dxz     :     0.004723
      dyz     :     0.005596
      dx2y2   :     0.012147
      dxy     :     0.008976
  4 C s       :     3.124578  s :     3.124578
      pz      :     0.972473  p :     2.620217
      px      :     0.714000
      py      :     0.933744
      dz2     :     0.008117  d :     0.068596
      dxz     :     0.015411
      dyz     :     0.007212
      dx2y2   :     0.017900
      dxy     :     0.019956
  5 C s       :     3.150912  s :     3.150912
      pz      :     0.981705  p :     2.759169
      px      :     0.866362
      py      :     0.911102
      dz2     :     0.004941  d :     0.039174
      dxz     :     0.007044
      dyz     :     0.005764
      dx2y2   :     0.011642
      dxy     :     0.009784
  6 C s       :     3.278473  s :     3.278473
      pz      :     1.002789  p :     3.077385
      px      :     1.010737
      py      :     1.063859
      dz2     :     0.004860  d :     0.040811
      dxz     :     0.010883
      dyz     :     0.009821
      dx2y2   :     0.005801
      dxy     :     0.009446
  7 C s       :     3.245700  s :     3.245700
      pz      :     0.954613  p :     2.955517
      px      :     0.958643
      py      :     1.042260
      dz2     :     0.007089  d :     0.035596
      dxz     :     0.012903
      dyz     :     0.003221
      dx2y2   :     0.005070
      dxy     :     0.007312
  8 C s       :     3.140488  s :     3.140488
      pz      :     0.839530  p :     2.634990
      px      :     0.885307
      py      :     0.910153
      dz2     :     0.008865  d :     0.041018
      dxz     :     0.013394
      dyz     :     0.004033
      dx2y2   :     0.005766
      dxy     :     0.008960
  9 C s       :     3.308035  s :     3.308035
      pz      :     1.022080  p :     3.183874
      px      :     1.081325
      py      :     1.080468
      dz2     :     0.007267  d :     0.034935
      dxz     :     0.009889
      dyz     :     0.004296
      dx2y2   :     0.002368
      dxy     :     0.011116
 10 C s       :     3.267832  s :     3.267832
      pz      :     1.007113  p :     3.024952
      px      :     1.047482
      py      :     0.970358
      dz2     :     0.009207  d :     0.039841
      dxz     :     0.008648
      dyz     :     0.006066
      dx2y2   :     0.006094
      dxy     :     0.009827
 11 C s       :     3.141330  s :     3.141330
      pz      :     1.009061  p :     2.752362
      px      :     0.902827
      py      :     0.840474
      dz2     :     0.004361  d :     0.039807
      dxz     :     0.007503
      dyz     :     0.005252
      dx2y2   :     0.010219
      dxy     :     0.012472
 12 C s       :     3.118967  s :     3.118967
      pz      :     1.017882  p :     2.627701
      px      :     0.665504
      py      :     0.944315
      dz2     :     0.006978  d :     0.068253
      dxz     :     0.014784
      dyz     :     0.006496
      dx2y2   :     0.021368
      dxy     :     0.018627
 13 H s       :     0.852246  s :     0.852246
 14 O s       :     3.886650  s :     3.886650
      pz      :     1.673611  p :     4.758261
      px      :     1.474003
      py      :     1.610647
      dz2     :     0.002815  d :     0.027451
      dxz     :     0.004155
      dyz     :     0.007737
      dx2y2   :     0.009208
      dxy     :     0.003535
 15 C s       :     3.308260  s :     3.308260
      pz      :     1.020910  p :     3.175855
      px      :     1.086650
      py      :     1.068296
      dz2     :     0.006952  d :     0.035055
      dxz     :     0.010379
      dyz     :     0.004293
      dx2y2   :     0.005224
      dxy     :     0.008206
 16 H s       :     0.849591  s :     0.849591
 17 H s       :     0.842706  s :     0.842706
 18 H s       :     0.843235  s :     0.843235
 19 H s       :     0.843069  s :     0.843069
 20 H s       :     0.850651  s :     0.850651
 21 H s       :     0.822423  s :     0.822423
 22 H s       :     0.822365  s :     0.822365
 23 H s       :     0.859014  s :     0.859014
 24 H s       :     0.839634  s :     0.839634
 25 H s       :     0.835342  s :     0.835342
 26 H s       :     0.834165  s :     0.834165
 27 H s       :     0.843452  s :     0.843452
 28 C s       :     3.323990  s :     3.323990
      pz      :     1.085293  p :     3.214246
      px      :     1.097518
      py      :     1.031434
      dz2     :     0.011024  d :     0.034884
      dxz     :     0.002708
      dyz     :     0.006124
      dx2y2   :     0.007639
      dxy     :     0.007389
 29 H s       :     0.815540  s :     0.815540
 30 H s       :     0.818424  s :     0.818424
 31 H s       :     0.837581  s :     0.837581
 32 H s       :     0.849043  s :     0.849043
 33 C s       :     3.263845  s :     3.263845
      pz      :     1.008747  p :     3.013437
      px      :     1.058695
      py      :     0.945995
      dz2     :     0.009640  d :     0.040620
      dxz     :     0.008462
      dyz     :     0.005513
      dx2y2   :     0.007139
      dxy     :     0.009867
 34 H s       :     0.847790  s :     0.847790
 35 H s       :     0.853538  s :     0.853538
 36 C s       :     3.193651  s :     3.193651
      pz      :     0.945284  p :     2.953185
      px      :     0.977734
      py      :     1.030168
      dz2     :     0.007475  d :     0.035629
      dxz     :     0.013307
      dyz     :     0.002708
      dx2y2   :     0.005826
      dxy     :     0.006313
 37 H s       :     0.871488  s :     0.871488
 38 C s       :     3.124303  s :     3.124303
      pz      :     0.830090  p :     2.657777
      px      :     0.885593
      py      :     0.942093
      dz2     :     0.008632  d :     0.041164
      dxz     :     0.013106
      dyz     :     0.004707
      dx2y2   :     0.006507
      dxy     :     0.008211
 39 C s       :     3.306890  s :     3.306890
      pz      :     1.040478  p :     3.184623
      px      :     1.064571
      py      :     1.079574
      dz2     :     0.007676  d :     0.034829
      dxz     :     0.008345
      dyz     :     0.005289
      dx2y2   :     0.003831
      dxy     :     0.009688
 40 H s       :     0.840509  s :     0.840509
 41 H s       :     0.836809  s :     0.836809
 42 H s       :     0.838928  s :     0.838928
 43 C s       :     3.207053  s :     3.207053
      pz      :     0.989509  p :     2.910995
      px      :     0.948127
      py      :     0.973359
      dz2     :     0.004583  d :     0.036338
      dxz     :     0.005591
      dyz     :     0.004676
      dx2y2   :     0.008933
      dxy     :     0.012556
 44 C s       :     3.207949  s :     3.207949
      pz      :     0.995179  p :     2.912248
      px      :     0.924437
      py      :     0.992632
      dz2     :     0.002826  d :     0.036354
      dxz     :     0.006993
      dyz     :     0.005328
      dx2y2   :     0.011691
      dxy     :     0.009516
 45 H s       :     0.852349  s :     0.852349
 46 O s       :     3.888498  s :     3.888498
      pz      :     1.840413  p :     4.765989
      px      :     1.319949
      py      :     1.605627
      dz2     :     0.004514  d :     0.027278
      dxz     :     0.003314
      dyz     :     0.002443
      dx2y2   :     0.004544
      dxy     :     0.012464
 47 H s       :     0.554470  s :     0.554470
 48 H s       :     0.562376  s :     0.562376


                     *******************************
                     * LOEWDIN POPULATION ANALYSIS *
                     *******************************

----------------------
LOEWDIN ATOMIC CHARGES
----------------------
   0 C :   -0.132848
   1 C :   -0.038291
   2 C :   -0.039013
   3 C :   -0.132375
   4 C :    0.048218
   5 C :   -0.060284
   6 C :   -0.238687
   7 C :   -0.182987
   8 C :   -0.021288
   9 C :   -0.363537
  10 C :   -0.228900
  11 C :   -0.067010
  12 C :    0.044850
  13 H :    0.139637
  14 O :   -0.345057
  15 C :   -0.362026
  16 H :    0.142786
  17 H :    0.131116
  18 H :    0.132094
  19 H :    0.132096
  20 H :    0.142494
  21 H :    0.149549
  22 H :    0.144915
  23 H :    0.133070
  24 H :    0.132986
  25 H :    0.137331
  26 H :    0.136773
  27 H :    0.133158
  28 C :   -0.369399
  29 H :    0.146525
  30 H :    0.144357
  31 H :    0.135172
  32 H :    0.131325
  33 C :   -0.233110
  34 H :    0.131070
  35 H :    0.125537
  36 C :   -0.172948
  37 H :    0.125954
  38 C :   -0.034314
  39 C :   -0.367360
  40 H :    0.134731
  41 H :    0.132868
  42 H :    0.135874
  43 C :   -0.143177
  44 C :   -0.143283
  45 H :    0.139670
  46 O :   -0.354290
  47 H :    0.340667
  48 H :    0.325362

-------------------------------
LOEWDIN REDUCED ORBITAL CHARGES
-------------------------------
  0 C s       :     2.916970  s :     2.916970
      pz      :     1.005551  p :     3.131370
      px      :     1.075464
      py      :     1.050356
      dz2     :     0.009341  d :     0.084508
      dxz     :     0.010048
      dyz     :     0.013274
      dx2y2   :     0.026151
      dxy     :     0.025694
  1 C s       :     2.862695  s :     2.862695
      pz      :     1.008493  p :     3.074193
      px      :     1.045098
      py      :     1.020603
      dz2     :     0.010535  d :     0.101402
      dxz     :     0.015714
      dyz     :     0.014105
      dx2y2   :     0.032849
      dxy     :     0.028199
  2 C s       :     2.862702  s :     2.862702
      pz      :     1.005786  p :     3.074440
      px      :     1.034453
      py      :     1.034201
      dz2     :     0.010430  d :     0.101870
      dxz     :     0.017998
      dyz     :     0.013343
      dx2y2   :     0.028080
      dxy     :     0.032020
  3 C s       :     2.916776  s :     2.916776
      pz      :     1.002029  p :     3.131053
      px      :     1.086930
      py      :     1.042095
      dz2     :     0.009148  d :     0.084547
      dxz     :     0.010033
      dyz     :     0.013311
      dx2y2   :     0.028690
      dxy     :     0.023365
  4 C s       :     2.850659  s :     2.850659
      pz      :     1.006224  p :     2.936050
      px      :     0.888024
      py      :     1.041802
      dz2     :     0.017830  d :     0.165073
      dxz     :     0.034741
      dyz     :     0.016770
      dx2y2   :     0.045773
      dxy     :     0.049959
  5 C s       :     2.877437  s :     2.877437
      pz      :     1.025513  p :     3.085216
      px      :     1.021877
      py      :     1.037827
      dz2     :     0.010578  d :     0.097631
      dxz     :     0.016495
      dyz     :     0.013691
      dx2y2   :     0.030118
      dxy     :     0.026749
  6 C s       :     2.922024  s :     2.922024
      pz      :     1.082862  p :     3.231420
      px      :     1.048811
      py      :     1.099746
      dz2     :     0.010544  d :     0.085244
      dxz     :     0.023946
      dyz     :     0.019293
      dx2y2   :     0.011426
      dxy     :     0.020035
  7 C s       :     2.940196  s :     2.940196
      pz      :     1.053597  p :     3.160291
      px      :     1.069364
      py      :     1.037331
      dz2     :     0.016285  d :     0.082500
      dxz     :     0.031545
      dyz     :     0.005937
      dx2y2   :     0.013804
      dxy     :     0.014929
  8 C s       :     2.898280  s :     2.898280
      pz      :     1.015658  p :     3.024061
      px      :     1.075287
      py      :     0.933116
      dz2     :     0.021454  d :     0.098947
      dxz     :     0.035007
      dyz     :     0.008378
      dx2y2   :     0.015137
      dxy     :     0.018970
  9 C s       :     2.972539  s :     2.972539
      pz      :     1.083131  p :     3.323206
      px      :     1.114265
      py      :     1.125810
      dz2     :     0.014490  d :     0.067792
      dxz     :     0.019934
      dyz     :     0.008573
      dx2y2   :     0.004071
      dxy     :     0.020725
 10 C s       :     2.937343  s :     2.937343
      pz      :     1.069888  p :     3.209305
      px      :     1.089503
      py      :     1.049914
      dz2     :     0.019420  d :     0.082252
      dxz     :     0.017790
      dyz     :     0.012407
      dx2y2   :     0.013489
      dxy     :     0.019146
 11 C s       :     2.876150  s :     2.876150
      pz      :     1.027434  p :     3.092322
      px      :     1.041721
      py      :     1.023167
      dz2     :     0.009059  d :     0.098537
      dxz     :     0.017233
      dyz     :     0.011234
      dx2y2   :     0.028639
      dxy     :     0.032372
 12 C s       :     2.852363  s :     2.852363
      pz      :     1.012100  p :     2.939016
      px      :     0.893849
      py      :     1.033068
      dz2     :     0.015574  d :     0.163771
      dxz     :     0.033410
      dyz     :     0.014501
      dx2y2   :     0.053442
      dxy     :     0.046843
 13 H s       :     0.860363  s :     0.860363
 14 O s       :     3.521384  s :     3.521384
      pz      :     1.676202  p :     4.772305
      px      :     1.492557
      py      :     1.603547
      dz2     :     0.005312  d :     0.051368
      dxz     :     0.008911
      dyz     :     0.011562
      dx2y2   :     0.017529
      dxy     :     0.008053
 15 C s       :     2.972941  s :     2.972941
      pz      :     1.081762  p :     3.321159
      px      :     1.119633
      py      :     1.119764
      dz2     :     0.014168  d :     0.067926
      dxz     :     0.020338
      dyz     :     0.008854
      dx2y2   :     0.009546
      dxy     :     0.015020
 16 H s       :     0.857214  s :     0.857214
 17 H s       :     0.868884  s :     0.868884
 18 H s       :     0.867906  s :     0.867906
 19 H s       :     0.867904  s :     0.867904
 20 H s       :     0.857506  s :     0.857506
 21 H s       :     0.850451  s :     0.850451
 22 H s       :     0.855085  s :     0.855085
 23 H s       :     0.866930  s :     0.866930
 24 H s       :     0.867014  s :     0.867014
 25 H s       :     0.862669  s :     0.862669
 26 H s       :     0.863227  s :     0.863227
 27 H s       :     0.866842  s :     0.866842
 28 C s       :     2.967095  s :     2.967095
      pz      :     1.128746  p :     3.334498
      px      :     1.131321
      py      :     1.074430
      dz2     :     0.020746  d :     0.067807
      dxz     :     0.004505
      dyz     :     0.012529
      dx2y2   :     0.015416
      dxy     :     0.014610
 29 H s       :     0.853475  s :     0.853475
 30 H s       :     0.855643  s :     0.855643
 31 H s       :     0.864828  s :     0.864828
 32 H s       :     0.868675  s :     0.868675
 33 C s       :     2.932356  s :     2.932356
      pz      :     1.086347  p :     3.215274
      px      :     1.092961
      py      :     1.035967
      dz2     :     0.020299  d :     0.085480
      dxz     :     0.017565
      dyz     :     0.012061
      dx2y2   :     0.016078
      dxy     :     0.019476
 34 H s       :     0.868930  s :     0.868930
 35 H s       :     0.874463  s :     0.874463
 36 C s       :     2.931494  s :     2.931494
      pz      :     1.051567  p :     3.159010
      px      :     1.074358
      py      :     1.033085
      dz2     :     0.017034  d :     0.082444
      dxz     :     0.031378
      dyz     :     0.006021
      dx2y2   :     0.013890
      dxy     :     0.014122
 37 H s       :     0.874046  s :     0.874046
 38 C s       :     2.891414  s :     2.891414
      pz      :     1.010747  p :     3.042751
      px      :     1.065168
      py      :     0.966836
      dz2     :     0.021212  d :     0.100149
      dxz     :     0.034608
      dyz     :     0.010549
      dx2y2   :     0.016056
      dxy     :     0.017724
 39 C s       :     2.969407  s :     2.969407
      pz      :     1.095574  p :     3.330437
      px      :     1.104104
      py      :     1.130759
      dz2     :     0.015240  d :     0.067515
      dxz     :     0.017187
      dyz     :     0.010095
      dx2y2   :     0.006822
      dxy     :     0.018171
 40 H s       :     0.865269  s :     0.865269
 41 H s       :     0.867132  s :     0.867132
 42 H s       :     0.864126  s :     0.864126
 43 C s       :     2.919917  s :     2.919917
      pz      :     1.007755  p :     3.137688
      px      :     1.068243
      py      :     1.061690
      dz2     :     0.008973  d :     0.085572
      dxz     :     0.012854
      dyz     :     0.010919
      dx2y2   :     0.023031
      dxy     :     0.029796
 44 C s       :     2.919879  s :     2.919879
      pz      :     1.007884  p :     3.137790
      px      :     1.068402
      py      :     1.061505
      dz2     :     0.006013  d :     0.085615
      dxz     :     0.016358
      dyz     :     0.009264
      dx2y2   :     0.029348
      dxy     :     0.024632
 45 H s       :     0.860330  s :     0.860330
 46 O s       :     3.522908  s :     3.522908
      pz      :     1.832907  p :     4.780391
      px      :     1.334579
      py      :     1.612904
      dz2     :     0.006902  d :     0.050991
      dxz     :     0.007921
      dyz     :     0.002950
      dx2y2   :     0.009952
      dxy     :     0.023266
 47 H s       :     0.659333  s :     0.659333
 48 H s       :     0.674638  s :     0.674638


                      *****************************
                      * MAYER POPULATION ANALYSIS *
                      *****************************

  NA   - Mulliken gross atomic population
  ZA   - Total nuclear charge
  QA   - Mulliken gross atomic charge
  VA   - Mayer's total valence
  BVA  - Mayer's bonded valence
  FA   - Mayer's free valence

  ATOM       NA         ZA         QA         VA         BVA        FA
  0 C      6.2046     6.0000    -0.2046     3.8734     3.8734    -0.0000
  1 C      5.9244     6.0000     0.0756     3.9756     3.9756    -0.0000
  2 C      5.9228     6.0000     0.0772     3.9777     3.9777     0.0000
  3 C      6.2035     6.0000    -0.2035     3.8709     3.8709     0.0000
  4 C      5.8134     6.0000     0.1866     3.8063     3.8063    -0.0000
  5 C      5.9493     6.0000     0.0507     3.8257     3.8257    -0.0000
  6 C      6.3967     6.0000    -0.3967     3.8326     3.8326    -0.0000
  7 C      6.2368     6.0000    -0.2368     3.9163     3.9163    -0.0000
  8 C      5.8165     6.0000     0.1835     3.8914     3.8914    -0.0000
  9 C      6.5268     6.0000    -0.5268     3.8485     3.8485    -0.0000
 10 C      6.3326     6.0000    -0.3326     3.8571     3.8571     0.0000
 11 C      5.9335     6.0000     0.0665     3.8211     3.8211    -0.0000
 12 C      5.8149     6.0000     0.1851     3.8204     3.8204     0.0000
 13 H      0.8522     1.0000     0.1478     0.9353     0.9353     0.0000
 14 O      8.6724     8.0000    -0.6724     1.8460     1.8460    -0.0000
 15 C      6.5192     6.0000    -0.5192     3.8487     3.8487    -0.0000
 16 H      0.8496     1.0000     0.1504     0.9428     0.9428    -0.0000
 17 H      0.8427     1.0000     0.1573     0.9364     0.9364    -0.0000
 18 H      0.8432     1.0000     0.1568     0.9291     0.9291    -0.0000
 19 H      0.8431     1.0000     0.1569     0.9290     0.9290    -0.0000
 20 H      0.8507     1.0000     0.1493     0.9435     0.9435    -0.0000
 21 H      0.8224     1.0000     0.1776     0.9290     0.9290    -0.0000
 22 H      0.8224     1.0000     0.1776     0.9246     0.9246    -0.0000
 23 H      0.8590     1.0000     0.1410     0.9392     0.9392    -0.0000
 24 H      0.8396     1.0000     0.1604     0.9352     0.9352     0.0000
 25 H      0.8353     1.0000     0.1647     0.9272     0.9272    -0.0000
 26 H      0.8342     1.0000     0.1658     0.9359     0.9359    -0.0000
 27 H      0.8435     1.0000     0.1565     0.9278     0.9278     0.0000
 28 C      6.5731     6.0000    -0.5731     3.8330     3.8330    -0.0000
 29 H      0.8155     1.0000     0.1845     0.9244     0.9244     0.0000
 30 H      0.8184     1.0000     0.1816     0.9210     0.9210     0.0000
 31 H      0.8376     1.0000     0.1624     0.9375     0.9375    -0.0000
 32 H      0.8490     1.0000     0.1510     0.9314     0.9314    -0.0000
 33 C      6.3179     6.0000    -0.3179     3.8699     3.8699    -0.0000
 34 H      0.8478     1.0000     0.1522     0.9332     0.9332     0.0000
 35 H      0.8535     1.0000     0.1465     0.9383     0.9383     0.0000
 36 C      6.1825     6.0000    -0.1825     3.9399     3.9399    -0.0000
 37 H      0.8715     1.0000     0.1285     0.9410     0.9410     0.0000
 38 C      5.8232     6.0000     0.1768     3.9409     3.9409    -0.0000
 39 C      6.5263     6.0000    -0.5263     3.8444     3.8444     0.0000
 40 H      0.8405     1.0000     0.1595     0.9291     0.9291     0.0000
 41 H      0.8368     1.0000     0.1632     0.9357     0.9357     0.0000
 42 H      0.8389     1.0000     0.1611     0.9286     0.9286     0.0000
 43 C      6.1544     6.0000    -0.1544     3.8998     3.8998     0.0000
 44 C      6.1566     6.0000    -0.1566     3.9005     3.9005    -0.0000
 45 H      0.8523     1.0000     0.1477     0.9353     0.9353     0.0000
 46 O      8.6818     8.0000    -0.6818     1.8334     1.8334    -0.0000
 47 H      0.5545     1.0000     0.4455     0.7803     0.7803    -0.0000
 48 H      0.5624     1.0000     0.4376     0.8090     0.8090    -0.0000

  Mayer bond orders larger than 0.100000
B(  0-C ,  1-C ) :   1.2735 B(  0-C , 16-H ) :   0.9166 B(  0-C , 43-C ) :   1.5236 
B(  1-C ,  2-C ) :   1.3379 B(  1-C , 12-C ) :   1.2246 B(  2-C ,  3-C ) :   1.2730 
B(  2-C ,  4-C ) :   1.2243 B(  3-C , 20-H ) :   0.9168 B(  3-C , 44-C ) :   1.5228 
B(  4-C ,  5-C ) :   1.4088 B(  4-C , 46-O ) :   1.0067 B(  5-C ,  6-C ) :   0.9612 
B(  5-C , 11-C ) :   1.2814 B(  6-C ,  7-C ) :   0.9903 B(  6-C , 21-H ) :   0.9073 
B(  6-C , 22-H ) :   0.9144 B(  7-C ,  8-C ) :   1.8305 B(  7-C , 23-H ) :   0.9179 
B(  8-C ,  9-C ) :   1.0077 B(  8-C , 10-C ) :   1.0063 B(  9-C , 24-H ) :   0.9438 
B(  9-C , 25-H ) :   0.9300 B(  9-C , 26-H ) :   0.9261 B( 10-C , 27-H ) :   0.9255 
B( 10-C , 32-H ) :   0.9306 B( 10-C , 33-C ) :   0.9759 B( 11-C , 12-C ) :   1.4253 
B( 11-C , 28-C ) :   0.9695 B( 12-C , 14-O ) :   0.9770 B( 13-H , 44-C ) :   0.9283 
B( 14-O , 47-H ) :   0.7361 B( 15-C , 17-H ) :   0.9455 B( 15-C , 18-H ) :   0.9355 
B( 15-C , 19-H ) :   0.9360 B( 15-C , 38-C ) :   0.9997 B( 28-C , 29-H ) :   0.9271 
B( 28-C , 30-H ) :   0.9270 B( 28-C , 31-H ) :   0.9280 B( 33-C , 34-H ) :   0.9253 
B( 33-C , 35-H ) :   0.9222 B( 33-C , 36-C ) :   1.0106 B( 36-C , 37-H ) :   0.9148 
B( 36-C , 38-C ) :   1.9148 B( 38-C , 39-C ) :   1.0176 B( 39-C , 40-H ) :   0.9351 
B( 39-C , 41-H ) :   0.9358 B( 39-C , 42-H ) :   0.9343 B( 43-C , 44-C ) :   1.3192 
B( 43-C , 45-H ) :   0.9284 B( 46-O , 48-H ) :   0.6746 

-------
TIMINGS
-------

Total SCF time: 0 days 0 hours 2 min 20 sec 

Total time                  ....     140.610 sec
Sum of individual times     ....     139.848 sec  ( 99.5%)

Fock matrix formation       ....     128.617 sec  ( 91.5%)
  Split-RI-J                ....       5.275 sec  (  4.1% of F)
  Chain of spheres X        ....     105.818 sec  ( 82.3% of F)
  XC integration            ....       8.867 sec  (  6.9% of F)
    Basis function eval.    ....       4.259 sec  ( 48.0% of XC)
    Density eval.           ....       2.201 sec  ( 24.8% of XC)
    XC-Functional eval.     ....       0.823 sec  (  9.3% of XC)
    XC-Potential eval.      ....       1.002 sec  ( 11.3% of XC)
Diagonalization             ....       0.027 sec  (  0.0%)
Density matrix formation    ....       0.014 sec  (  0.0%)
Population analysis         ....       0.037 sec  (  0.0%)
Initial guess               ....       0.032 sec  (  0.0%)
Orbital Transformation      ....       0.000 sec  (  0.0%)
Orbital Orthonormalization  ....       0.025 sec  (  0.0%)
DIIS solution               ....       0.011 sec  (  0.0%)
SOSCF solution              ....       0.128 sec  (  0.1%)
Grid generation             ....      10.983 sec  (  7.8%)

Maximum memory used throughout the entire SCF-calculation: 191.6 MB

-------------------------   --------------------
FINAL SINGLE POINT ENERGY      -965.698225682136
-------------------------   --------------------

                                *** OPTIMIZATION RUN DONE ***

                            ***************************************
                            *     ORCA property calculations      *
                            ***************************************

                                    ---------------------
                                    Active property flags
                                    ---------------------
   (+) Dipole Moment


------------------------------------------------------------------------------
                       ORCA ELECTRIC PROPERTIES CALCULATION
------------------------------------------------------------------------------

Dipole Moment Calculation                       ... on
Quadrupole Moment Calculation                   ... off
Polarizability Calculation                      ... off
GBWName                                         ... MK2_2e_2H_B3LYP_631Gd_opt.gbw
Electron density                                ... MK2_2e_2H_B3LYP_631Gd_opt.scfp
The origin for moment calculation is the CENTER OF MASS  = ( 0.738977,  0.532548  0.126255)

-------------
DIPOLE MOMENT
-------------
                                X             Y             Z
Electronic contribution:     33.93303       6.87710       1.95362
Nuclear contribution   :    -34.97500      -8.52257      -2.73704
                        -----------------------------------------
Total Dipole Moment    :     -1.04197      -1.64548      -0.78342
                        -----------------------------------------
Magnitude (a.u.)       :      2.09929
Magnitude (Debye)      :      5.33598


--------------------
Rotational spectrum 
--------------------
 
Rotational constants in cm-1:     0.014627     0.004028     0.003378 
Rotational constants in MHz :   438.519476   120.747372   101.258253 

 Dipole components along the rotational axes: 
x,y,z [a.u.] :    -1.197899    -1.715605    -0.169632 
x,y,z [Debye]:    -3.044817    -4.360721    -0.431170 

 


           ************************************************************
           *        Program running with 4 parallel MPI-processes     *
           *              working on a common directory               *
           ************************************************************

-------------------------------------------------------------------------------
                               ORCA SCF HESSIAN
-------------------------------------------------------------------------------

                   --------- SHARK INITIALIZATION DONE ---------

Hessian of the Kohn-Sham DFT energy:
Kohn-Sham wavefunction type                      ... RKS
Hartree-Fock exchange scaling                    ...    0.200
Number of operators                              ...    1
Number of atoms                                  ...   49
Basis set dimensions                             ...  374
Integral neglect threshold                       ... 2.5e-11
Integral primitive cutoff                        ... 2.5e-12

Setting up DFT Hessian calculations              ... 

HESS GRID
---------

General Integration Accuracy     IntAcc      ... 4.959
Radial Grid Type                 RadialGrid  ... OptM3 with GC (2021)
Angular Grid (max. ang.)         AngularGrid ... 7 (Lebedev-770)
Angular grid pruning method      GridPruning ... 4 (adaptive)
Weight generation scheme         WeightScheme... Becke
Basis function cutoff            BFCut       ... 1.0000e-11
Integration weight cutoff        WCut        ... 1.0000e-14
Angular grids for H and He will be reduced by one unit
Partially contracted basis set               ... off
Rotationally invariant grid construction     ... off

Total number of grid points                  ...   789805
Total number of batches                      ...    12364
Average number of points per batch           ...       63
Average number of grid points per atom       ...    16118

Building densities                               ... done   (      0.0 sec)
Calculating rho(r) on the grid                   ... done   (      1.4 sec)
Building xc-kernel on the grid                   ... done   (      0.3 sec)
                                                     done   (     15.7 sec)

Nuclear repulsion Hessian  (SHARK)               ... done   (      0.0 sec)

----------------------------------------------
Forming right-hand sides of CP-SCF equations     ...
----------------------------------------------
One electron integral derivatives  (SHARK)       ... done   (    263.4 sec)
Transforming the overlap derivative matrices     ... done   (     26.6 sec)
Adding tr(S(x)F(y) C-PCM term to the hessian     ... done   (      0.0 sec)
Making the Q(x) pseudodensities                  ... done   (      0.2 sec)
Adding the E*S(x)*S(y) terms to the Hessian      ... done   (      0.3 sec)
Calculating energy weighted overlap derivatives  ... done   (      0.0 sec)
Two electron integral derivatives (SHARK-RI)     ... done   (     57.1 sec)
Exchange-correlation integral derivatives        ... done   (    162.2 sec)
tr(F(y)Q(x)) contribution to the Hessian         ... done   (      0.1 sec)
Response fock operator R(S(x)) (SHARK-RIJCOSX)   ... done   (    236.0 sec)
XC Response fock operator R(S(x))                ... done   (    120.1 sec)
tr(F(y)S(x)) contribution to the Hessian         ... done   (      0.0 sec)
Transforming and finalizing RHSs                 ... done   (      0.9 sec)

----------------------------------------------
Solving the CP-SCF equations (RIJCOSX)           ...
----------------------------------------------
     CP-SCF ITERATION   0:   3.2552e-01 (  99.5 sec   0/147 done)
     CP-SCF ITERATION   1:   4.0800e-02 ( 103.4 sec   0/147 done)
     CP-SCF ITERATION   2:   1.8914e-02 ( 103.5 sec   0/147 done)
     CP-SCF ITERATION   3:   6.5444e-03 ( 103.2 sec   0/147 done)
     CP-SCF ITERATION   4:   2.4262e-03 ( 104.4 sec   2/147 done)
     CP-SCF ITERATION   5:   5.5724e-04 ( 104.6 sec  55/147 done)
     CP-SCF ITERATION   6:   2.1909e-04 (  64.1 sec 124/147 done)
     CP-SCF ITERATION   7:   6.5194e-05 (  24.5 sec 147/147 done)
                    *** THE CP-SCF HAS CONVERGED ***

                                                 ... done   (    708.5 sec)
Forming perturbed density Hessian contributions  ... done   (      0.2 sec)
Calculating [Q*(d^2 A/dXdY)*Q  ] C-PCM term      ... done   (      0.1 sec)
Calculating [d^2(V_N)/(dXdY)*Q ] C-PCM term      ... done   (      0.0 sec)
Calculating [d^2(V_el)/(dXdY)*Q] C-PCM term      ... done   (      4.3 sec)
Calculating C-PCM term that depends on dQ/dX     ... done   (      0.9 sec)
2nd integral derivative contribs (SHARK-RI)      ... done   (    169.2 sec)
Exchange-correlation Hessian                     ... done   (    127.9 sec)
Dipole derivatives                               ... (center of mass:  0.738977,  0.532548  0.126255)done   (      0.1 sec)

Total SCF Hessian time: 0 days 0 hours 32 min 23 sec 

Writing the Hessian file to the disk             ... done


Maximum memory used throughout the entire SCFHESS-calculation: 920.5 MB

-----------------------
VIBRATIONAL FREQUENCIES
-----------------------

Scaling factor for frequencies =  1.000000000  (already applied!)

   0:         0.00 cm**-1
   1:         0.00 cm**-1
   2:         0.00 cm**-1
   3:         0.00 cm**-1
   4:         0.00 cm**-1
   5:         0.00 cm**-1
   6:        16.43 cm**-1
   7:        21.34 cm**-1
   8:        33.47 cm**-1
   9:        43.78 cm**-1
  10:        60.65 cm**-1
  11:        85.06 cm**-1
  12:        91.87 cm**-1
  13:       101.51 cm**-1
  14:       119.26 cm**-1
  15:       130.45 cm**-1
  16:       150.98 cm**-1
  17:       165.02 cm**-1
  18:       182.65 cm**-1
  19:       191.18 cm**-1
  20:       195.04 cm**-1
  21:       201.43 cm**-1
  22:       222.14 cm**-1
  23:       224.70 cm**-1
  24:       247.69 cm**-1
  25:       285.38 cm**-1
  26:       308.51 cm**-1
  27:       316.59 cm**-1
  28:       329.86 cm**-1
  29:       358.96 cm**-1
  30:       367.47 cm**-1
  31:       399.05 cm**-1
  32:       407.66 cm**-1
  33:       420.10 cm**-1
  34:       429.10 cm**-1
  35:       438.40 cm**-1
  36:       449.51 cm**-1
  37:       470.15 cm**-1
  38:       485.29 cm**-1
  39:       500.18 cm**-1
  40:       517.20 cm**-1
  41:       535.29 cm**-1
  42:       551.05 cm**-1
  43:       560.21 cm**-1
  44:       606.68 cm**-1
  45:       624.41 cm**-1
  46:       649.02 cm**-1
  47:       663.86 cm**-1
  48:       671.95 cm**-1
  49:       703.65 cm**-1
  50:       761.19 cm**-1
  51:       764.91 cm**-1
  52:       782.00 cm**-1
  53:       784.38 cm**-1
  54:       819.96 cm**-1
  55:       858.40 cm**-1
  56:       861.44 cm**-1
  57:       882.24 cm**-1
  58:       882.81 cm**-1
  59:       898.09 cm**-1
  60:       952.86 cm**-1
  61:       965.86 cm**-1
  62:       968.68 cm**-1
  63:       974.23 cm**-1
  64:       987.52 cm**-1
  65:       997.19 cm**-1
  66:      1004.84 cm**-1
  67:      1027.74 cm**-1
  68:      1038.83 cm**-1
  69:      1051.61 cm**-1
  70:      1054.67 cm**-1
  71:      1059.91 cm**-1
  72:      1074.50 cm**-1
  73:      1081.15 cm**-1
  74:      1099.82 cm**-1
  75:      1113.65 cm**-1
  76:      1119.92 cm**-1
  77:      1136.71 cm**-1
  78:      1139.79 cm**-1
  79:      1173.31 cm**-1
  80:      1177.48 cm**-1
  81:      1195.59 cm**-1
  82:      1209.30 cm**-1
  83:      1225.97 cm**-1
  84:      1241.00 cm**-1
  85:      1269.93 cm**-1
  86:      1281.20 cm**-1
  87:      1283.75 cm**-1
  88:      1306.80 cm**-1
  89:      1325.46 cm**-1
  90:      1347.66 cm**-1
  91:      1359.91 cm**-1
  92:      1365.96 cm**-1
  93:      1393.45 cm**-1
  94:      1403.42 cm**-1
  95:      1413.44 cm**-1
  96:      1421.78 cm**-1
  97:      1426.34 cm**-1
  98:      1431.45 cm**-1
  99:      1432.02 cm**-1
 100:      1437.36 cm**-1
 101:      1446.11 cm**-1
 102:      1480.88 cm**-1
 103:      1487.13 cm**-1
 104:      1489.50 cm**-1
 105:      1492.82 cm**-1
 106:      1494.72 cm**-1
 107:      1500.04 cm**-1
 108:      1503.15 cm**-1
 109:      1503.17 cm**-1
 110:      1507.49 cm**-1
 111:      1509.15 cm**-1
 112:      1519.77 cm**-1
 113:      1527.17 cm**-1
 114:      1541.76 cm**-1
 115:      1554.42 cm**-1
 116:      1621.95 cm**-1
 117:      1644.74 cm**-1
 118:      1676.20 cm**-1
 119:      1711.52 cm**-1
 120:      1740.60 cm**-1
 121:      3019.42 cm**-1
 122:      3027.37 cm**-1
 123:      3029.98 cm**-1
 124:      3037.15 cm**-1
 125:      3044.75 cm**-1
 126:      3045.50 cm**-1
 127:      3054.94 cm**-1
 128:      3063.01 cm**-1
 129:      3067.41 cm**-1
 130:      3083.01 cm**-1
 131:      3087.45 cm**-1
 132:      3092.97 cm**-1
 133:      3099.74 cm**-1
 134:      3104.77 cm**-1
 135:      3113.99 cm**-1
 136:      3121.09 cm**-1
 137:      3122.18 cm**-1
 138:      3132.67 cm**-1
 139:      3138.44 cm**-1
 140:      3140.49 cm**-1
 141:      3186.69 cm**-1
 142:      3200.36 cm**-1
 143:      3222.99 cm**-1
 144:      3226.11 cm**-1
 145:      3563.48 cm**-1
 146:      3754.40 cm**-1


------------
NORMAL MODES
------------

These modes are the Cartesian displacements weighted by the diagonal matrix
M(i,i)=1/sqrt(m[i]) where m[i] is the mass of the displaced atom
Thus, these vectors are normalized but *not* orthogonal

                  0          1          2          3          4          5    
      0       0.000000   0.000000   0.000000   0.000000   0.000000   0.000000
      1       0.000000   0.000000   0.000000   0.000000   0.000000   0.000000
      2       0.000000   0.000000   0.000000   0.000000   0.000000   0.000000
      3       0.000000   0.000000   0.000000   0.000000   0.000000   0.000000
      4       0.000000   0.000000   0.000000   0.000000   0.000000   0.000000
      5       0.000000   0.000000   0.000000   0.000000   0.000000   0.000000
      6       0.000000   0.000000   0.000000   0.000000   0.000000   0.000000
      7       0.000000   0.000000   0.000000   0.000000   0.000000   0.000000
      8       0.000000   0.000000   0.000000   0.000000   0.000000   0.000000
      9       0.000000   0.000000   0.000000   0.000000   0.000000   0.000000
     10       0.000000   0.000000   0.000000   0.000000   0.000000   0.000000
     11       0.000000   0.000000   0.000000   0.000000   0.000000   0.000000
     12       0.000000   0.000000   0.000000   0.000000   0.000000   0.000000
     13       0.000000   0.000000   0.000000   0.000000   0.000000   0.000000
     14       0.000000   0.000000   0.000000   0.000000   0.000000   0.000000
     15       0.000000   0.000000   0.000000   0.000000   0.000000   0.000000
     16       0.000000   0.000000   0.000000   0.000000   0.000000   0.000000
     17       0.000000   0.000000   0.000000   0.000000   0.000000   0.000000
     18       0.000000   0.000000   0.000000   0.000000   0.000000   0.000000
     19       0.000000   0.000000   0.000000   0.000000   0.000000   0.000000
     20       0.000000   0.000000   0.000000   0.000000   0.000000   0.000000
     21       0.000000   0.000000   0.000000   0.000000   0.000000   0.000000
     22       0.000000   0.000000   0.000000   0.000000   0.000000   0.000000
     23       0.000000   0.000000   0.000000   0.000000   0.000000   0.000000
     24       0.000000   0.000000   0.000000   0.000000   0.000000   0.000000
     25       0.000000   0.000000   0.000000   0.000000   0.000000   0.000000
     26       0.000000   0.000000   0.000000   0.000000   0.000000   0.000000
     27       0.000000   0.000000   0.000000   0.000000   0.000000   0.000000
     28       0.000000   0.000000   0.000000   0.000000   0.000000   0.000000
     29       0.000000   0.000000   0.000000   0.000000   0.000000   0.000000
     30       0.000000   0.000000   0.000000   0.000000   0.000000   0.000000
     31       0.000000   0.000000   0.000000   0.000000   0.000000   0.000000
     32       0.000000   0.000000   0.000000   0.000000   0.000000   0.000000
     33       0.000000   0.000000   0.000000   0.000000   0.000000   0.000000
     34       0.000000   0.000000   0.000000   0.000000   0.000000   0.000000
     35       0.000000   0.000000   0.000000   0.000000   0.000000   0.000000
     36       0.000000   0.000000   0.000000   0.000000   0.000000   0.000000
     37       0.000000   0.000000   0.000000   0.000000   0.000000   0.000000
     38       0.000000   0.000000   0.000000   0.000000   0.000000   0.000000
     39       0.000000   0.000000   0.000000   0.000000   0.000000   0.000000
     40       0.000000   0.000000   0.000000   0.000000   0.000000   0.000000
     41       0.000000   0.000000   0.000000   0.000000   0.000000   0.000000
     42       0.000000   0.000000   0.000000   0.000000   0.000000   0.000000
     43       0.000000   0.000000   0.000000   0.000000   0.000000   0.000000
     44       0.000000   0.000000   0.000000   0.000000   0.000000   0.000000
     45       0.000000   0.000000   0.000000   0.000000   0.000000   0.000000
     46       0.000000   0.000000   0.000000   0.000000   0.000000   0.000000
     47       0.000000   0.000000   0.000000   0.000000   0.000000   0.000000
     48       0.000000   0.000000   0.000000   0.000000   0.000000   0.000000
     49       0.000000   0.000000   0.000000   0.000000   0.000000   0.000000
     50       0.000000   0.000000   0.000000   0.000000   0.000000   0.000000
     51       0.000000   0.000000   0.000000   0.000000   0.000000   0.000000
     52       0.000000   0.000000   0.000000   0.000000   0.000000   0.000000
     53       0.000000   0.000000   0.000000   0.000000   0.000000   0.000000
     54       0.000000   0.000000   0.000000   0.000000   0.000000   0.000000
     55       0.000000   0.000000   0.000000   0.000000   0.000000   0.000000
     56       0.000000   0.000000   0.000000   0.000000   0.000000   0.000000
     57       0.000000   0.000000   0.000000   0.000000   0.000000   0.000000
     58       0.000000   0.000000   0.000000   0.000000   0.000000   0.000000
     59       0.000000   0.000000   0.000000   0.000000   0.000000   0.000000
     60       0.000000   0.000000   0.000000   0.000000   0.000000   0.000000
     61       0.000000   0.000000   0.000000   0.000000   0.000000   0.000000
     62       0.000000   0.000000   0.000000   0.000000   0.000000   0.000000
     63       0.000000   0.000000   0.000000   0.000000   0.000000   0.000000
     64       0.000000   0.000000   0.000000   0.000000   0.000000   0.000000
     65       0.000000   0.000000   0.000000   0.000000   0.000000   0.000000
     66       0.000000   0.000000   0.000000   0.000000   0.000000   0.000000
     67       0.000000   0.000000   0.000000   0.000000   0.000000   0.000000
     68       0.000000   0.000000   0.000000   0.000000   0.000000   0.000000
     69       0.000000   0.000000   0.000000   0.000000   0.000000   0.000000
     70       0.000000   0.000000   0.000000   0.000000   0.000000   0.000000
     71       0.000000   0.000000   0.000000   0.000000   0.000000   0.000000
     72       0.000000   0.000000   0.000000   0.000000   0.000000   0.000000
     73       0.000000   0.000000   0.000000   0.000000   0.000000   0.000000
     74       0.000000   0.000000   0.000000   0.000000   0.000000   0.000000
     75       0.000000   0.000000   0.000000   0.000000   0.000000   0.000000
     76       0.000000   0.000000   0.000000   0.000000   0.000000   0.000000
     77       0.000000   0.000000   0.000000   0.000000   0.000000   0.000000
     78       0.000000   0.000000   0.000000   0.000000   0.000000   0.000000
     79       0.000000   0.000000   0.000000   0.000000   0.000000   0.000000
     80       0.000000   0.000000   0.000000   0.000000   0.000000   0.000000
     81       0.000000   0.000000   0.000000   0.000000   0.000000   0.000000
     82       0.000000   0.000000   0.000000   0.000000   0.000000   0.000000
     83       0.000000   0.000000   0.000000   0.000000   0.000000   0.000000
     84       0.000000   0.000000   0.000000   0.000000   0.000000   0.000000
     85       0.000000   0.000000   0.000000   0.000000   0.000000   0.000000
     86       0.000000   0.000000   0.000000   0.000000   0.000000   0.000000
     87       0.000000   0.000000   0.000000   0.000000   0.000000   0.000000
     88       0.000000   0.000000   0.000000   0.000000   0.000000   0.000000
     89       0.000000   0.000000   0.000000   0.000000   0.000000   0.000000
     90       0.000000   0.000000   0.000000   0.000000   0.000000   0.000000
     91       0.000000   0.000000   0.000000   0.000000   0.000000   0.000000
     92       0.000000   0.000000   0.000000   0.000000   0.000000   0.000000
     93       0.000000   0.000000   0.000000   0.000000   0.000000   0.000000
     94       0.000000   0.000000   0.000000   0.000000   0.000000   0.000000
     95       0.000000   0.000000   0.000000   0.000000   0.000000   0.000000
     96       0.000000   0.000000   0.000000   0.000000   0.000000   0.000000
     97       0.000000   0.000000   0.000000   0.000000   0.000000   0.000000
     98       0.000000   0.000000   0.000000   0.000000   0.000000   0.000000
     99       0.000000   0.000000   0.000000   0.000000   0.000000   0.000000
    100       0.000000   0.000000   0.000000   0.000000   0.000000   0.000000
    101       0.000000   0.000000   0.000000   0.000000   0.000000   0.000000
    102       0.000000   0.000000   0.000000   0.000000   0.000000   0.000000
    103       0.000000   0.000000   0.000000   0.000000   0.000000   0.000000
    104       0.000000   0.000000   0.000000   0.000000   0.000000   0.000000
    105       0.000000   0.000000   0.000000   0.000000   0.000000   0.000000
    106       0.000000   0.000000   0.000000   0.000000   0.000000   0.000000
    107       0.000000   0.000000   0.000000   0.000000   0.000000   0.000000
    108       0.000000   0.000000   0.000000   0.000000   0.000000   0.000000
    109       0.000000   0.000000   0.000000   0.000000   0.000000   0.000000
    110       0.000000   0.000000   0.000000   0.000000   0.000000   0.000000
    111       0.000000   0.000000   0.000000   0.000000   0.000000   0.000000
    112       0.000000   0.000000   0.000000   0.000000   0.000000   0.000000
    113       0.000000   0.000000   0.000000   0.000000   0.000000   0.000000
    114       0.000000   0.000000   0.000000   0.000000   0.000000   0.000000
    115       0.000000   0.000000   0.000000   0.000000   0.000000   0.000000
    116       0.000000   0.000000   0.000000   0.000000   0.000000   0.000000
    117       0.000000   0.000000   0.000000   0.000000   0.000000   0.000000
    118       0.000000   0.000000   0.000000   0.000000   0.000000   0.000000
    119       0.000000   0.000000   0.000000   0.000000   0.000000   0.000000
    120       0.000000   0.000000   0.000000   0.000000   0.000000   0.000000
    121       0.000000   0.000000   0.000000   0.000000   0.000000   0.000000
    122       0.000000   0.000000   0.000000   0.000000   0.000000   0.000000
    123       0.000000   0.000000   0.000000   0.000000   0.000000   0.000000
    124       0.000000   0.000000   0.000000   0.000000   0.000000   0.000000
    125       0.000000   0.000000   0.000000   0.000000   0.000000   0.000000
    126       0.000000   0.000000   0.000000   0.000000   0.000000   0.000000
    127       0.000000   0.000000   0.000000   0.000000   0.000000   0.000000
    128       0.000000   0.000000   0.000000   0.000000   0.000000   0.000000
    129       0.000000   0.000000   0.000000   0.000000   0.000000   0.000000
    130       0.000000   0.000000   0.000000   0.000000   0.000000   0.000000
    131       0.000000   0.000000   0.000000   0.000000   0.000000   0.000000
    132       0.000000   0.000000   0.000000   0.000000   0.000000   0.000000
    133       0.000000   0.000000   0.000000   0.000000   0.000000   0.000000
    134       0.000000   0.000000   0.000000   0.000000   0.000000   0.000000
    135       0.000000   0.000000   0.000000   0.000000   0.000000   0.000000
    136       0.000000   0.000000   0.000000   0.000000   0.000000   0.000000
    137       0.000000   0.000000   0.000000   0.000000   0.000000   0.000000
    138       0.000000   0.000000   0.000000   0.000000   0.000000   0.000000
    139       0.000000   0.000000   0.000000   0.000000   0.000000   0.000000
    140       0.000000   0.000000   0.000000   0.000000   0.000000   0.000000
    141       0.000000   0.000000   0.000000   0.000000   0.000000   0.000000
    142       0.000000   0.000000   0.000000   0.000000   0.000000   0.000000
    143       0.000000   0.000000   0.000000   0.000000   0.000000   0.000000
    144       0.000000   0.000000   0.000000   0.000000   0.000000   0.000000
    145       0.000000   0.000000   0.000000   0.000000   0.000000   0.000000
    146       0.000000   0.000000   0.000000   0.000000   0.000000   0.000000
                  6          7          8          9         10         11    
      0       0.090431   0.001369   0.016767   0.012275  -0.046225   0.015377
      1      -0.058016  -0.028192   0.005226  -0.051947  -0.007069   0.029606
      2       0.008863   0.071175  -0.012639   0.096311   0.071637  -0.018941
      3       0.063862   0.001811   0.013791  -0.001475  -0.015196   0.027501
      4      -0.022612  -0.014906   0.004555  -0.004535  -0.016839   0.012522
      5       0.003238   0.036716  -0.001762   0.020828  -0.000552  -0.014878
      6       0.076283  -0.006456   0.014030  -0.001168  -0.034246   0.023787
      7       0.015464   0.026892   0.018798   0.031565  -0.041993  -0.019233
      8       0.007575  -0.056216  -0.018744  -0.026132  -0.057278   0.010245
      9       0.114995  -0.015993   0.017409   0.011955  -0.088505   0.009176
     10       0.017061   0.054450   0.033772   0.020579  -0.057145  -0.038962
     11       0.017279  -0.112275  -0.046325  -0.000561  -0.046863   0.042757
     12       0.050494  -0.002421   0.012344  -0.010567  -0.002741   0.031587
     13       0.049574   0.036855   0.017971   0.066777  -0.059176  -0.029159
     14       0.003444  -0.087675  -0.010889  -0.077693  -0.101346   0.005176
     15       0.014388   0.005960   0.008831  -0.020406   0.041611   0.045664
     16       0.046906   0.016671   0.012411   0.064382  -0.062016  -0.043342
     17      -0.003844  -0.044522  -0.000325  -0.075934  -0.080515   0.036117
     18      -0.011248   0.007614   0.004335  -0.032947   0.062530   0.055576
     19       0.083539   0.036284   0.027450   0.071543  -0.109945  -0.073423
     20       0.000675  -0.083108  -0.013324  -0.051068  -0.056117   0.053285
     21      -0.000830  -0.001580   0.018523   0.034145   0.074804  -0.017451
     22       0.088311   0.017597  -0.017125   0.053235  -0.051619   0.044975
     23       0.011945  -0.096775  -0.015120   0.002557  -0.027674   0.030160
     24      -0.000962  -0.001266   0.018125   0.033202   0.071779  -0.017465
     25       0.077282   0.026442  -0.044065  -0.034049   0.059912   0.059998
     26       0.020125  -0.097491  -0.007119   0.059867   0.049741  -0.024053
     27       0.009992  -0.001342   0.036069   0.111791   0.115735  -0.057946
     28       0.080039   0.004449  -0.113408  -0.015672   0.149012   0.151135
     29       0.028485  -0.105220  -0.020513   0.118661   0.113484  -0.014729
     30      -0.007395  -0.005017   0.003347  -0.039503   0.026459   0.008211
     31       0.056847   0.052346  -0.019813  -0.154262   0.087946  -0.035304
     32       0.018880  -0.086775   0.009910   0.069802   0.088526  -0.071271
     33       0.000644   0.009268   0.007161  -0.025449   0.059884   0.054764
     34       0.009164  -0.025624  -0.004405   0.036662  -0.027989  -0.017262
     35      -0.010518   0.051751   0.023159  -0.049943  -0.048184   0.026990
     36       0.025779   0.009982   0.010557  -0.014048   0.031706   0.040957
     37      -0.024222  -0.042448  -0.009448   0.004389  -0.005066   0.020880
     38      -0.006388   0.094232   0.025229  -0.002207  -0.009802  -0.025669
     39       0.169418  -0.023966   0.022565   0.035064  -0.157566  -0.012874
     40      -0.016410   0.063972   0.047769  -0.037210  -0.062401  -0.047374
     41       0.030282  -0.124064  -0.081711   0.097607   0.037942   0.084456
     42       0.015915   0.016445   0.010288  -0.014822   0.046952   0.042265
     43      -0.060792  -0.082999  -0.026665  -0.021881   0.030362   0.057741
     44      -0.011612   0.191736   0.049660   0.033136   0.030045  -0.079076
     45      -0.229156   0.071771  -0.101499   0.084755  -0.137660   0.040241
     46      -0.131800  -0.059788  -0.095551   0.104952   0.027191  -0.031831
     47      -0.050914   0.146935   0.037600  -0.034014  -0.014782   0.068096
     48       0.080856   0.008396   0.016529   0.012553  -0.029045   0.017648
     49      -0.087195  -0.060181  -0.005980  -0.079921   0.013891   0.056155
     50       0.005644   0.143190   0.000900   0.134135   0.118400  -0.043973
     51      -0.255172   0.127227  -0.161735   0.110763  -0.182122   0.091599
     52      -0.069071  -0.025602  -0.267944   0.080312   0.042792  -0.114092
     53      -0.033734   0.094751   0.106795  -0.054714   0.023073   0.030268
     54      -0.302200   0.012490   0.003900   0.162543  -0.151258   0.087051
     55      -0.164762  -0.078396  -0.033761   0.130039   0.017870   0.001261
     56      -0.069288   0.173831   0.137091  -0.066066  -0.034405   0.141191
     57      -0.190297   0.124207  -0.184292   0.042900  -0.141314   0.024941
     58      -0.194469  -0.097260  -0.065602   0.188857   0.006718  -0.000074
     59      -0.066501   0.209162  -0.112319   0.011768  -0.059938   0.086833
     60       0.124338  -0.022732   0.017738   0.011672  -0.105348   0.006761
     61       0.046290   0.085773   0.044779   0.047821  -0.079824  -0.064634
     62       0.020623  -0.182473  -0.058998  -0.036979  -0.092649   0.065273
     63      -0.041393   0.006232  -0.001261  -0.052901   0.082504   0.073331
     64       0.084132   0.047197   0.046499   0.084457  -0.133860  -0.127976
     65      -0.022158  -0.105375  -0.054463  -0.090149   0.004649   0.170628
     66      -0.010948   0.018346  -0.005922  -0.077495   0.054618   0.106677
     67       0.110464   0.062276   0.057849   0.086460  -0.165024  -0.148208
     68       0.019775  -0.071549   0.015680  -0.010076  -0.089933  -0.036591
     69       0.007686  -0.006309   0.030569   0.093966   0.093634  -0.068966
     70       0.099185  -0.001608  -0.037617   0.130677  -0.071510   0.108842
     71       0.011335  -0.101252  -0.028820  -0.001406  -0.044534   0.080373
     72       0.017544  -0.000661   0.045697   0.161001   0.159019  -0.088382
     73       0.093208  -0.015373  -0.122048   0.074847   0.110827   0.245746
     74       0.026100  -0.110533  -0.029768   0.104087   0.071853   0.030878
     75       0.017668  -0.004183   0.069177   0.157423   0.021710  -0.021509
     76       0.072371   0.010839  -0.125984  -0.064287   0.193178   0.113257
     77       0.039453  -0.123229  -0.052242   0.196315   0.170449   0.042833
     78       0.004131   0.001523   0.008209   0.077230   0.200823  -0.091580
     79       0.074509   0.000671  -0.152445  -0.043617   0.215918   0.154127
     80       0.027392  -0.088705   0.010336   0.105611   0.153208  -0.113934
     81       0.009104  -0.001524   0.009847  -0.075967  -0.003197   0.075721
     82       0.081420   0.088605   0.028402  -0.217818   0.105728   0.002508
     83       0.020302  -0.097013  -0.002502   0.069619   0.066056  -0.044311
     84      -0.041848   0.011259   0.002896  -0.047798   0.108838   0.088807
     85       0.006172  -0.050908  -0.015880   0.041964  -0.015507  -0.032618
     86      -0.022133   0.108576   0.046765  -0.071129  -0.055431   0.075757
     87      -0.059078  -0.056227  -0.031436  -0.061079   0.124587   0.120827
     88       0.020282  -0.015980   0.001817   0.045205  -0.038350  -0.033684
     89      -0.021871   0.074609   0.029126  -0.083523  -0.072100   0.117977
     90      -0.052165   0.102904   0.046328  -0.049427   0.124398   0.072615
     91       0.019528  -0.070405  -0.022289   0.064281  -0.010677  -0.086430
     92      -0.020390   0.091614   0.038593  -0.071072  -0.058382   0.079658
     93      -0.049645  -0.013000  -0.009295  -0.054138   0.115504   0.102889
     94      -0.024177  -0.086652  -0.035678   0.018859   0.011442   0.012424
     95      -0.034349   0.204449   0.091557  -0.078527  -0.043642   0.075688
     96       0.011481   0.003606   0.018281  -0.025647   0.030879   0.061549
     97       0.023978   0.036920  -0.046047  -0.174964   0.080219  -0.128659
     98       0.008710  -0.101847  -0.009522   0.162142   0.111599  -0.099552
     99      -0.059107  -0.031141  -0.035930  -0.078150   0.007166  -0.134585
    100       0.046443   0.051121  -0.023152  -0.173638   0.087506  -0.067819
    101       0.026739  -0.040262   0.065417  -0.038834   0.106769  -0.113092
    102      -0.030098  -0.081190  -0.015379  -0.132734   0.037044  -0.212679
    103       0.037390   0.062588   0.004134  -0.259302   0.085964  -0.149877
    104       0.009109  -0.010950   0.058389  -0.020356   0.090038  -0.081488
    105      -0.076091  -0.042558  -0.047211  -0.092575   0.000952  -0.177469
    106       0.082691   0.064098   0.005357  -0.162651   0.101839  -0.003123
    107       0.067190  -0.078688   0.110927  -0.134736   0.136796  -0.198531
    108      -0.125779   0.022236  -0.081260  -0.019127  -0.051155  -0.084014
    109       0.002511   0.021145  -0.097747  -0.090676   0.069411  -0.075526
    110       0.003885   0.012518   0.070993  -0.042319   0.077453  -0.075089
    111      -0.159273   0.079504  -0.141969   0.013514  -0.096532  -0.037766
    112       0.052024   0.045132  -0.254190  -0.092779   0.083662  -0.125213
    113       0.016287  -0.027108   0.134699  -0.062142   0.103177  -0.095840
    114      -0.153225   0.008601  -0.052273   0.007364  -0.060333  -0.064640
    115      -0.094652  -0.034667   0.012288   0.004204   0.043109  -0.008895
    116      -0.030646   0.103802   0.010853  -0.025208   0.015815   0.003848
    117      -0.114553  -0.067214   0.028010  -0.033139  -0.001842  -0.137913
    118      -0.178804  -0.080628   0.256108   0.032023   0.027026   0.108180
    119      -0.052701   0.171494  -0.083386   0.004732  -0.030740   0.050771
    120      -0.192100  -0.134455   0.158663   0.055907  -0.012448  -0.062189
    121      -0.216774  -0.102372   0.336274   0.060317   0.018596   0.155835
    122      -0.065349   0.203063  -0.000608  -0.039211  -0.044738   0.102847
    123      -0.058482  -0.109790   0.055158  -0.094798   0.049257  -0.219185
    124      -0.141431  -0.056772   0.314424  -0.063013   0.043798   0.094707
    125      -0.040597   0.138417  -0.095712   0.016040  -0.011670   0.014137
    126      -0.065044  -0.015264  -0.067452  -0.090305   0.000555  -0.183316
    127      -0.250310  -0.123378   0.318350   0.129417   0.005784   0.176838
    128      -0.070830   0.230559  -0.231576   0.061476  -0.074667   0.074462
    129       0.127791  -0.007759   0.019794   0.025536  -0.096960   0.001119
    130      -0.055735  -0.000190   0.020805  -0.064545  -0.024985   0.008077
    131       0.018574   0.013718  -0.041594   0.125545   0.087547   0.017460
    132       0.140117  -0.016731   0.020114   0.025003  -0.118413  -0.001685
    133      -0.017887   0.041868   0.035337  -0.027327  -0.048966  -0.028517
    134       0.022685  -0.079319  -0.058859   0.075170   0.026233   0.052465
    135       0.147756  -0.008062   0.021867   0.036291  -0.119544  -0.007900
    136      -0.083154  -0.010442   0.021925  -0.103030  -0.019851   0.018564
    137       0.023091   0.040206  -0.051055   0.187099   0.146991   0.020263
    138       0.064003  -0.010551   0.011139  -0.010286  -0.019592   0.031131
    139       0.083865   0.061830   0.021734   0.090816  -0.078139  -0.020396
    140       0.008056  -0.164536  -0.019588  -0.113920  -0.146911  -0.025745
    141      -0.008166   0.038674   0.011137  -0.012317   0.088664   0.036414
    142      -0.065341  -0.135707  -0.050194  -0.031018   0.026655   0.097969
    143      -0.008581   0.256631   0.077691   0.044283   0.038595  -0.127465
    144       0.041151  -0.012725   0.014935  -0.018070   0.008689   0.009857
    145       0.102004   0.066941   0.021307   0.099336  -0.096733  -0.009049
    146       0.003104  -0.131413   0.004852  -0.093601  -0.077230  -0.087466
                 12         13         14         15         16         17    
      0      -0.014443   0.001787  -0.013016   0.017182  -0.004153  -0.008723
      1      -0.033648  -0.018970   0.018898  -0.042711   0.001346   0.076838
      2       0.033188   0.049325  -0.051634   0.090463  -0.009873  -0.145166
      3      -0.024464   0.009525  -0.010637   0.010969  -0.004748   0.005313
      4      -0.001041  -0.038086  -0.005674  -0.009720  -0.000370   0.014753
      5      -0.015358   0.071891   0.001695   0.025362  -0.003255  -0.036594
      6      -0.022551   0.006341  -0.008482   0.006205  -0.003930   0.006995
      7       0.021512  -0.023978  -0.021480   0.012028  -0.000416  -0.012473
      8      -0.038291   0.031282   0.035127  -0.026730   0.000920   0.003844
      9      -0.012552  -0.009503  -0.005542   0.001424  -0.001802   0.006861
     10       0.016907   0.023173  -0.030144   0.044922  -0.003839  -0.078997
     11      -0.026438  -0.064824   0.053669  -0.089636   0.008247   0.130798
     12      -0.028930   0.010620  -0.009013   0.009463  -0.004737   0.010221
     13       0.033695  -0.041915  -0.014677  -0.000740   0.002408   0.013262
     14      -0.046111   0.059473   0.026429  -0.005961  -0.001592  -0.054886
     15      -0.032744   0.015191  -0.015791   0.004805  -0.005372   0.010781
     16       0.012664  -0.016939   0.006013  -0.026894   0.003621  -0.009720
     17      -0.004582   0.013021  -0.022611   0.037463  -0.004578  -0.009173
     18      -0.027180   0.014291  -0.030476  -0.012485  -0.004572  -0.005620
     19      -0.021153  -0.022665   0.052351  -0.025686   0.004817  -0.028360
     20       0.052559   0.018591  -0.062167   0.074409  -0.003731   0.068328
     21      -0.023530  -0.004189   0.007064  -0.038234   0.000269  -0.029558
     22       0.045222   0.021842   0.014442   0.005854   0.006610   0.060688
     23       0.075307   0.018052  -0.043547   0.068778   0.000229   0.086895
     24      -0.021582  -0.004277   0.006805  -0.038403   0.001048  -0.029419
     25       0.043019   0.029306   0.022700  -0.011085   0.010052   0.008835
     26       0.052410   0.005441   0.006833   0.021415  -0.003226   0.028948
     27      -0.050763  -0.014911   0.054785  -0.090039  -0.008696  -0.092397
     28       0.105304   0.085249   0.080331  -0.040814   0.031843  -0.045805
     29       0.055831   0.019749   0.059816  -0.023172  -0.002233  -0.032356
     30       0.023280   0.005523  -0.023725  -0.001206   0.015179   0.011304
     31       0.006924  -0.014263  -0.010769  -0.001544   0.008754  -0.001635
     32       0.011233  -0.014652   0.015855   0.000187  -0.011131   0.002085
     33      -0.037601   0.017141  -0.017478   0.007789  -0.006824   0.014874
     34       0.004826   0.008226  -0.004833  -0.004011   0.000369  -0.008960
     35      -0.012712  -0.039060   0.001050   0.004792  -0.002281  -0.004474
     36      -0.032090   0.022389  -0.018097   0.003247  -0.006031   0.014167
     37       0.002491  -0.038214  -0.009611   0.007748  -0.002107  -0.014472
     38      -0.027506   0.070450   0.015036  -0.004613   0.000312   0.025621
     39       0.006171  -0.033246  -0.004950  -0.001274   0.001211   0.002610
     40      -0.025073   0.107966  -0.012576   0.050296  -0.006853  -0.119837
     41       0.043057  -0.219134   0.014578  -0.099896   0.011361   0.221761
     42      -0.034544   0.035706  -0.023432  -0.005122  -0.006618   0.025393
     43       0.006628  -0.036263  -0.044835   0.028308  -0.008889  -0.048812
     44      -0.041953   0.145515   0.031071  -0.074589   0.007484   0.136785
     45       0.046092   0.023382   0.022742  -0.005319  -0.004762  -0.012860
     46      -0.238110  -0.036478  -0.066778   0.010838  -0.030170   0.024426
     47       0.053718   0.022195   0.013003  -0.001226   0.006979  -0.006638
     48      -0.014834   0.007232  -0.016840   0.022777  -0.005152  -0.015385
     49      -0.052909  -0.033672   0.037674  -0.077344   0.003468   0.140870
     50       0.056910   0.093124  -0.093565   0.159489  -0.017020  -0.257333
     51       0.040623   0.042169   0.035753  -0.011390   0.023975  -0.049530
     52      -0.287740  -0.064818  -0.074585   0.012503   0.100635  -0.036605
     53       0.063151   0.008189   0.002214   0.003994  -0.030521   0.031467
     54      -0.037443   0.024768  -0.017672   0.003795  -0.134114   0.076206
     55      -0.246597  -0.028518  -0.073958   0.012313  -0.089022   0.057814
     56       0.184263   0.060387   0.060518  -0.012687  -0.027598  -0.020578
     57       0.097416   0.027743   0.051851  -0.012731   0.084437  -0.078974
     58      -0.352997  -0.041615  -0.111256   0.019951  -0.113451   0.088392
     59      -0.022761   0.023975   0.006295  -0.003465   0.078466  -0.056575
     60      -0.012197  -0.014579  -0.001938  -0.003646  -0.000882   0.012326
     61       0.035316   0.038430  -0.048760   0.080346  -0.006149  -0.144836
     62      -0.048848  -0.107649   0.093586  -0.158255   0.015297   0.240210
     63      -0.023468   0.012974  -0.060154  -0.030962  -0.007053  -0.024455
     64      -0.052523  -0.044879   0.083557  -0.044070   0.006174  -0.079659
     65       0.116662   0.062343  -0.144302   0.096174  -0.007871   0.153747
     66      -0.031355   0.027545  -0.043582  -0.000411  -0.006625   0.003852
     67      -0.079002  -0.050276   0.120274  -0.040130   0.007440  -0.094129
     68       0.014647  -0.010867  -0.004305   0.055904  -0.000131   0.014993
     69      -0.029553  -0.016998   0.039965  -0.063781   0.000716  -0.052376
     70       0.092903   0.051292   0.028236   0.009560   0.013368   0.101194
     71       0.095289   0.035487  -0.056060   0.083530   0.002332   0.113491
     72      -0.068914  -0.021628   0.096446  -0.134617  -0.014024  -0.164820
     73       0.142547   0.125718   0.079395  -0.017786   0.034559   0.136624
     74       0.078540   0.034567   0.028570   0.015648   0.002442   0.066040
     75      -0.049536  -0.012928   0.002645  -0.037721  -0.018409   0.119907
     76       0.096449   0.074159   0.097944  -0.063964   0.035789  -0.176399
     77       0.086894   0.057833   0.118717  -0.060912   0.006112  -0.044415
     78      -0.053055  -0.016915   0.103815  -0.139451  -0.000825  -0.280834
     79       0.121133   0.098161   0.119119  -0.071690   0.043297  -0.170993
     80       0.005070  -0.021656   0.082954  -0.068667  -0.013585  -0.187860
     81       0.029237   0.024829  -0.054339   0.022953   0.026217   0.040852
     82      -0.060490  -0.018868  -0.063954   0.010703   0.017031   0.020532
     83       0.037762  -0.001638   0.015794   0.010156  -0.007253   0.012158
     84      -0.070485  -0.030151   0.044746   0.086089  -0.006351   0.026706
     85      -0.006683   0.096932   0.005152   0.044552   0.000830   0.041104
     86      -0.000853  -0.256896   0.004582  -0.071480  -0.003150  -0.111384
     87       0.039171   0.123145  -0.254426  -0.186101  -0.024834  -0.015320
     88      -0.015589  -0.002913   0.049568   0.045379   0.004056  -0.000797
     89       0.136327  -0.211534  -0.337041  -0.450690  -0.023521  -0.241292
     90      -0.251995  -0.285081   0.523035   0.546417   0.020817   0.098490
     91      -0.058643   0.231812   0.117024   0.219863   0.009054   0.167688
     92       0.035007  -0.210163  -0.089476  -0.163426  -0.008515  -0.127591
     93      -0.033948   0.017244  -0.056940  -0.008094  -0.012925   0.009847
     94       0.039967   0.122939  -0.131210  -0.085756  -0.009644   0.001453
     95      -0.164480  -0.550950   0.445119   0.330719   0.021368  -0.079765
     96      -0.004302   0.018558  -0.035492  -0.002530   0.016320   0.013928
     97       0.054982  -0.036905   0.011037  -0.000055   0.006230  -0.006949
     98       0.016732  -0.015133   0.067459  -0.033436  -0.025417  -0.036749
     99       0.098074  -0.029028   0.003751   0.006364   0.012995   0.014435
    100       0.018158  -0.023863  -0.009817   0.001403   0.007705   0.001088
    101      -0.039382  -0.045242  -0.037868   0.016225   0.005340   0.036256
    102       0.111563  -0.051030  -0.005351   0.015830   0.016804   0.025006
    103       0.027785  -0.054250  -0.031345   0.016256   0.023929   0.028014
    104      -0.045224  -0.037407  -0.035837   0.013095   0.006051   0.034565
    105       0.118472  -0.038897   0.010238   0.009804   0.010495   0.016855
    106      -0.017826  -0.009518  -0.025090  -0.002436   0.013498  -0.000642
    107      -0.030514  -0.071703  -0.060492   0.030765   0.016252   0.056089
    108       0.099424  -0.012660   0.020905   0.000460   0.009864   0.005421
    109       0.003121  -0.021485   0.010319  -0.003842  -0.013307  -0.015771
    110      -0.035073  -0.036315  -0.039318   0.015782   0.014415   0.040706
    111       0.086862   0.001823   0.028629  -0.003624   0.009067  -0.005156
    112      -0.057481  -0.039102  -0.000218  -0.003456  -0.011413  -0.021419
    113      -0.017560  -0.042561  -0.042499   0.018273   0.014334   0.048170
    114       0.088474  -0.008285   0.017926   0.000892   0.007148   0.007540
    115      -0.044540  -0.007961  -0.004372  -0.001705  -0.026192  -0.006831
    116      -0.015169  -0.007246  -0.018249   0.007719   0.011628   0.018288
    117       0.114041  -0.031808   0.008165   0.008208   0.027042   0.030804
    118       0.051853   0.036528   0.021166  -0.008476  -0.002041  -0.019801
    119      -0.046480   0.007118  -0.013054   0.002620  -0.007314   0.001133
    120       0.029488  -0.020525  -0.048724   0.022572   0.458573  -0.011220
    121       0.054851   0.050756   0.015387  -0.007392   0.101127  -0.034183
    122       0.109463   0.042007   0.062445  -0.017895  -0.356806   0.018761
    123       0.164328  -0.053150   0.018813   0.009693  -0.087215   0.061220
    124       0.245710   0.054949   0.111604  -0.030445  -0.491183   0.022983
    125      -0.108600  -0.012604  -0.048824   0.013464   0.156923  -0.002239
    126       0.169154  -0.037562   0.047513  -0.002120  -0.267953   0.057562
    127      -0.069741   0.042557  -0.044600   0.007076   0.447688  -0.066106
    128      -0.167835   0.003637  -0.048520   0.007751   0.151677  -0.026636
    129      -0.002975  -0.013241  -0.012606   0.014273  -0.002310  -0.013883
    130      -0.045339   0.034510   0.021548  -0.029877   0.000027   0.048987
    131       0.060224  -0.058901  -0.057661   0.063078  -0.006774  -0.093272
    132      -0.002408  -0.019989  -0.007693   0.003667  -0.000804  -0.000502
    133      -0.017664   0.061085  -0.009168   0.026389  -0.004164  -0.062174
    134       0.025867  -0.124990   0.007097  -0.052527   0.005510   0.110642
    135       0.005846  -0.019276  -0.016208   0.017712  -0.001863  -0.025483
    136      -0.075063   0.057671   0.045775  -0.056969   0.001659   0.098700
    137       0.106101  -0.097276  -0.106586   0.119562  -0.012290  -0.180092
    138      -0.028185   0.015892  -0.005747   0.008057  -0.004493   0.003124
    139       0.056029  -0.064215  -0.020797   0.012410   0.003532   0.065375
    140      -0.075789   0.111919   0.051281  -0.031235  -0.001042  -0.171954
    141      -0.038358   0.084505  -0.040858  -0.029704  -0.007361   0.066837
    142      -0.008842  -0.067733  -0.018486  -0.010254  -0.009200  -0.075426
    143      -0.023964   0.187950  -0.001832  -0.030926   0.007799   0.172671
    144      -0.029279   0.008171  -0.008892   0.005402  -0.003790  -0.006398
    145       0.060577  -0.065193  -0.020475   0.017182   0.003266   0.079761
    146      -0.026432   0.031180   0.026104  -0.001109   0.004122  -0.074967
                 18         19         20         21         22         23    
      0       0.007697   0.001895  -0.004001   0.008645   0.000349  -0.031976
      1       0.009410  -0.014900  -0.017395   0.008734  -0.008607  -0.030855
      2       0.000823   0.024830   0.041905  -0.016898  -0.003024  -0.020735
      3       0.013352   0.001392   0.003353   0.000114  -0.009918  -0.045883
      4      -0.006091  -0.045124  -0.035370   0.024572   0.000669  -0.012561
      5       0.019466   0.101893   0.063872  -0.032124   0.008148  -0.009137
      6       0.011645   0.001663   0.000817  -0.002062  -0.008173  -0.041451
      7      -0.012101  -0.038437  -0.034288   0.029226   0.006864   0.012179
      8       0.018480   0.102613   0.057677  -0.040179   0.010530  -0.001934
      9       0.004989   0.009412  -0.011713   0.009819   0.009918  -0.016605
     10      -0.012277  -0.016281  -0.013706   0.022985   0.011251   0.013980
     11       0.016225   0.064777   0.012909  -0.021790   0.011089   0.004244
     12       0.013797  -0.003312   0.000224  -0.006084  -0.011666  -0.044258
     13      -0.008420  -0.003016  -0.013782   0.021324   0.009431   0.020704
     14       0.002430   0.034236   0.019404  -0.028854   0.004443   0.005683
     15       0.013781  -0.004262  -0.001032  -0.014830  -0.009391  -0.023567
     16      -0.016520  -0.016824  -0.002243   0.018214   0.007662   0.020736
     17       0.020041   0.060662  -0.003061  -0.035947   0.004323   0.010967
     18       0.003306   0.002809   0.000364  -0.000940   0.008031   0.023637
     19      -0.009417   0.008518   0.018955  -0.039609  -0.006228  -0.009585
     20       0.019347   0.003566  -0.029781   0.014128  -0.015327   0.050544
     21      -0.011026   0.006617   0.002283  -0.015328   0.011632   0.128211
     22      -0.008824  -0.047618   0.046227  -0.019111  -0.035604  -0.061598
     23       0.010582  -0.014448  -0.022863   0.013533  -0.022164   0.094755
     24      -0.013804   0.007631   0.003731  -0.017242   0.013489   0.137621
     25      -0.009510  -0.019178   0.022235  -0.018861  -0.041926   0.048970
     26       0.028534  -0.007156  -0.011441   0.003389  -0.043645   0.072527
     27       0.025105   0.007450   0.030427  -0.034179  -0.035131   0.059304
     28      -0.109729   0.023543   0.000982  -0.004873   0.095991  -0.047957
     29       0.020448   0.008270  -0.002405  -0.001312  -0.028364  -0.022554
     30      -0.059135   0.021354  -0.017937  -0.013565   0.043900   0.264975
     31       0.005226   0.003183  -0.000333  -0.010065  -0.053161   0.090557
     32       0.054240  -0.010477  -0.000269   0.002635  -0.055969  -0.004631
     33       0.018113  -0.009777  -0.004074  -0.010535  -0.011649  -0.049810
     34      -0.009851  -0.023112  -0.007179   0.035132   0.005063  -0.000292
     35       0.017290   0.065936   0.012146  -0.037947   0.007328   0.001127
     36       0.016417  -0.008785  -0.003993  -0.011254  -0.012230  -0.050266
     37      -0.003595  -0.023272  -0.013916   0.021438   0.002669  -0.013514
     38       0.014123   0.057060   0.021463  -0.014649   0.006893  -0.002299
     39      -0.006606   0.011447  -0.029432   0.026540   0.030459   0.026153
     40       0.004402   0.059521   0.051524  -0.019199   0.007504  -0.011213
     41      -0.006726  -0.098455  -0.106777   0.049082  -0.003054   0.012062
     42       0.018135  -0.021677  -0.011372  -0.005976  -0.014737  -0.064018
     43       0.016589   0.014186  -0.030288  -0.098753   0.007645  -0.064080
     44      -0.008323  -0.074426  -0.038558   0.096282  -0.003636  -0.002428
     45      -0.006666   0.008063  -0.011163  -0.001253  -0.024408   0.040034
     46      -0.040272   0.003834   0.001482  -0.000722   0.055174   0.010905
     47       0.013326  -0.002967  -0.001007   0.001431  -0.011173  -0.000942
     48       0.008886  -0.002592  -0.001907   0.002609  -0.004959  -0.040195
     49       0.018673  -0.014508  -0.016660   0.000661  -0.020321  -0.047609
     50      -0.006049   0.004831   0.048852  -0.032325  -0.009822  -0.034799
     51       0.120604  -0.027231  -0.023115   0.004240   0.058645   0.111004
     52       0.352243  -0.130691   0.009141   0.020255   0.495563   0.068249
     53      -0.135588   0.040701   0.008881  -0.005362  -0.125194  -0.069263
     54      -0.480222   0.158881  -0.014682  -0.023879  -0.413377  -0.020442
     55      -0.238545   0.069619  -0.001877  -0.010817  -0.137778  -0.012631
     56      -0.017013   0.019976  -0.010853  -0.003076  -0.187389   0.004219
     57       0.325764  -0.096317  -0.012305   0.014458   0.242055   0.097776
     58      -0.369536   0.106136  -0.002453  -0.015628  -0.171746  -0.014122
     59       0.251418  -0.079645  -0.010927   0.013927   0.246492   0.097608
     60       0.003673   0.012810  -0.015028   0.012832   0.015038  -0.010024
     61      -0.021417  -0.016391  -0.014324   0.035835   0.023482   0.030839
     62       0.022308   0.081176  -0.001263  -0.024484   0.019057   0.012936
     63       0.000490   0.008203  -0.004920   0.041433   0.027417   0.024247
     64      -0.018096   0.038213   0.011374  -0.060007   0.015404   0.026094
     65       0.032937  -0.049116  -0.020495   0.082021  -0.041270  -0.013561
     66       0.012074   0.006141   0.013378  -0.008946   0.000204  -0.051298
     67      -0.013930   0.055538   0.022936  -0.112501   0.004614   0.003425
     68       0.009199   0.035435  -0.036432  -0.032699  -0.001707   0.115958
     69      -0.010170   0.008468   0.010599  -0.024401   0.005746   0.145553
     70      -0.046319  -0.077895   0.082076  -0.023203   0.005090  -0.142969
     71      -0.003116  -0.026838  -0.014215   0.016978  -0.004672   0.055420
     72       0.052997   0.051151   0.010239  -0.029081  -0.069069  -0.006055
     73      -0.182355  -0.371455   0.404702  -0.197364   0.147710   0.006390
     74      -0.018112  -0.120329   0.110853  -0.051969   0.009583   0.039582
     75       0.022735  -0.361343   0.384559  -0.203299  -0.080970   0.198361
     76      -0.092447   0.280967  -0.255477   0.118092   0.105814  -0.114735
     77      -0.040557  -0.088324   0.125808  -0.064334   0.045398  -0.103709
     78       0.029758   0.324973  -0.271840   0.109447  -0.000191  -0.063949
     79      -0.137135   0.236527  -0.201746   0.093303   0.163697  -0.145285
     80       0.110138   0.264821  -0.247711   0.110421  -0.121025  -0.084476
     81      -0.112114   0.039505  -0.039373  -0.015215   0.095877   0.421296
     82      -0.062212   0.020030  -0.009617  -0.012109   0.045912   0.206455
     83       0.044932  -0.005701  -0.009577   0.002367  -0.057894   0.049589
     84       0.019674  -0.012905   0.015400   0.065302  -0.012567  -0.059668
     85       0.005643   0.023634  -0.003116   0.033330   0.009470   0.006563
     86      -0.016309  -0.036124   0.014979   0.006001  -0.001936  -0.016325
     87       0.055083   0.021853   0.061437   0.116319  -0.022693  -0.131216
     88      -0.015282  -0.021531  -0.017786   0.005226   0.007738   0.014322
     89      -0.001988  -0.063540   0.055897   0.030600  -0.019500  -0.104630
     90      -0.031407  -0.064822  -0.037776   0.059696   0.004846   0.044898
     91       0.023109   0.099151  -0.029406  -0.018565   0.022080   0.052438
     92      -0.006916  -0.027962   0.025211   0.007218  -0.005457  -0.037466
     93       0.032485   0.001710   0.039015   0.095470  -0.017224  -0.084606
     94       0.022681   0.041280   0.060613   0.148013  -0.000371  -0.031722
     95      -0.072043  -0.106198  -0.022412   0.024787   0.010619   0.076831
     96      -0.080832   0.027366  -0.023922  -0.017340   0.076674   0.341363
     97       0.045002  -0.007747   0.010347  -0.003220  -0.112364  -0.047384
     98       0.120776  -0.035535   0.025674   0.000328  -0.127216  -0.172742
     99      -0.019233   0.002718   0.003285  -0.002547  -0.012956   0.032371
    100       0.012002  -0.002634   0.005461  -0.007832  -0.058330   0.043345
    101      -0.038232  -0.000801   0.012646   0.003782   0.060101  -0.037370
    102      -0.030075  -0.002193   0.005542   0.000688  -0.016551   0.009639
    103      -0.045702  -0.003939   0.024401  -0.003367  -0.006323  -0.080410
    104      -0.041160   0.001765   0.014587   0.002555   0.070395  -0.044603
    105      -0.008175  -0.006752   0.011177   0.001998  -0.022266  -0.050124
    106      -0.015865   0.013321  -0.008149  -0.015185  -0.036958   0.187154
    107      -0.088201  -0.003508   0.016381   0.006110   0.084484  -0.055471
    108       0.000091  -0.000943   0.009630  -0.001314  -0.011599  -0.041394
    109       0.090025  -0.020997   0.004515  -0.002012  -0.086720  -0.008948
    110      -0.065601   0.004875   0.018562   0.001868   0.081362  -0.063408
    111       0.013704  -0.001801   0.007333  -0.001219  -0.020196  -0.051350
    112       0.110961  -0.024096   0.001296  -0.000624  -0.096412  -0.003963
    113      -0.076712   0.005778   0.020464   0.001523   0.087579  -0.056874
    114      -0.008640   0.000369   0.008640  -0.000541   0.011141  -0.040264
    115       0.060986  -0.018275   0.000985   0.000988   0.000717   0.002395
    116      -0.036166   0.003981   0.009401   0.000921   0.031689  -0.039384
    117      -0.046977   0.003589   0.024627  -0.000204   0.056873  -0.112878
    118       0.046158  -0.009923  -0.008611   0.002674   0.016770   0.031374
    119      -0.004386   0.000584  -0.002337   0.000461  -0.006201   0.014705
    120      -0.075773   0.026749   0.023865  -0.004778  -0.068800  -0.137259
    121       0.039839  -0.003219  -0.011870   0.002126  -0.010207   0.035744
    122       0.021638  -0.014120  -0.013444   0.006360   0.110769   0.074108
    123      -0.067751  -0.000984   0.036611   0.001685   0.130495  -0.160499
    124       0.065352  -0.031058  -0.011778   0.010131   0.192510   0.062314
    125      -0.024529   0.007902   0.005771  -0.001980  -0.047268  -0.026505
    126      -0.024610  -0.012353   0.023858   0.002841   0.138149  -0.090052
    127       0.025812   0.012545  -0.010603  -0.002951  -0.134604   0.015685
    128       0.017464   0.004460  -0.009701  -0.003434  -0.113364   0.049322
    129      -0.000038   0.003695  -0.017895   0.019419   0.016242  -0.006718
    130       0.016446   0.034602   0.016079  -0.010831  -0.003629  -0.031913
    131      -0.015067  -0.070903  -0.027306   0.022100  -0.008878  -0.012794
    132      -0.000951   0.008545  -0.021318   0.019815   0.020510   0.002410
    133       0.002573   0.027757   0.021709  -0.005736   0.004423  -0.010920
    134      -0.001209  -0.038918  -0.046956   0.021031  -0.000793   0.002982
    135      -0.005022   0.000875  -0.024769   0.023594   0.022617   0.006088
    136       0.030936   0.075308   0.041858  -0.025508  -0.007867  -0.046224
    137      -0.035206  -0.163459  -0.069449   0.045639  -0.018836  -0.018375
    138       0.010338  -0.015197   0.000116   0.001699  -0.014759  -0.054204
    139       0.011762   0.074389   0.008969  -0.003494   0.012535   0.005038
    140      -0.050469  -0.141818  -0.025944   0.038123  -0.006895   0.003152
    141       0.020930  -0.064242  -0.052310  -0.018295  -0.017246  -0.099718
    142       0.027869   0.169104   0.326929   0.539425  -0.023265   0.060275
    143      -0.021543  -0.262873  -0.467025  -0.662235   0.032938  -0.153409
    144       0.002161  -0.036876  -0.012646   0.004899  -0.012561  -0.028629
    145       0.019788   0.098950   0.017671  -0.009184   0.011659  -0.010555
    146      -0.036221  -0.077239  -0.033187  -0.001958  -0.005300   0.066679
                 24         25         26         27         28         29    
      0      -0.011417  -0.026064   0.023269   0.018876  -0.001360   0.031519
      1       0.058160  -0.108706  -0.044343  -0.001008   0.001212   0.071319
      2       0.050248   0.008701   0.079046   0.088041  -0.011037   0.060693
      3       0.068174  -0.078940   0.009185   0.039913  -0.001395   0.037044
      4      -0.026317  -0.036920  -0.019200  -0.019872  -0.000615   0.043084
      5      -0.008242   0.042299   0.057248   0.048881  -0.003489   0.033572
      6       0.058855  -0.065808   0.010173   0.034238   0.000830  -0.000588
      7      -0.051100  -0.020383  -0.035422  -0.033276  -0.001570   0.058018
      8      -0.015352   0.057018   0.057635   0.032549  -0.008752   0.027733
      9      -0.074179   0.012783   0.024606   0.003021  -0.003026   0.046967
     10      -0.077830  -0.002920  -0.043090  -0.058954  -0.001473   0.070429
     11      -0.029022   0.053905   0.077403   0.068706  -0.012134   0.062991
     12       0.066196  -0.054834   0.016080  -0.009474   0.000214   0.008933
     13      -0.019178  -0.009516  -0.004319   0.045257  -0.002648   0.015430
     14      -0.013423  -0.009044  -0.050520  -0.040558   0.000802  -0.022344
     15       0.036017  -0.004175  -0.001344  -0.051658  -0.007464   0.049590
     16       0.009806   0.028228   0.041352   0.056512  -0.011948   0.033079
     17      -0.044126  -0.079422  -0.141181  -0.093995   0.013135  -0.024788
     18      -0.042266   0.021233  -0.084789   0.053889  -0.005280   0.068884
     19       0.125821  -0.015989   0.070425  -0.174419  -0.011285  -0.025210
     20       0.013579   0.003620  -0.050387   0.006901  -0.006404   0.031783
     21      -0.000388  -0.003693   0.010678   0.010920  -0.045101   0.015727
     22       0.186882   0.240426  -0.092541  -0.049396   0.047834   0.070979
     23       0.078619   0.049370   0.038185  -0.006990  -0.025923   0.021094
     24       0.002101   0.001777  -0.001148   0.012635  -0.044401   0.012514
     25       0.057370   0.102194  -0.057322  -0.023579  -0.016029  -0.046831
     26       0.036748   0.005715   0.082888  -0.024845  -0.027017  -0.042353
     27      -0.033836   0.059139  -0.176769   0.023904   0.036993   0.006162
     28      -0.034694  -0.061575   0.019883  -0.005834   0.001270   0.016181
     29      -0.025117  -0.023370   0.004695  -0.011302   0.036239  -0.031747
     30       0.056385   0.010462   0.040130  -0.011228  -0.037903  -0.036529
     31       0.000296   0.015828  -0.014428  -0.009867   0.017880  -0.058907
     32      -0.010697  -0.021156   0.070657  -0.007289  -0.019261  -0.009172
     33       0.025301  -0.005676   0.018104  -0.039794  -0.001525   0.010211
     34      -0.013417   0.012264   0.055176   0.077958  -0.013324   0.043269
     35      -0.043959  -0.071796  -0.145053  -0.093253   0.022528  -0.016531
     36       0.054326  -0.041382   0.012609  -0.005426  -0.003243   0.022732
     37      -0.035140   0.013685   0.036331   0.009836  -0.006011   0.022019
     38      -0.035586  -0.008521  -0.043767  -0.033977   0.011379   0.002451
     39      -0.226285   0.114046   0.016535  -0.070174  -0.003162   0.039003
     40       0.000910   0.024568   0.063774   0.054700  -0.014624   0.100960
     41      -0.029953  -0.118211  -0.144662  -0.096349   0.013791   0.032147
     42       0.040681  -0.017178   0.041388  -0.032593  -0.001661  -0.032299
     43      -0.106340   0.108485   0.084826  -0.074561   0.011943  -0.152281
     44      -0.052871   0.038396   0.045654  -0.035951   0.000430  -0.069504
     45       0.009319  -0.004278   0.030928  -0.012905   0.130227  -0.027538
     46       0.024203   0.018722  -0.015548  -0.002819   0.008417  -0.010304
     47      -0.007512  -0.004883   0.000391   0.000189  -0.003263  -0.015417
     48       0.030899  -0.054421   0.020623   0.036098  -0.001839   0.036997
     49       0.148251  -0.183476  -0.073935   0.011082   0.004178   0.066883
     50       0.104192  -0.004563   0.111520   0.139785  -0.016037   0.074539
     51       0.040365  -0.003577   0.063712  -0.026290   0.294045  -0.064320
     52       0.154763   0.089114  -0.058058  -0.020710   0.066485  -0.037815
     53      -0.046975  -0.011836  -0.025024   0.013654  -0.154293   0.019369
     54      -0.083748  -0.036365   0.045968  -0.008421   0.135439  -0.033144
     55      -0.027189  -0.005570   0.000262   0.001575   0.007721  -0.007829
     56      -0.076173  -0.061998   0.049662   0.013242  -0.018799   0.008684
     57       0.076154   0.015731   0.031428  -0.019723   0.175828  -0.035832
     58      -0.017110   0.012062  -0.008093  -0.008181   0.076072  -0.034806
     59       0.084929   0.032908   0.014880  -0.026185   0.229300  -0.079022
     60      -0.111918   0.037840   0.031058  -0.003386  -0.003638   0.050384
     61      -0.176761   0.056631  -0.049577  -0.108380  -0.001083   0.075924
     62      -0.077487   0.093066   0.116552   0.096795  -0.017259   0.091239
     63      -0.174667   0.024441  -0.145348   0.219783   0.006381   0.076948
     64       0.102112  -0.156826   0.153810  -0.264417  -0.046105  -0.087164
     65      -0.039052   0.274265  -0.262160   0.307191   0.067722   0.170252
     66      -0.042950   0.075575  -0.205841   0.050382   0.043449   0.093388
     67       0.203816  -0.209459   0.197971  -0.484234  -0.050586  -0.136515
     68       0.070917  -0.172604   0.126753  -0.213009  -0.068547  -0.066308
     69       0.022416  -0.007761   0.070518  -0.019652  -0.051573  -0.018765
     70       0.251611   0.351651  -0.140575  -0.032512   0.092321   0.157088
     71       0.089318   0.091354  -0.009964   0.015372  -0.006468   0.070888
     72      -0.042435   0.119334  -0.335768   0.034653   0.114668  -0.006111
     73      -0.333964  -0.307603   0.045538   0.001971   0.037694   0.003722
     74      -0.091443  -0.128316   0.129777  -0.017375  -0.012731  -0.026242
     75      -0.203310  -0.012769  -0.186926   0.020456   0.035702  -0.048643
     76       0.119504   0.027706   0.037865  -0.008934  -0.017739   0.045704
     77      -0.205943  -0.191357  -0.039235   0.007571   0.112893  -0.010384
     78       0.107787   0.126983  -0.189070   0.027915   0.048472   0.049449
     79       0.032687  -0.086127   0.077558  -0.002965  -0.005289   0.068196
     80       0.163954   0.218089  -0.179600  -0.008114   0.081566  -0.055675
     81       0.130449   0.047325   0.043504  -0.042648  -0.066983  -0.104150
     82       0.040140   0.028326  -0.032262  -0.009536  -0.019634  -0.079551
     83       0.019208  -0.004123   0.079979  -0.025423  -0.023732  -0.042112
     84      -0.057858   0.075396   0.050359  -0.024029   0.018352  -0.128771
     85      -0.057671  -0.019792  -0.024761   0.024686   0.002250   0.010554
     86       0.012102   0.030726   0.044721   0.029957  -0.004718   0.007177
     87      -0.119585   0.110122   0.073906  -0.073558   0.042723  -0.273965
     88       0.017452  -0.017584   0.049088   0.077881  -0.023981   0.114368
     89       0.054880   0.083768   0.206129   0.046238  -0.014821  -0.024659
     90      -0.067038   0.112896   0.023202   0.090742   0.004780  -0.067430
     91      -0.099745  -0.135211  -0.235578  -0.083767   0.023071   0.035153
     92       0.014487   0.026495   0.054516   0.010921  -0.002534  -0.004930
     93      -0.078476   0.090016   0.065046  -0.055253   0.027262  -0.193331
     94      -0.118733   0.053979   0.035533  -0.012732   0.021981  -0.165026
     95       0.025312   0.095519   0.078676   0.172602  -0.026064   0.077544
     96       0.086005   0.032912   0.025352  -0.018976  -0.099919  -0.067782
     97      -0.050759  -0.020808   0.010390   0.003759   0.125894  -0.001020
     98      -0.077207  -0.034830   0.049480   0.014512  -0.023352   0.051555
     99      -0.002890  -0.026110   0.061028   0.007447   0.146890   0.066424
    100      -0.018140  -0.000080  -0.008885   0.000055   0.058762  -0.018203
    101       0.011541  -0.010596   0.039761   0.003396   0.082091   0.037944
    102      -0.011407  -0.057807   0.122761   0.017637   0.390172   0.143967
    103      -0.015165   0.004267  -0.022063   0.012387   0.275681   0.057467
    104       0.017245   0.009387   0.000796  -0.001055  -0.028104   0.002939
    105      -0.022724  -0.038894   0.065565   0.019941   0.213135   0.114055
    106       0.019284   0.019313  -0.008834  -0.019125  -0.004427  -0.091317
    107       0.020566  -0.031711   0.099573   0.008888   0.425929   0.128945
    108      -0.007282   0.002736  -0.015318   0.003260  -0.070057   0.013057
    109      -0.058552  -0.041041   0.014221   0.019201  -0.089826   0.029727
    110       0.027655   0.028483  -0.026162  -0.004246  -0.007354  -0.006958
    111      -0.010000   0.013600  -0.049471   0.001022  -0.176014  -0.015837
    112      -0.077549  -0.069687   0.043491   0.026592  -0.112165   0.058874
    113       0.032153   0.026126  -0.009331  -0.003805   0.061600   0.006690
    114       0.004834   0.011352  -0.021071  -0.000102  -0.068104   0.006042
    115      -0.018355  -0.018144   0.002575   0.013154  -0.083557   0.028080
    116       0.010970   0.021610  -0.034980  -0.002196  -0.056864  -0.018880
    117       0.023234   0.047114  -0.070880  -0.012257  -0.115154  -0.060239
    118      -0.001179  -0.010886   0.015659   0.003983   0.014654   0.021849
    119      -0.005198  -0.006763   0.000936   0.008545  -0.038531   0.035329
    120      -0.011749   0.033453  -0.061224  -0.011816  -0.091589  -0.064101
    121      -0.006742  -0.014819   0.023990   0.002744   0.043221   0.024646
    122       0.035308   0.002637   0.015919   0.002719   0.031987   0.052097
    123       0.048925   0.078370  -0.107967  -0.024675  -0.129183  -0.126050
    124       0.057677   0.019675   0.002497  -0.008909   0.052220  -0.003900
    125      -0.018365  -0.003127  -0.014861   0.007666  -0.068409   0.010576
    126       0.045357   0.053217  -0.072927  -0.011476  -0.126715  -0.051713
    127      -0.047878  -0.036333   0.034406   0.011156   0.020198   0.043022
    128      -0.047101  -0.048233   0.039424   0.028097  -0.060317   0.113131
    129      -0.132025   0.046981   0.023954  -0.028262  -0.002514   0.049474
    130       0.055710  -0.063413   0.022807   0.060460  -0.006590   0.104154
    131       0.032488  -0.073706  -0.055518  -0.037099   0.002564   0.024410
    132      -0.157782   0.065181   0.022325  -0.036551  -0.002925   0.048329
    133       0.002867  -0.014832   0.022050   0.029627  -0.009445   0.098875
    134      -0.008708  -0.060771  -0.063119  -0.036417   0.004047   0.038440
    135      -0.178044   0.074396   0.019103  -0.049630  -0.003337   0.057149
    136       0.106515  -0.072707   0.058835   0.113450  -0.008477   0.106751
    137       0.053991  -0.139553  -0.129987  -0.100478   0.009792  -0.005024
    138       0.093220  -0.075937   0.001586   0.052873   0.008761  -0.108932
    139       0.006632  -0.069881  -0.052031   0.154613   0.027675  -0.262395
    140       0.035083   0.006537  -0.034530   0.081716   0.002358  -0.112893
    141      -0.020279   0.066775   0.120187  -0.084267   0.007519  -0.202597
    142      -0.034667   0.029822   0.061603  -0.287278   0.010044  -0.188527
    143      -0.145316   0.140712   0.080393   0.212885   0.003771  -0.043722
    144       0.063449  -0.052193   0.047147  -0.039564   0.006610   0.094957
    145       0.028848  -0.098814  -0.080603   0.220121   0.034411  -0.425928
    146       0.029088  -0.039856   0.064886  -0.081557   0.078033   0.013852
                 30         31         32         33         34         35    
      0      -0.027799   0.021899  -0.014853  -0.032441  -0.006636  -0.093997
      1      -0.035674   0.011782  -0.026891  -0.024162   0.025055   0.064223
      2      -0.037351   0.038213   0.008235  -0.036812  -0.013270  -0.000519
      3      -0.029943   0.017647  -0.018420  -0.031537  -0.001743  -0.085580
      4      -0.024227   0.033547   0.022264   0.014219   0.016916   0.010971
      5      -0.011180  -0.039146  -0.078016  -0.079529  -0.016710   0.029998
      6      -0.014363   0.018399  -0.002111  -0.015291  -0.005707   0.004561
      7      -0.010542  -0.016110  -0.023978  -0.032787  -0.000520   0.107228
      8      -0.007653   0.028781   0.062111   0.088583   0.038919   0.087725
      9      -0.028308   0.019421  -0.010992  -0.024923   0.000183   0.019727
     10      -0.010961  -0.015210  -0.011523   0.006743   0.029025   0.198147
     11      -0.026519   0.032455   0.032340   0.005344   0.001387   0.062660
     12      -0.007440   0.019162   0.010401  -0.008590  -0.006880   0.137781
     13       0.003215  -0.038717  -0.040024  -0.039549  -0.018083  -0.032103
     14       0.012174   0.043281   0.106384   0.144344   0.056157  -0.002389
     15       0.004644  -0.012965   0.023540   0.037249  -0.016078   0.040848
     16       0.004387  -0.039857  -0.021823  -0.002760  -0.010525  -0.074444
     17       0.014000   0.040252   0.088108   0.093283   0.018898  -0.059580
     18       0.013703  -0.064823   0.015064   0.088727  -0.023887  -0.001050
     19       0.037121  -0.003168   0.028400   0.012770   0.044558  -0.046374
     20       0.004804   0.045837   0.078310   0.026450  -0.029063  -0.021957
     21       0.026808  -0.099682  -0.020983   0.088578  -0.003042   0.012650
     22       0.085617  -0.055416   0.012585  -0.006885   0.021038  -0.005844
     23       0.020768   0.000862   0.024073  -0.004406  -0.012248  -0.006193
     24       0.032351  -0.099452  -0.016489   0.091074  -0.003023   0.015336
     25      -0.102984   0.001158  -0.094389   0.061786   0.007264   0.008974
     26      -0.048422  -0.003145  -0.065746  -0.005698   0.018300   0.003607
     27       0.012510   0.061824   0.063330  -0.019149  -0.017366  -0.002911
     28       0.018123  -0.031763   0.003194   0.039144  -0.003383   0.001894
     29      -0.028832   0.116853   0.020118  -0.116182   0.007657  -0.015810
     30       0.034559   0.028277   0.018588  -0.086148   0.019604   0.001789
     31      -0.116175   0.054582  -0.045425   0.007818  -0.005135  -0.000714
     32      -0.042398  -0.096681  -0.077583   0.103303   0.006787   0.013949
     33       0.001928  -0.007738   0.003948   0.011430  -0.020296  -0.019387
     34      -0.028946   0.034902   0.037230   0.036551   0.006242  -0.209568
     35       0.023387  -0.084790  -0.106888  -0.069252  -0.012500  -0.126629
     36      -0.008420  -0.005448  -0.001339   0.007458  -0.038341  -0.150456
     37      -0.020732   0.051036   0.055393   0.043658   0.002913  -0.053487
     38       0.011675  -0.092767  -0.141801  -0.123213  -0.019850  -0.015613
     39      -0.001409  -0.013238  -0.004634   0.003267   0.000801   0.084476
     40      -0.041002   0.053148   0.062542   0.059086   0.042715   0.201753
     41       0.002571  -0.077572  -0.127981  -0.130654  -0.016934   0.091145
     42       0.006338   0.007754   0.022329   0.018898  -0.101144  -0.139612
     43       0.044116  -0.007661  -0.015010  -0.041808  -0.147534   0.062147
     44       0.012441   0.050306   0.070159   0.044984  -0.060930   0.041236
     45      -0.120345  -0.072165   0.039379   0.006500   0.000152   0.002655
     46      -0.020921   0.017071  -0.007454   0.000508  -0.002833  -0.001560
     47      -0.059898  -0.083080   0.100058  -0.043560   0.000426  -0.002018
     48      -0.032694   0.028185  -0.011819  -0.034504  -0.003954  -0.095524
     49      -0.034558  -0.001792  -0.046629  -0.029846   0.032216   0.097812
     50      -0.054203   0.082172   0.049591  -0.036490  -0.020598  -0.051783
     51      -0.292186  -0.194453   0.131080   0.001829  -0.003834   0.004503
     52      -0.057888   0.193937  -0.208628   0.102725  -0.021246  -0.003494
     53       0.095086   0.008734   0.037848  -0.049189   0.005642  -0.003515
     54      -0.157782  -0.077331   0.018249   0.042993  -0.009414   0.002700
     55      -0.033453  -0.033418   0.040181  -0.014497  -0.001215  -0.000965
     56      -0.046686  -0.334067   0.392521  -0.199388   0.029127   0.000912
     57      -0.152033  -0.112104   0.086911  -0.020260   0.005146   0.003224
     58      -0.112216   0.059945  -0.097190   0.083682  -0.021839  -0.001844
     59      -0.298755  -0.105942   0.059060   0.036716  -0.020534  -0.001065
     60      -0.029040   0.019828  -0.011186  -0.026997  -0.001158   0.021225
     61      -0.005002  -0.031570  -0.020724   0.025105   0.043701   0.242228
     62      -0.043340   0.057144   0.042604  -0.029324  -0.021560   0.016048
     63      -0.005756  -0.093810  -0.016493   0.100879  -0.014900   0.001243
     64       0.020702   0.021006   0.041840   0.034991   0.062072  -0.072793
     65       0.020241  -0.025205   0.030864  -0.001972  -0.071135   0.027175
     66       0.028242  -0.043822   0.045739   0.085012  -0.016859  -0.000773
     67       0.035880   0.070396   0.084330   0.031591   0.099260  -0.092268
     68      -0.006572   0.084985   0.095525   0.037751   0.006008  -0.055544
     69       0.031373  -0.122993  -0.064772   0.063678   0.027249   0.020528
     70       0.240726  -0.116987   0.080064  -0.047514   0.029160   0.003036
     71       0.073470  -0.009819   0.070417  -0.005406  -0.025164  -0.007300
     72      -0.003612   0.251411   0.156294  -0.168505  -0.031206  -0.025701
     73       0.032035   0.064083   0.092641  -0.043191  -0.016074  -0.015725
     74      -0.013463  -0.000657  -0.027492  -0.025531   0.015023  -0.003054
     75      -0.069106   0.114348   0.023480  -0.028788  -0.014547  -0.000652
     76       0.052020  -0.104587  -0.015111   0.084180   0.000860   0.007974
     77       0.040384   0.270292   0.188947  -0.268952  -0.015070  -0.045819
     78       0.078100   0.050467   0.111751  -0.038917  -0.021621  -0.009198
     79       0.104868  -0.093060   0.048326   0.052016  -0.006460  -0.001380
     80      -0.084416   0.244773   0.029007  -0.200345   0.004843  -0.023005
     81       0.025020   0.165967   0.121522  -0.355510   0.054857  -0.019979
     82      -0.077661   0.070637   0.133882  -0.206214   0.015249  -0.012427
     83      -0.060888  -0.021991  -0.077730   0.016754   0.020727   0.005375
     84       0.026448  -0.005149  -0.031374  -0.030747   0.224692   0.006541
     85      -0.012749  -0.005279  -0.019741  -0.002285   0.042902  -0.309223
     86      -0.007780   0.004295  -0.001383   0.000248  -0.002969  -0.131577
     87       0.053324  -0.024329  -0.096800  -0.085282   0.528209  -0.028651
     88      -0.046446   0.044034   0.057329   0.054615  -0.111739  -0.283160
     89      -0.026084   0.060564   0.035312   0.016725   0.162508  -0.133459
     90       0.021387   0.010946   0.032466   0.025616   0.031179   0.056048
     91       0.011431  -0.096134  -0.112455  -0.058964  -0.079421  -0.337744
     92      -0.007317   0.002898  -0.011899  -0.009394   0.038192  -0.139586
     93       0.040376  -0.009503  -0.050407  -0.050124   0.315858   0.006002
     94       0.024208  -0.001507  -0.044348  -0.035370   0.272007  -0.292759
     95      -0.023460   0.047332   0.090473   0.072632  -0.181502  -0.070533
     96       0.016473   0.026350   0.065806  -0.157686   0.031715  -0.000516
     97      -0.083562   0.051719  -0.131760   0.141752  -0.026915   0.003914
     98      -0.066307  -0.252148  -0.233440   0.434949  -0.029095   0.038888
     99       0.128481   0.030440  -0.036007   0.016266   0.002238   0.001041
    100      -0.057216   0.052893  -0.016565   0.000793  -0.010722  -0.004401
    101       0.041635  -0.092192   0.051351   0.002677   0.008326   0.006400
    102       0.212053  -0.018807   0.038025  -0.014012   0.003758  -0.002682
    103       0.031887   0.079098   0.029489  -0.022961  -0.016326  -0.010228
    104       0.002674  -0.061603   0.017251   0.015893   0.006579   0.007539
    105       0.187085   0.014293  -0.018774   0.024629  -0.000912   0.000056
    106      -0.147136   0.079573  -0.035405  -0.022820  -0.005006  -0.002495
    107       0.130631  -0.099447   0.112097  -0.036011   0.008630  -0.003213
    108       0.068945   0.062974  -0.065502   0.023768  -0.000356   0.000426
    109       0.068345  -0.058821   0.064324  -0.016985  -0.001073  -0.000284
    110      -0.017861  -0.006579  -0.000964   0.006494   0.001527   0.002578
    111       0.039037   0.098359  -0.085570   0.023193  -0.005611  -0.003671
    112       0.121685  -0.093492   0.055640   0.028070  -0.008125   0.000354
    113      -0.005938  -0.022417   0.012928  -0.000963   0.006078   0.004871
    114       0.058266   0.050718  -0.038649  -0.004553   0.006243   0.000392
    115       0.085186  -0.107668   0.173631  -0.127084   0.023856  -0.000103
    116      -0.024090   0.047662  -0.042483   0.021672  -0.009042  -0.003022
    117      -0.113240  -0.009032   0.025297  -0.017679  -0.002766  -0.003149
    118       0.057034   0.044718  -0.053583   0.026263  -0.002102   0.000307
    119       0.125257   0.094557  -0.081063   0.016087   0.001164  -0.000908
    120      -0.138297   0.045743  -0.076740   0.068692  -0.020285  -0.003379
    121       0.059553   0.114285  -0.161994   0.102850  -0.014930   0.000696
    122       0.176200   0.264229  -0.316879   0.157932  -0.017263   0.001020
    123      -0.304746  -0.124713   0.154430  -0.060874  -0.009121  -0.007274
    124      -0.007072   0.121367  -0.173960   0.113820  -0.019349  -0.000286
    125       0.050956  -0.000777   0.041816  -0.046927   0.005606  -0.002882
    126      -0.081219  -0.042481   0.090991  -0.076473   0.010180  -0.002645
    127       0.106517   0.087369  -0.118825   0.069855  -0.007455   0.001248
    128       0.345828   0.093504  -0.032114  -0.064842   0.029359   0.002950
    129      -0.025612   0.015494  -0.012785  -0.020635   0.001483  -0.003254
    130      -0.053369   0.021947  -0.036755  -0.066996   0.007599   0.070532
    131      -0.012136   0.022167   0.025562   0.043899   0.034322   0.059539
    132      -0.019457   0.005741  -0.013472  -0.017633   0.000726   0.035086
    133      -0.039198   0.033506   0.024358   0.014951   0.031872   0.185053
    134      -0.006914  -0.033493  -0.058102  -0.053641   0.003335   0.102845
    135      -0.022086   0.012783  -0.003267  -0.005059   0.009014   0.071750
    136      -0.061826   0.014824  -0.070515  -0.116343  -0.013442  -0.006330
    137      -0.003299   0.049336   0.078868   0.116076   0.062777   0.014341
    138       0.016864   0.009751  -0.003157  -0.021378  -0.022273   0.193102
    139       0.067451  -0.016403   0.023569   0.053540   0.006542   0.026277
    140       0.032433  -0.054712  -0.061090  -0.047977  -0.020880   0.005716
    141       0.049959   0.050547   0.086103   0.046566  -0.189888  -0.045780
    142       0.075858   0.011745   0.047092  -0.013495  -0.438717   0.149861
    143      -0.021156   0.031452   0.001734   0.013366   0.283488  -0.052903
    144      -0.024154   0.001956  -0.032595  -0.059466  -0.016963   0.090257
    145       0.100912  -0.005537   0.051542   0.087530   0.007763   0.103214
    146       0.033092  -0.017345  -0.019554  -0.005320   0.060987  -0.160259
                 36         37         38         39         40         41    
      0      -0.040103   0.032093  -0.081637  -0.082441   0.002333  -0.028458
      1      -0.120906  -0.004598  -0.031357   0.002715  -0.027187  -0.095889
      2       0.143084   0.066177  -0.036555   0.005326  -0.005278  -0.042953
      3      -0.045083   0.006229  -0.027981  -0.037782  -0.008273  -0.046319
      4       0.011103   0.076962  -0.113613   0.001214   0.000216  -0.001161
      5      -0.096622  -0.105414   0.101765  -0.103520   0.009337   0.001827
      6      -0.027047   0.006849  -0.030841  -0.046290   0.001703  -0.007019
      7       0.122534   0.005048   0.042120   0.019839   0.016687   0.066442
      8      -0.151628  -0.049849   0.026226   0.030926  -0.004634   0.031801
      9      -0.019843   0.022012  -0.024444   0.028980  -0.025399  -0.093392
     10      -0.030230  -0.057170   0.096617   0.044503   0.004036   0.053439
     11       0.159629   0.070501  -0.038394   0.079509   0.000142   0.036426
     12       0.005949   0.006221  -0.041169  -0.091753   0.032565   0.099634
     13       0.098538  -0.033772   0.082647   0.027059   0.003716   0.025256
     14      -0.098655   0.001565  -0.002314   0.040037  -0.008285  -0.008534
     15       0.046885  -0.021213   0.046883   0.013573   0.016734   0.073275
     16       0.016673  -0.056572   0.076565   0.027658   0.003229   0.033830
     17       0.066277   0.033185   0.011934  -0.003337   0.014155   0.017976
     18       0.031260  -0.007608   0.032668   0.037096   0.014362   0.084660
     19       0.070134  -0.039822   0.042123  -0.016547   0.021718   0.031742
     20       0.103714  -0.070510   0.092272  -0.141108   0.013960  -0.027336
     21       0.018122  -0.005982  -0.023265  -0.041277  -0.016313  -0.013037
     22      -0.024732   0.002680  -0.078665   0.041600   0.018769  -0.016405
     23       0.040364  -0.060664   0.016165  -0.115701  -0.005432  -0.061289
     24       0.019731  -0.003145  -0.030216  -0.057490  -0.015392  -0.031474
     25      -0.034983   0.133682   0.041829  -0.019366  -0.067727  -0.003003
     26      -0.053285   0.046544  -0.014435   0.080458  -0.026024   0.051716
     27       0.045456  -0.023856   0.013588  -0.105373  -0.001983  -0.069923
     28       0.020248   0.007331   0.010949  -0.046210  -0.006530  -0.025561
     29      -0.031219  -0.017203   0.012556   0.100834   0.010344   0.073419
     30      -0.047076  -0.004982  -0.057716   0.069637   0.002838   0.012360
     31      -0.002831   0.036556   0.065748  -0.012586   0.034445   0.007486
     32      -0.016663   0.044019  -0.012867   0.026628   0.012845   0.013590
     33       0.021348  -0.014910   0.051952   0.066549  -0.003338   0.023644
     34      -0.067402  -0.030875   0.026297  -0.063779   0.022665   0.057233
     35       0.047302   0.085778  -0.122749   0.069029  -0.000800   0.020799
     36      -0.000705  -0.030032   0.094709   0.115154  -0.017488  -0.010593
     37      -0.023743   0.041762  -0.074475  -0.051727   0.015837   0.035366
     38      -0.037381  -0.034745   0.000655  -0.050714   0.006280   0.011788
     39       0.034503  -0.020229   0.056252   0.034028   0.017875   0.095317
     40       0.002741   0.022896   0.000442   0.139987  -0.024603  -0.002060
     41       0.063693  -0.071638   0.140999  -0.059941   0.013370  -0.009051
     42       0.003164  -0.031619   0.127744   0.171437  -0.030582  -0.038039
     43      -0.036687   0.016461  -0.049656  -0.059718  -0.001361  -0.026550
     44      -0.013805   0.031700  -0.049587  -0.036369   0.001318  -0.010059
     45      -0.005116   0.031061   0.030250   0.002823   0.101864  -0.043046
     46       0.010156  -0.036013  -0.027376  -0.002929  -0.070515   0.030903
     47       0.012483  -0.071296  -0.067041   0.002067  -0.115755   0.045907
     48      -0.017322   0.043915  -0.088514  -0.072960  -0.000832  -0.038047
     49      -0.249590  -0.091910   0.050776  -0.035162  -0.033890  -0.115876
     50       0.410723   0.231544  -0.174989   0.090766  -0.007475  -0.049422
     51       0.008436  -0.018830  -0.009387   0.013837   0.147184  -0.067198
     52       0.043156  -0.102033  -0.054960   0.001506  -0.100574   0.052421
     53      -0.002400  -0.021717  -0.029994  -0.008161  -0.155056   0.066118
     54       0.023470  -0.066466  -0.045152   0.028145   0.125666  -0.057269
     55       0.010428  -0.047580  -0.041493   0.002706  -0.054793   0.021052
     56      -0.046887   0.076016   0.020174  -0.023291  -0.088107   0.026928
     57      -0.018889   0.075331   0.063309  -0.009320   0.101122  -0.042198
     58       0.058223  -0.181684  -0.131269   0.030528  -0.043419   0.016678
     59       0.062468  -0.215627  -0.165945   0.030422  -0.069016   0.022568
     60      -0.001773   0.034876  -0.035086   0.039222  -0.024603  -0.092587
     61      -0.186996  -0.127447   0.146399   0.040824   0.003570   0.057180
     62       0.443075   0.217877  -0.145743   0.138687   0.003714   0.033511
     63       0.001720  -0.004321   0.056541   0.109537   0.017069   0.137502
     64       0.125328  -0.049377   0.086098  -0.080752   0.012039   0.020561
     65      -0.027327  -0.048191   0.025099   0.039353   0.035938   0.039853
     66      -0.000017   0.042141  -0.011223   0.164250   0.042757   0.154926
     67       0.167825  -0.020573   0.054441  -0.115479   0.009528  -0.016280
     68       0.193227  -0.090168   0.129126  -0.297490  -0.016013  -0.112944
     69      -0.046039   0.026915  -0.092565   0.068816  -0.019057   0.022645
     70      -0.062869  -0.054369  -0.215918   0.104888   0.065936  -0.023126
     71       0.060018  -0.097921   0.003605  -0.148104   0.012343  -0.080761
     72       0.065894  -0.059245   0.067424  -0.134629   0.018413  -0.093641
     73       0.070656  -0.090502   0.039073  -0.063640   0.045435  -0.028174
     74      -0.034625  -0.014646  -0.020821   0.119683   0.007746   0.091194
     75       0.017751   0.040637   0.037087  -0.090903  -0.033388  -0.059699
     76       0.016448   0.009623  -0.013867  -0.043787  -0.008695  -0.026083
     77       0.050512  -0.184397   0.050323   0.057976   0.096123   0.051618
     78       0.070808  -0.085937   0.002038  -0.118454   0.028646  -0.080012
     79       0.056019  -0.080892  -0.019794  -0.052733   0.036815  -0.029190
     80      -0.058594   0.050366   0.059028   0.085023  -0.022840   0.054817
     81      -0.141920  -0.007336  -0.113489   0.287520   0.064879   0.056667
     82      -0.048398  -0.018489  -0.008706   0.127260   0.225828  -0.064737
     83      -0.057832   0.061623  -0.020901   0.107374  -0.014907   0.063289
     84       0.066855  -0.030261   0.033303  -0.003017  -0.004564  -0.027226
     85      -0.042952   0.012397  -0.052529  -0.068485   0.035355   0.098602
     86      -0.031601   0.001271  -0.019810  -0.029514   0.014843   0.041816
     87       0.142943  -0.039440   0.013387  -0.040580  -0.003811  -0.057007
     88      -0.121899  -0.024916   0.014362  -0.089972   0.041634   0.127830
     89      -0.058164  -0.075681   0.065610  -0.119076   0.026010   0.046587
     90       0.013800  -0.043186   0.071287   0.004854  -0.009516  -0.041190
     91       0.027242   0.132167  -0.196726   0.062815   0.023551   0.111750
     92      -0.022900   0.000499  -0.023224  -0.034003   0.016052   0.044220
     93       0.096188  -0.031242   0.026073  -0.012430  -0.007335  -0.047411
     94       0.018775  -0.010620  -0.045138  -0.116667   0.028508   0.034553
     95      -0.111082  -0.046415   0.060615  -0.060701   0.015126   0.032498
     96      -0.074475   0.003935  -0.083213   0.122809   0.047513  -0.013743
     97       0.046919   0.022653   0.110260  -0.111718  -0.047661   0.051855
     98       0.081896   0.094756   0.063834  -0.227884  -0.119294  -0.021234
     99      -0.009348  -0.009518  -0.031423   0.008141  -0.097924   0.057730
    100       0.016761  -0.020720   0.035186  -0.022661   0.016413   0.011061
    101      -0.021071   0.036679  -0.006166   0.027497   0.132700  -0.064734
    102      -0.006447  -0.051166  -0.092320   0.001636  -0.364879   0.175813
    103       0.020798   0.024754   0.092991  -0.075741  -0.084516   0.039111
    104      -0.021879   0.067130   0.037496   0.022681   0.268821  -0.127503
    105       0.001050  -0.024820  -0.050413   0.000798  -0.151610   0.063923
    106      -0.003015   0.010628   0.070086  -0.016514   0.059472   0.022350
    107      -0.016154   0.041272  -0.007916  -0.021936  -0.192630   0.058025
    108      -0.001664   0.006970   0.002695   0.013930   0.066187  -0.031596
    109       0.024080  -0.140234  -0.139084   0.060770   0.083761  -0.060072
    110      -0.013454   0.066445   0.060032  -0.010458   0.120680  -0.054416
    111       0.022499  -0.076876  -0.060997   0.027148   0.002321  -0.014912
    112       0.068337  -0.363849  -0.372534   0.166547   0.243209  -0.180426
    113      -0.035781   0.153736   0.136012  -0.035467   0.129380  -0.042919
    114      -0.023883   0.096978   0.082665  -0.016527   0.036711  -0.009759
    115      -0.054151   0.153695   0.109713  -0.044563  -0.069816   0.036010
    116       0.028462  -0.095709  -0.072325   0.011303  -0.075289   0.027892
    117       0.011827  -0.029549  -0.012880  -0.004990  -0.054196   0.022338
    118       0.004002  -0.011879  -0.010493   0.006471   0.010142  -0.004134
    119      -0.007648   0.031229   0.026171  -0.007088  -0.032191   0.018739
    120       0.062354  -0.205091  -0.158444   0.050989  -0.000488  -0.016366
    121       0.036265  -0.115743  -0.094442   0.045037   0.077965  -0.043022
    122       0.026903  -0.056497  -0.037618   0.041201   0.132744  -0.061234
    123       0.048405  -0.184533  -0.144380   0.007945  -0.225685   0.088135
    124       0.048213  -0.152417  -0.120606   0.049493   0.059840  -0.037231
    125      -0.008318   0.013947   0.008085  -0.020250  -0.143679   0.067645
    126      -0.026571   0.104093   0.097334  -0.045128  -0.082688   0.046557
    127       0.017234  -0.056424  -0.049598   0.030741   0.074347  -0.038023
    128      -0.098074   0.351129   0.284957  -0.077340   0.029699   0.015459
    129      -0.050907   0.023679  -0.051337  -0.008197  -0.013691  -0.061378
    130       0.013340   0.024300  -0.018202   0.004800  -0.025962  -0.115608
    131      -0.120751   0.008390  -0.046014   0.047756  -0.025359  -0.057142
    132      -0.021227   0.004962  -0.002516   0.020828  -0.009704  -0.031954
    133       0.038630   0.025126   0.009847   0.114048  -0.022865  -0.025530
    134      -0.024537  -0.067127   0.102082  -0.016114   0.000735  -0.008544
    135      -0.027325   0.018380  -0.016844   0.055759  -0.019554  -0.052899
    136      -0.007366  -0.005880  -0.003077  -0.101186  -0.014322  -0.123966
    137      -0.145493   0.101428  -0.195306   0.107897  -0.036513  -0.067052
    138      -0.005244   0.022398  -0.079466  -0.112904   0.050600   0.137211
    139      -0.001391  -0.001038   0.029027   0.061295  -0.032058  -0.061939
    140       0.042108  -0.006428   0.022897   0.041544   0.002975  -0.009802
    141       0.009162  -0.006244   0.100320   0.159168  -0.048017  -0.112861
    142      -0.025804   0.070299  -0.083727  -0.030436  -0.019860  -0.066589
    143      -0.024950  -0.029010  -0.015449  -0.077574   0.023005   0.032250
    144       0.067548   0.013881  -0.036992  -0.169948  -0.023524   0.038783
    145      -0.051786   0.009669  -0.003890   0.084723  -0.001852  -0.024307
    146       0.158401   0.051459   0.043241  -0.234107  -0.453303  -0.678410
                 42         43         44         45         46         47    
      0       0.016441  -0.005015  -0.092449  -0.118378   0.071565   0.021492
      1      -0.040417   0.028416  -0.027580  -0.030347   0.057041  -0.017343
      2       0.121585   0.035218  -0.022545   0.033588  -0.046990   0.069089
      3       0.004480   0.000804  -0.055409  -0.088952  -0.053057  -0.020753
      4      -0.027951   0.003291  -0.020021   0.013412   0.142041   0.013425
      5       0.089827   0.000971   0.001664  -0.013257   0.064125   0.097429
      6      -0.018873  -0.018514  -0.034028  -0.073391  -0.145000  -0.050185
      7       0.055923  -0.019560   0.014969   0.006666   0.025657  -0.057689
      8      -0.147963  -0.034990   0.026857  -0.026824  -0.021786   0.116168
      9       0.004313   0.040247  -0.002149   0.013801  -0.115961  -0.042760
     10       0.034489  -0.017368   0.061129   0.063984  -0.023969   0.018089
     11      -0.104243  -0.019700   0.046245  -0.006839   0.064990  -0.027839
     12      -0.012105  -0.050064   0.021946   0.010128  -0.055788  -0.028395
     13      -0.067029  -0.030384  -0.032635  -0.143481  -0.049486   0.048224
     14       0.095862   0.000136  -0.057034   0.048793  -0.071249  -0.177368
     15       0.011489  -0.028065  -0.029572  -0.009326   0.116028   0.043915
     16      -0.108888  -0.042507  -0.062738  -0.097823  -0.083274  -0.042722
     17       0.174068   0.018054  -0.032082  -0.070044  -0.009845  -0.003173
     18       0.048026  -0.048945  -0.112406  -0.069218   0.061967   0.024198
     19      -0.014811  -0.002113  -0.074929  -0.073959  -0.017055  -0.010304
     20      -0.072578   0.009715   0.016221  -0.071618   0.012888  -0.005705
     21      -0.018635   0.019141  -0.043222   0.038962  -0.001040   0.004508
     22       0.035975  -0.000202  -0.076335   0.075310  -0.008864   0.010045
     23      -0.114684   0.045706   0.034277   0.062696   0.013794   0.002877
     24      -0.017597   0.029583  -0.022417   0.040763  -0.017204  -0.002279
     25       0.082556  -0.015524   0.213705  -0.161980   0.024156  -0.006274
     26       0.048340  -0.011861   0.000335  -0.025244   0.004869   0.000797
     27      -0.036508   0.025573   0.075521  -0.005174  -0.017434  -0.009249
     28      -0.006879   0.009138   0.044437  -0.018659  -0.007304  -0.005350
     29       0.013575  -0.029743  -0.082950   0.009332   0.025846   0.012312
     30       0.031859   0.003237  -0.015298   0.013397  -0.027399  -0.008571
     31      -0.041077   0.002258  -0.085721   0.054458  -0.009700   0.001380
     32       0.031546   0.002231  -0.046437   0.011960  -0.027277  -0.006336
     33      -0.003066  -0.004474   0.017293   0.048504   0.158979   0.068670
     34       0.061119  -0.004571   0.040178   0.039172   0.048523  -0.072631
     35      -0.133296  -0.005011   0.020660   0.030058  -0.101709   0.160360
     36      -0.014716   0.007432   0.049492   0.048184   0.045451  -0.008356
     37       0.037595  -0.000129  -0.000787   0.026087   0.071946   0.193233
     38      -0.044336  -0.012858   0.000593   0.013364   0.191137  -0.282498
     39       0.015879  -0.028740   0.075016   0.070579   0.043853   0.000170
     40      -0.216454  -0.023958   0.096995  -0.009349  -0.093453   0.053021
     41       0.394410   0.050065  -0.019635   0.148521  -0.139646  -0.216176
     42      -0.025073   0.018412   0.081558   0.058253  -0.039817  -0.017299
     43      -0.002559  -0.004643  -0.036140  -0.043264  -0.049842  -0.053313
     44       0.017529  -0.001469  -0.025827  -0.028874  -0.039684   0.042215
     45      -0.006312  -0.011583   0.003184   0.002093   0.004276   0.001942
     46       0.001626   0.010682  -0.004740   0.000519  -0.003523  -0.001616
     47       0.010831   0.016942   0.002255  -0.004188  -0.006458  -0.003367
     48       0.013494  -0.006695  -0.105439  -0.140360   0.020340  -0.028265
     49      -0.062556   0.009372  -0.040386  -0.130862  -0.104810   0.093179
     50       0.137042   0.049559  -0.058222   0.073627  -0.061961  -0.292314
     51      -0.005110  -0.010736   0.011858   0.004153   0.004683   0.001682
     52      -0.006780   0.015351  -0.036243   0.017936  -0.004732  -0.000247
     53       0.010647   0.015904  -0.002742  -0.007543  -0.006840  -0.003311
     54       0.002800  -0.014293   0.008006   0.002759   0.004921   0.002224
     55       0.005391   0.009086   0.002943  -0.002120  -0.003150  -0.001827
     56       0.010493   0.015817   0.031531  -0.019281  -0.006229  -0.005267
     57      -0.011117  -0.009178   0.004761   0.001510   0.003845   0.001439
     58       0.010103   0.007961  -0.007646   0.006564  -0.002833  -0.000747
     59       0.013617   0.017592   0.000610   0.005272  -0.006271  -0.003007
     60       0.015908   0.051148   0.006142   0.042755  -0.047878  -0.045099
     61      -0.005393  -0.001072   0.102852   0.089777   0.086740   0.273920
     62      -0.002343   0.012015   0.033687   0.089694   0.218587  -0.371972
     63       0.037611  -0.110759  -0.208085  -0.207274  -0.126632  -0.068794
     64      -0.020455   0.028523  -0.007636  -0.115407   0.030427   0.009282
     65      -0.067512  -0.096687  -0.187495  -0.095843  -0.211918  -0.108607
     66       0.220717  -0.090229  -0.200926  -0.107180   0.065726   0.037637
     67       0.092564   0.069047   0.067601  -0.019420   0.207700   0.105687
     68      -0.115091   0.085772   0.180039  -0.003989   0.168474   0.068288
     69       0.035666   0.019198  -0.116236   0.092381  -0.044825  -0.002650
     70       0.051824   0.100806  -0.124749   0.216775   0.021513   0.032654
     71      -0.135760   0.078249   0.050907   0.085452   0.048457   0.015407
     72      -0.071249   0.013683   0.154902  -0.043295   0.003290  -0.009514
     73      -0.085298   0.004705  -0.079929   0.058669  -0.023876  -0.005975
     74       0.020699  -0.022504  -0.173986   0.057273   0.006963   0.012639
     75       0.015617   0.016304   0.212447  -0.106412   0.005247  -0.010827
     76      -0.004077   0.015474   0.006478   0.008977  -0.017313  -0.005045
     77      -0.124741  -0.031872  -0.272947   0.150007   0.008709   0.015034
     78      -0.086799   0.030792  -0.027651   0.073026  -0.031425  -0.007599
     79      -0.071532   0.019075  -0.140568   0.109174  -0.037609  -0.003617
     80       0.054838  -0.043061   0.137171  -0.124398   0.069435   0.012092
     81       0.168039  -0.094880   0.087850  -0.140191   0.015036  -0.001309
     82       0.030673  -0.076995  -0.000715  -0.023226   0.020760   0.008901
     83       0.086542  -0.027791  -0.013645  -0.051395  -0.013683  -0.005134
     84      -0.017663   0.012425  -0.006570  -0.017953   0.012894   0.006800
     85      -0.003778  -0.009950   0.097617   0.098926  -0.082624  -0.034140
     86      -0.005496  -0.003857   0.045833   0.048846  -0.051606   0.004380
     87      -0.062480   0.024764  -0.026889  -0.082332  -0.163052  -0.031511
     88       0.103545  -0.014288   0.119489   0.160308   0.152542  -0.082662
     89       0.111001   0.007615   0.054288   0.061990   0.101245  -0.133779
     90       0.025535   0.002759  -0.045418  -0.077779  -0.088166  -0.096330
     91      -0.192185  -0.022152   0.113342   0.131915  -0.188374   0.246038
     92      -0.009431  -0.001911   0.052273   0.059023  -0.029294   0.016791
     93      -0.036683   0.018804  -0.015314  -0.046210  -0.067099  -0.003913
     94      -0.022137   0.007243   0.058618  -0.008293  -0.349907  -0.145573
     95       0.099845  -0.011410   0.010082  -0.000723  -0.068834  -0.174679
     96       0.085553  -0.038290   0.076334  -0.066835  -0.011937  -0.008368
     97      -0.135802   0.078064  -0.240864   0.192868  -0.037095   0.000637
     98      -0.077627   0.098806  -0.063730   0.093386  -0.059267  -0.015603
     99       0.019046   0.033515   0.010739  -0.018383  -0.011090  -0.007385
    100      -0.062171   0.018495  -0.106514   0.087171  -0.000249   0.007359
    101       0.033581  -0.013627   0.074748  -0.049245   0.003275  -0.003562
    102       0.078721   0.053659   0.137655  -0.154118   0.020092  -0.006566
    103      -0.047213   0.020288   0.065507  -0.052401   0.062542   0.015413
    104       0.001270  -0.024607   0.027253   0.007870  -0.005301  -0.002773
    105       0.049755   0.017001   0.100666  -0.093027   0.014561  -0.003992
    106      -0.109092   0.049346  -0.243257   0.197154  -0.037769   0.002633
    107       0.073457  -0.012204   0.196655  -0.170938   0.044793   0.005334
    108       0.007770  -0.013162   0.018703  -0.009419   0.002503  -0.000132
    109       0.043278  -0.023449   0.072377  -0.038163   0.008934   0.000278
    110      -0.015632  -0.005367   0.011352   0.005526   0.004201   0.000516
    111       0.019950  -0.024865   0.024619  -0.017409   0.003615   0.001322
    112       0.139173  -0.071173   0.260956  -0.154940   0.017416  -0.006865
    113      -0.038063   0.010372  -0.023480   0.029415   0.001838   0.000590
    114      -0.012183  -0.007098  -0.011667   0.006147   0.001601   0.001300
    115      -0.017314   0.013802  -0.019021   0.009619  -0.003054  -0.000533
    116       0.009115   0.004429  -0.000595  -0.002120  -0.001015  -0.000279
    117      -0.004217   0.000026  -0.016987   0.007466   0.000617   0.001758
    118       0.003531  -0.001574   0.003248  -0.002463   0.000417   0.000078
    119      -0.001381  -0.000139  -0.008735  -0.000697   0.001566   0.001359
    120       0.031688  -0.017118   0.036050  -0.025230   0.004811   0.000693
    121       0.025664  -0.017440   0.039818  -0.023894   0.004675  -0.000033
    122       0.019024  -0.029529   0.036418  -0.024153   0.010195   0.002715
    123       0.016837   0.019402  -0.009325  -0.005319  -0.005322  -0.001408
    124       0.027999  -0.016558   0.039363  -0.023750   0.003603  -0.000347
    125      -0.002236   0.016401  -0.022361   0.003395  -0.002913   0.000056
    126      -0.030416   0.012046  -0.053940   0.030362  -0.002247   0.002439
    127       0.017913  -0.014866   0.030798  -0.018268   0.004382   0.000298
    128      -0.050893   0.006078  -0.062124   0.035321   0.001910   0.004180
    129       0.006958   0.031810  -0.016607   0.012385   0.104495   0.039166
    130       0.098518   0.059664  -0.034741   0.021637  -0.015462   0.023469
    131      -0.151187   0.001333   0.004339  -0.040561   0.053458  -0.020889
    132       0.020011   0.024747   0.020671   0.045776   0.019938   0.019402
    133      -0.083197   0.002237   0.067194   0.035817  -0.101103  -0.085850
    134       0.141476   0.018930   0.016742   0.051705  -0.135442   0.054733
    135      -0.013740   0.035582   0.047276   0.087414   0.025475  -0.016818
    136       0.196642   0.061988  -0.101417  -0.063130   0.018356   0.232252
    137      -0.329556  -0.015336  -0.035275  -0.071632   0.219758  -0.363117
    138      -0.010359  -0.029034   0.084948   0.092065  -0.024745  -0.004856
    139       0.029351  -0.001119  -0.012317   0.031053   0.079316   0.018626
    140      -0.015992   0.034927  -0.002797  -0.022829   0.048519   0.053854
    141      -0.022302   0.026101   0.029644  -0.043466  -0.350034  -0.017078
    142       0.018508  -0.010692  -0.070667  -0.062834  -0.046865  -0.056529
    143      -0.007001   0.006344   0.008219  -0.017740  -0.075057   0.047127
    144      -0.033001  -0.222805   0.027633   0.026367  -0.135058   0.007693
    145       0.058940   0.094847   0.035135   0.117889   0.170536   0.010977
    146       0.153092  -0.881481  -0.045737   0.445684   0.042570   0.101692
                 48         49         50         51         52         53    
      0       0.273785   0.136359  -0.044866  -0.017571  -0.018134   0.003421
      1      -0.066878   0.001031   0.013305   0.012928   0.032289  -0.031234
      2       0.027958  -0.081535   0.018011   0.010356  -0.046011   0.063279
      3       0.105204   0.085462  -0.042899  -0.026284   0.003590  -0.006769
      4       0.113837  -0.045071   0.034192   0.022677  -0.115831   0.041308
      5      -0.039021   0.092886  -0.005885   0.003915   0.260791  -0.082903
      6      -0.000693   0.022535  -0.032245  -0.030973  -0.029676  -0.004217
      7       0.123750   0.094528  -0.018477  -0.004762   0.132198   0.036383
      8       0.077795  -0.019130   0.019301   0.007874  -0.257909  -0.072397
      9      -0.232517  -0.093954  -0.004454  -0.018118  -0.001803   0.006199
     10       0.170556   0.062928  -0.023535  -0.006532  -0.037671  -0.032747
     11       0.004599   0.142961  -0.022311  -0.004081   0.048538   0.057906
     12       0.018933  -0.002821   0.005662   0.000851   0.011221   0.003621
     13      -0.048000   0.090649  -0.001128  -0.009506  -0.075370  -0.028274
     14       0.212341  -0.173347   0.000509  -0.006488   0.163376   0.061414
     15      -0.060459  -0.094847   0.006860  -0.015837   0.001834  -0.001976
     16       0.069082  -0.180229   0.034506   0.003076   0.063960   0.013070
     17      -0.145793   0.235103  -0.013764   0.001318  -0.087998  -0.014537
     18      -0.134927  -0.116562  -0.050611  -0.060523  -0.012634  -0.002860
     19      -0.053510  -0.082050   0.064966   0.047558   0.029140   0.005810
     20      -0.036624  -0.070865   0.060258   0.044153   0.007982   0.000606
     21      -0.006202  -0.020557  -0.107240  -0.053100  -0.001428   0.002217
     22      -0.027074   0.077723   0.014634   0.038117  -0.010085  -0.003550
     23       0.059709  -0.048270  -0.059184  -0.028009   0.008551   0.003095
     24       0.007755   0.020553  -0.061346  -0.017224  -0.001787   0.001391
     25       0.012626  -0.076331   0.001857  -0.054551   0.008750   0.002468
     26      -0.008230  -0.014003  -0.034632  -0.023367   0.000408   0.001113
     27       0.034328   0.031557   0.036472   0.056652   0.000615  -0.000765
     28       0.015271   0.007778   0.020710   0.013531   0.000614  -0.000256
     29      -0.037060  -0.050690  -0.072760  -0.088436  -0.001605   0.001526
     30       0.009335   0.073350   0.098611   0.007248  -0.001432  -0.001824
     31      -0.008609   0.026427   0.020781   0.075166  -0.002031  -0.001787
     32      -0.016762   0.081304   0.088261   0.149844  -0.008219  -0.004918
     33      -0.002963  -0.076798   0.025008   0.000999   0.009325  -0.001893
     34      -0.054009   0.033661   0.002707   0.000905  -0.032949   0.006712
     35       0.072928  -0.087466   0.005299   0.000725   0.074987  -0.013615
     36       0.028910   0.006171   0.013749   0.009609  -0.005080   0.004383
     37       0.036975  -0.031526   0.020319   0.008620   0.077529  -0.030705
     38      -0.019098  -0.013108   0.016737   0.007267  -0.143994   0.064366
     39       0.210855   0.114991  -0.032915  -0.009684  -0.011837  -0.045486
     40      -0.136816   0.191010  -0.064045  -0.037840  -0.046147   0.268380
     41       0.220615  -0.218111  -0.013547  -0.017574   0.025084  -0.531789
     42       0.077538   0.076608   0.012700   0.026394   0.004033   0.002305
     43      -0.016425   0.000049  -0.013465  -0.011571  -0.014915   0.005948
     44      -0.015685   0.000120  -0.008090  -0.008028   0.012462  -0.010400
     45      -0.001367  -0.012292  -0.048377   0.044401  -0.001901   0.000064
     46       0.001828   0.010619   0.045943  -0.042220   0.002184   0.000004
     47       0.004253   0.021133   0.095488  -0.095982   0.004210   0.000020
     48       0.310659   0.150936  -0.068429  -0.034799  -0.066537  -0.026376
     49      -0.100383   0.191213  -0.070172  -0.037567   0.232274   0.147931
     50       0.221746  -0.273440   0.027656   0.002032  -0.516052  -0.299662
     51       0.003426  -0.010184  -0.048605   0.009897  -0.002052   0.000519
     52      -0.003704   0.016960   0.043940  -0.042893   0.000277  -0.000439
     53       0.000558   0.019211   0.098856  -0.068760   0.004669  -0.000338
     54      -0.000877  -0.009648  -0.045587   0.017805  -0.002648   0.000157
     55       0.003497   0.010806   0.050431  -0.057549   0.002504   0.000172
     56       0.012243   0.017274   0.115789  -0.120579   0.007637   0.000702
     57       0.000720  -0.012316  -0.041520   0.036994  -0.000870   0.000256
     58       0.000733   0.014739   0.044277  -0.068899   0.000539  -0.000031
     59       0.007306   0.028132   0.108520  -0.159557   0.003822   0.000422
     60      -0.219431  -0.107877   0.012100  -0.001635   0.037505  -0.021211
     61       0.155690   0.079651   0.029897   0.041321  -0.249451   0.159489
     62       0.092439   0.072249  -0.023926   0.005277   0.495657  -0.314042
     63      -0.079106  -0.168427   0.021750  -0.020768   0.045019   0.013468
     64      -0.080150  -0.113479  -0.031201  -0.049808   0.000416   0.000306
     65       0.048399  -0.056452   0.293811   0.255599   0.104448   0.022725
     66      -0.274956   0.041786   0.048552   0.024353  -0.052140  -0.014212
     67      -0.213012   0.042505  -0.103633  -0.093165  -0.092400  -0.023248
     68      -0.051891  -0.086827  -0.127286  -0.112565  -0.052316  -0.012561
     69       0.003752   0.065714  -0.137656  -0.053210  -0.000233   0.004187
     70      -0.000612   0.219287  -0.328694  -0.285063  -0.103785  -0.015074
     71       0.060898  -0.045469  -0.169212  -0.146255  -0.025786  -0.002075
     72       0.059261  -0.007792   0.124731   0.047850   0.009496  -0.000953
     73       0.007143   0.027649   0.102068   0.116248   0.011636  -0.000182
     74      -0.058217  -0.017782  -0.121186  -0.059756  -0.005458   0.001781
     75       0.047951  -0.017849   0.009631  -0.032596  -0.001152  -0.000053
     76       0.007670   0.031229   0.007329   0.035972  -0.001937  -0.000625
     77      -0.041803  -0.021185   0.046643   0.044474   0.012947   0.001220
     78       0.027199   0.060960   0.074992   0.123383   0.004746  -0.001136
     79      -0.004820   0.068834   0.051741   0.124900   0.002944  -0.001077
     80      -0.003195  -0.135343  -0.055072  -0.203335   0.003423   0.002801
     81      -0.040543  -0.032436   0.019272   0.148843  -0.002471  -0.002815
     82      -0.032649  -0.062445  -0.149441   0.278471  -0.006836  -0.002274
     83      -0.036084   0.050465   0.100042   0.165491  -0.007066  -0.005309
     84       0.017279  -0.006060   0.009120   0.004091   0.002823  -0.000369
     85      -0.091286   0.018744  -0.021885  -0.010795  -0.017361  -0.000501
     86      -0.027253  -0.006082  -0.008756  -0.004186   0.008931  -0.003007
     87       0.033905   0.035028  -0.011845   0.004416   0.009982   0.002101
     88      -0.151019   0.029713  -0.005587  -0.012678  -0.063819   0.004398
     89      -0.101218   0.069558  -0.009205  -0.005607  -0.059512   0.009379
     90      -0.005238   0.056996  -0.011333   0.001291  -0.017666   0.006835
     91       0.024674  -0.147169  -0.005679  -0.010030   0.092876  -0.022447
     92      -0.025487  -0.014766  -0.005091  -0.003633   0.010336  -0.003716
     93       0.029108   0.012324  -0.001564   0.003149   0.009010  -0.000632
     94      -0.084282   0.119797  -0.064872  -0.014938  -0.024108   0.004243
     95      -0.091872   0.095740  -0.025794  -0.005333  -0.050278   0.010117
     96       0.002118   0.005302   0.009318   0.097729   0.002879  -0.000172
     97       0.005721   0.144901   0.175805  -0.086605  -0.009389  -0.004564
     98       0.033605   0.140884   0.155888  -0.044817  -0.000557  -0.001591
     99       0.006370   0.039230   0.123510  -0.065133   0.002471  -0.000971
    100      -0.002971   0.012025  -0.068742  -0.042205  -0.006559   0.000248
    101       0.004850  -0.008431   0.006341   0.053635   0.000508  -0.000495
    102      -0.010237  -0.102212  -0.176984   0.241308   0.003638   0.002123
    103       0.000951  -0.211003  -0.369628  -0.106970   0.012344   0.011092
    104       0.014757   0.039343   0.131532  -0.127322   0.002419  -0.000714
    105       0.000188  -0.052823   0.002506  -0.037721   0.008113   0.002170
    106       0.004940   0.143102   0.080885  -0.045657  -0.015603  -0.004334
    107      -0.014327  -0.181729  -0.359313   0.310759   0.001156   0.003708
    108       0.002592   0.000716   0.065580  -0.101457   0.004635   0.000643
    109       0.004718  -0.021614  -0.028067  -0.016514   0.000493   0.000869
    110       0.009971  -0.003238   0.042633  -0.135492   0.004909   0.001685
    111      -0.002117  -0.013515   0.030321  -0.036664   0.005107   0.000547
    112       0.024765  -0.057518   0.001506   0.048584   0.010491   0.001910
    113       0.009633   0.012759   0.063937  -0.188476   0.003127   0.001562
    114      -0.002498  -0.002509   0.014155  -0.020736   0.001380   0.000104
    115       0.000455   0.005367   0.000020   0.007882  -0.000374  -0.000114
    116      -0.001099   0.000771  -0.003358   0.005590  -0.000262  -0.000031
    117      -0.005986  -0.008577  -0.077767   0.109040  -0.004822  -0.000612
    118      -0.000625  -0.001281  -0.010976   0.015793  -0.000867  -0.000112
    119      -0.006595  -0.012317  -0.093100   0.140100  -0.005645  -0.000762
    120      -0.003166  -0.021271  -0.078917   0.123221  -0.002853  -0.000316
    121       0.001123  -0.012939  -0.013374   0.016322   0.000855   0.000270
    122      -0.004648  -0.033575  -0.098036   0.114976  -0.002499   0.000171
    123      -0.006106  -0.000695  -0.100017   0.196504  -0.007839  -0.001538
    124       0.001307  -0.010962  -0.012036   0.021704   0.000750   0.000172
    125      -0.007700  -0.004165  -0.108176   0.186675  -0.008187  -0.001383
    126      -0.007709   0.000549  -0.075000   0.097841  -0.006124  -0.000823
    127       0.000604  -0.011618  -0.012449   0.009725   0.000725   0.000281
    128      -0.009525  -0.007950  -0.089046   0.090827  -0.006092  -0.000508
    129      -0.031175  -0.032741   0.036007   0.031011   0.025648   0.003715
    130      -0.049457  -0.103124   0.032037   0.021750  -0.050414  -0.025672
    131      -0.135380   0.064499  -0.002257   0.003813   0.124245   0.052405
    132      -0.052109  -0.037851   0.016859   0.011839  -0.004785   0.004167
    133      -0.095021   0.069808  -0.053289  -0.035377   0.036672  -0.030217
    134       0.044412  -0.044308  -0.015261  -0.014537  -0.129966   0.055791
    135      -0.173602  -0.091810   0.034921   0.021662   0.005730  -0.043798
    136       0.078301   0.010232   0.023640   0.029185   0.046394   0.269859
    137       0.007782  -0.022689   0.019148   0.014324  -0.054433  -0.532881
    138      -0.050193  -0.016340   0.030431   0.026403   0.013628   0.002743
    139       0.008983  -0.016068  -0.006388  -0.007689   0.000384   0.001161
    140      -0.029239   0.024317  -0.006754  -0.004471  -0.023887  -0.012000
    141       0.039933   0.139116  -0.052021  -0.008127   0.027630  -0.023994
    142      -0.024152  -0.014167  -0.018102  -0.018945  -0.022835   0.005287
    143      -0.012045   0.021530  -0.009966  -0.003826   0.024424  -0.012627
    144      -0.065354   0.076650   0.026721   0.002789  -0.037159  -0.020328
    145       0.017063  -0.089331   0.000710   0.009224   0.043027   0.020652
    146      -0.105883   0.094566   0.031662  -0.058446  -0.037313  -0.011944
                 54         55         56         57         58         59    
      0       0.038111   0.016305   0.007051   0.065992   0.025971  -0.062035
      1      -0.072961  -0.011911  -0.010188   0.031390  -0.040014  -0.004393
      2      -0.036536  -0.008894  -0.007487  -0.036241   0.086934  -0.000155
      3       0.078903   0.013889   0.009163   0.017410  -0.001882  -0.014055
      4      -0.030649   0.000461   0.003563  -0.054661   0.024127   0.032830
      5      -0.012504  -0.000214   0.001554   0.010169  -0.076919   0.019714
      6       0.103107   0.008036   0.009034  -0.043561  -0.006484   0.034657
      7      -0.011708  -0.008421  -0.006277  -0.001107  -0.040615   0.022157
      8      -0.030137  -0.003156  -0.001193  -0.040718   0.067650   0.008092
      9       0.116227   0.016099   0.016886  -0.049457  -0.021557   0.037477
     10       0.000689   0.005110  -0.000177   0.027381   0.056645  -0.038629
     11      -0.009099   0.002828   0.000238   0.063972  -0.078097  -0.019079
     12      -0.011646  -0.010194  -0.006130  -0.025187  -0.008552   0.025836
     13      -0.023842  -0.017265  -0.007226  -0.077781  -0.004275   0.067098
     14       0.024210  -0.016463  -0.014993  -0.007728  -0.034725   0.026813
     15       0.098975   0.001653   0.000531   0.027084   0.006752  -0.034269
     16      -0.020803  -0.035034  -0.029401  -0.033455  -0.014455   0.036767
     17      -0.078180   0.007530   0.020566  -0.080917  -0.012963   0.062098
     18       0.009732  -0.041901  -0.043030   0.118818   0.033351  -0.075948
     19      -0.073609   0.024459   0.027312  -0.009879  -0.004440  -0.022002
     20      -0.006012   0.002395  -0.009069   0.035314   0.009007  -0.040277
     21      -0.076721   0.033007   0.031227   0.007036   0.002731   0.016658
     22       0.004312   0.057746   0.053538   0.040691   0.013208  -0.049323
     23       0.002087   0.021058   0.018607   0.010419   0.004540   0.010135
     24      -0.062712   0.033772   0.032475  -0.013937  -0.003440   0.017227
     25      -0.016922  -0.013361   0.016047  -0.011688  -0.004208  -0.033943
     26      -0.034031   0.024986   0.008161  -0.022131  -0.005838   0.026737
     27       0.022376   0.021563  -0.022006  -0.006543  -0.001179   0.036848
     28       0.016095  -0.010212  -0.027115  -0.016671  -0.005149   0.008784
     29      -0.056041  -0.009939   0.037535   0.001147   0.000094  -0.018398
     30       0.034377  -0.060230   0.024232  -0.058166  -0.018323  -0.069852
     31       0.047447  -0.017806  -0.006581   0.098964   0.029709   0.071094
     32       0.091865   0.006144  -0.086237   0.048613   0.014260   0.042158
     33       0.149628   0.025237   0.025468  -0.051803  -0.015661   0.021131
     34       0.013281   0.003898   0.007222  -0.049606  -0.009364   0.041642
     35       0.014713  -0.001995  -0.001912  -0.011271  -0.012067   0.015329
     36       0.013931   0.004799   0.006184  -0.029884  -0.006146   0.020457
     37       0.061928   0.014434   0.018162  -0.075436  -0.036621   0.063207
     38       0.017539   0.005076   0.006203  -0.041927   0.022293   0.021787
     39       0.047245   0.020834   0.013607   0.019649   0.036135  -0.030496
     40       0.163874   0.037838   0.026848   0.119744  -0.179211  -0.038398
     41       0.070285   0.015669   0.011182  -0.148379   0.376684  -0.028488
     42      -0.135338  -0.013717  -0.011476  -0.000368   0.001535   0.011608
     43       0.029272   0.002771   0.001349   0.008062   0.004372  -0.008609
     44       0.029150   0.003741   0.003334  -0.000377  -0.003817  -0.000487
     45      -0.001468  -0.014287   0.010977  -0.010989  -0.003317  -0.004425
     46       0.002865  -0.005627   0.018880   0.042411   0.013143   0.044466
     47       0.000733   0.038396  -0.020807   0.056943   0.017651   0.057852
     48       0.094262   0.027743   0.014590   0.104640  -0.014201  -0.080112
     49       0.092091   0.010084   0.002257  -0.048276   0.242227  -0.049489
     50      -0.001922   0.012331   0.010500   0.218154  -0.460269  -0.004724
     51      -0.015126  -0.019365  -0.002485  -0.120399  -0.037366  -0.136953
     52      -0.001289   0.099739  -0.103866   0.018550   0.005809   0.024766
     53       0.012981   0.034697   0.001986   0.158361   0.049206   0.179560
     54      -0.013457   0.053965  -0.078579  -0.096530  -0.029892  -0.104309
     55      -0.001765  -0.003507   0.013787   0.014709   0.004527   0.010238
     56       0.003073  -0.100887   0.149616   0.098455   0.030493   0.095493
     57      -0.000253  -0.060983   0.068667   0.005561   0.001815   0.011417
     58      -0.011711   0.100610  -0.118093  -0.060805  -0.018904  -0.071954
     59      -0.021576   0.107170  -0.115767  -0.080404  -0.025006  -0.103387
     60       0.047688   0.006092   0.007584  -0.050115   0.022453   0.026185
     61      -0.186270  -0.012859  -0.016256   0.196647  -0.214714  -0.063099
     62      -0.067806  -0.015503  -0.019169  -0.143487   0.473774  -0.051317
     63      -0.206472  -0.082917  -0.057086  -0.040288  -0.014226   0.043939
     64      -0.042540  -0.075469  -0.073897   0.041255   0.010516  -0.004365
     65      -0.221600   0.161287   0.172138  -0.173397  -0.052758   0.010765
     66      -0.002462   0.008036  -0.003770   0.108463   0.032291  -0.115418
     67       0.131064  -0.052206  -0.076817   0.189430   0.056420  -0.113743
     68       0.146143  -0.083232  -0.107892   0.180094   0.052177  -0.075460
     69      -0.173985   0.095182   0.104736  -0.087088  -0.023269   0.076860
     70       0.100553  -0.489964  -0.482660  -0.133800  -0.044530   0.409417
     71       0.085121  -0.207227  -0.211233  -0.000836  -0.001936   0.142413
     72       0.122329  -0.080231  -0.042195   0.001538  -0.001126  -0.059751
     73       0.049792   0.045733   0.028238   0.043990   0.013347  -0.038579
     74      -0.124334   0.078883   0.067698   0.009921   0.004523   0.041095
     75       0.029010  -0.068384  -0.065602  -0.055606  -0.017298   0.027409
     76      -0.007851   0.037203  -0.014015  -0.008740  -0.001718   0.035223
     77       0.019968   0.029414   0.099262   0.092538   0.026959  -0.103793
     78       0.037000   0.066751   0.020092   0.037359   0.012496   0.012089
     79       0.006780   0.090627   0.036039   0.045284   0.015173   0.018812
     80       0.005158  -0.154793  -0.013459  -0.044076  -0.016691  -0.107492
     81       0.056120   0.118297  -0.148016   0.073990   0.022896   0.090172
     82       0.065421   0.147414  -0.191061   0.258696   0.078801   0.260197
     83       0.099924   0.052897  -0.125564   0.070464   0.021331   0.072760
     84       0.040299   0.010572   0.011555  -0.040703  -0.011489   0.027546
     85       0.011401   0.004718  -0.001292   0.069032   0.019110  -0.060896
     86       0.008268   0.001383  -0.002283   0.037695   0.009521  -0.032774
     87      -0.175884  -0.038942  -0.037755   0.062274   0.019150  -0.026015
     88       0.222015   0.056575   0.052132  -0.044127  -0.013070   0.001075
     89       0.061499   0.020583   0.019870  -0.013135  -0.002949  -0.000123
     90      -0.144986  -0.031741  -0.029124   0.046343   0.014854  -0.018626
     91       0.093259   0.008199  -0.003006   0.077355   0.017871  -0.074675
     92       0.041547   0.009307   0.005485   0.020835   0.004514  -0.023589
     93      -0.045842  -0.010084  -0.009839   0.008309   0.002430   0.000157
     94      -0.321700  -0.070521  -0.078375   0.253868   0.072078  -0.165583
     95      -0.126901  -0.020504  -0.020984   0.082773   0.023527  -0.054959
     96       0.004857   0.065562  -0.028681  -0.002367  -0.000232   0.012011
     97       0.096394  -0.236429   0.088462  -0.001800  -0.002841  -0.075970
     98       0.012055  -0.128647   0.144810  -0.126746  -0.039022  -0.169473
     99       0.038564  -0.044333  -0.009231  -0.010791  -0.004496  -0.054901
    100      -0.042375   0.017307  -0.003974  -0.057075  -0.016359   0.002920
    101       0.032797  -0.029492  -0.009977   0.012779   0.003088  -0.014610
    102      -0.008859   0.073897   0.001911   0.083296   0.026582   0.110015
    103      -0.258786   0.218993   0.111878  -0.032953  -0.004998   0.132149
    104       0.028383  -0.065448  -0.000883  -0.036305  -0.012610  -0.087464
    105      -0.027069   0.091722  -0.044754   0.023617   0.007337   0.013080
    106       0.053510  -0.198974   0.073582  -0.100666  -0.031423  -0.079433
    107      -0.076132   0.077656   0.097474   0.112237   0.037626   0.207617
    108      -0.017606   0.064226  -0.028483   0.043364   0.013746   0.050615
    109      -0.022742   0.059609  -0.067371  -0.087675  -0.027070  -0.094591
    110      -0.039453   0.002796   0.045199  -0.023303  -0.006551  -0.010890
    111      -0.013785  -0.012682   0.125565   0.217277   0.068667   0.278769
    112       0.035617  -0.449044   0.549619   0.247705   0.076685   0.255621
    113      -0.050372   0.134861  -0.153263  -0.185527  -0.057480  -0.210476
    114      -0.005224   0.028564  -0.001629   0.058871   0.018539   0.073892
    115       0.003981  -0.025617   0.023071  -0.002026  -0.000665  -0.003113
    116      -0.001843   0.009744  -0.006898  -0.002097  -0.000545   0.002287
    117       0.012424  -0.031162   0.000665  -0.042199  -0.013291  -0.047820
    118       0.001945   0.003803  -0.015044  -0.022725  -0.007142  -0.028400
    119       0.020933  -0.058024   0.012085  -0.057195  -0.018211  -0.073017
    120       0.020525  -0.102304   0.090382   0.019852   0.005860   0.018144
    121       0.001230  -0.031161   0.043805   0.027593   0.008593   0.031791
    122       0.004325  -0.065783   0.077345   0.024501   0.007773   0.038456
    123       0.046816  -0.116673   0.023092  -0.100914  -0.032525  -0.145686
    124       0.004896  -0.047428   0.057997   0.032272   0.009976   0.035201
    125       0.037353  -0.080870  -0.009039  -0.116711  -0.037229  -0.156953
    126       0.007834   0.017730  -0.063421  -0.086850  -0.027124  -0.097786
    127      -0.002338  -0.014343   0.029236   0.023377   0.007390   0.030877
    128      -0.004495   0.056618  -0.087845  -0.089125  -0.027485  -0.089168
    129      -0.147160  -0.025426  -0.022289   0.030354   0.015405  -0.020705
    130      -0.111799  -0.020153  -0.017658   0.040382  -0.021554  -0.016938
    131      -0.037193  -0.009389  -0.008618  -0.013158   0.061585  -0.008768
    132      -0.033355  -0.004369  -0.002995  -0.002141  -0.006581   0.005364
    133       0.147382   0.032161   0.023195   0.013394   0.037925  -0.034679
    134       0.074636   0.017087   0.012382   0.039957  -0.054958  -0.016503
    135      -0.075594  -0.012326  -0.009333   0.016565  -0.025783  -0.002113
    136      -0.174239  -0.036802  -0.035026  -0.016353   0.201831  -0.045041
    137      -0.114143  -0.009567  -0.007550   0.185537  -0.359710  -0.009953
    138      -0.120553  -0.016699  -0.012378  -0.004008  -0.001551   0.008570
    139       0.044735   0.006514   0.004051   0.015236   0.003731  -0.014746
    140       0.025748   0.007484   0.005608   0.008395   0.006175  -0.010893
    141      -0.205703  -0.036337  -0.044030   0.185039   0.038597  -0.131193
    142       0.065199   0.007362   0.005358   0.009726  -0.000522  -0.011994
    143      -0.016567  -0.003717  -0.004586   0.017845   0.005851  -0.012360
    144      -0.118048  -0.036075  -0.018596  -0.108342  -0.017948   0.102207
    145       0.035375   0.016313   0.003800   0.099735   0.015628  -0.090705
    146      -0.038803  -0.055499  -0.039309  -0.006390  -0.008058  -0.015752
                 60         61         62         63         64         65    
      0      -0.055495   0.016824   0.062259   0.015527   0.045060   0.004009
      1       0.007264  -0.045733  -0.008126  -0.004600  -0.022317  -0.027734
      2       0.005881   0.082893  -0.034702  -0.006325  -0.015756   0.054923
      3      -0.008128  -0.000239   0.005147   0.000448  -0.008500  -0.000445
      4       0.018575   0.013445   0.017477   0.011262   0.097761  -0.000066
      5       0.010952  -0.016995   0.014714   0.006573   0.052923  -0.002890
      6       0.034947  -0.007680  -0.044361  -0.011895  -0.048203   0.001353
      7       0.032616   0.002454  -0.049733  -0.013202  -0.049763  -0.000792
      8       0.011821  -0.021869  -0.012353  -0.004301  -0.019028   0.002881
      9       0.018139   0.011831   0.016655   0.010971   0.101005  -0.006956
     10      -0.021253  -0.042322   0.017117   0.000158  -0.023861   0.029531
     11      -0.012013   0.083503  -0.017373  -0.003250  -0.027698  -0.057114
     12       0.027456  -0.008100  -0.050954  -0.015157  -0.064085   0.001001
     13       0.076577  -0.017627  -0.084366  -0.020138  -0.046112   0.002851
     14       0.040231   0.002615  -0.059523  -0.013803  -0.016950  -0.005686
     15      -0.020077  -0.007573  -0.042636  -0.018645  -0.094092   0.001141
     16       0.027064  -0.004455  -0.042420  -0.009512   0.005198  -0.001715
     17       0.041425  -0.002201  -0.002514   0.000646  -0.037060   0.002091
     18       0.019827  -0.002959  -0.035275  -0.003148   0.108490  -0.002426
     19      -0.103064   0.019353   0.142105   0.030524  -0.023522   0.000885
     20      -0.088496   0.008996   0.064934   0.013268   0.043972   0.000650
     21       0.055788   0.007033   0.047151   0.018511  -0.014881   0.000563
     22       0.086807  -0.010943  -0.085243  -0.016087   0.052767  -0.000971
     23       0.090281  -0.005364  -0.042784  -0.004576  -0.018248  -0.001091
     24       0.016106   0.006513   0.047696   0.013926  -0.020925   0.001080
     25       0.021520   0.004027   0.026892   0.006659  -0.001975   0.000148
     26      -0.069433  -0.004752  -0.028913  -0.009884   0.002567  -0.000168
     27      -0.077953  -0.006579  -0.042171  -0.010961   0.017697  -0.000259
     28      -0.022089  -0.000362  -0.000293  -0.002796  -0.008832   0.000027
     29       0.040741   0.007528   0.052136   0.015377  -0.004759   0.000942
     30      -0.017766  -0.001330  -0.005223  -0.016881  -0.012124   0.000369
     31       0.122502   0.012675   0.083324   0.041326  -0.044102   0.001191
     32      -0.062438  -0.008281  -0.059714  -0.014679   0.035016  -0.001223
     33      -0.029786  -0.001162   0.007212  -0.005720  -0.110639   0.001680
     34       0.031966   0.003179   0.006934   0.008787   0.091820  -0.001593
     35       0.014842  -0.000206   0.003668   0.004668   0.051154  -0.001434
     36       0.004168   0.000508   0.000702   0.000453   0.000763   0.000014
     37       0.034715   0.001149   0.027336   0.017310   0.156987  -0.004739
     38       0.012442   0.013576   0.007489   0.006597   0.067171   0.004362
     39      -0.027844   0.033378   0.035298   0.010593   0.030837  -0.038864
     40      -0.050713  -0.171285   0.123658   0.026871   0.100959   0.253824
     41      -0.036824   0.367903  -0.034814   0.004530   0.007896  -0.497554
     42       0.021266   0.004022   0.013812   0.010371   0.100167  -0.000780
     43      -0.006234   0.000295  -0.002796  -0.002284  -0.023014   0.000492
     44      -0.002622  -0.001598  -0.000543  -0.001070  -0.013868  -0.000082
     45       0.002025   0.003294   0.039762  -0.113801   0.011400  -0.000162
     46      -0.007256  -0.001208  -0.013519   0.036070  -0.004056   0.000048
     47       0.024937   0.002747   0.016715   0.023931  -0.019948   0.000539
     48      -0.070232  -0.027938   0.085860   0.018996   0.045614  -0.031962
     49      -0.029066   0.248510  -0.050741  -0.006687  -0.016963   0.181306
     50       0.001979  -0.495224   0.117488   0.011557  -0.004625  -0.373857
     51      -0.060044  -0.014394  -0.136988   0.234063   0.011627  -0.000648
     52       0.076590   0.012425   0.109880  -0.145375  -0.021919   0.000848
     53       0.071973   0.017041   0.160399  -0.262539  -0.019273   0.000909
     54       0.017157  -0.000079  -0.004486   0.024635  -0.004092   0.000113
     55      -0.024285  -0.006431  -0.066863   0.147626  -0.006586  -0.000037
     56      -0.100858  -0.018222  -0.175817   0.324762   0.000692  -0.000532
     57      -0.043114  -0.004237  -0.029304  -0.006706   0.019119  -0.000559
     58       0.041302   0.001196  -0.004202   0.088633  -0.024664   0.000614
     59      -0.002114  -0.011382  -0.134282   0.370940  -0.036051   0.000536
     60       0.014902  -0.030099   0.023157   0.010443   0.096888   0.024165
     61      -0.037977   0.252326  -0.052304  -0.009151  -0.065431  -0.203344
     62      -0.017991  -0.483128   0.113785   0.008783   0.005267   0.383160
     63      -0.080851   0.026415   0.172997   0.047117   0.084375  -0.002174
     64      -0.035943   0.009991   0.059440   0.019566   0.099262  -0.001962
     65      -0.285888   0.048005   0.372119   0.070794  -0.200970   0.006090
     66      -0.107636  -0.000188   0.002902  -0.004100   0.092252   0.000362
     67       0.064225  -0.022039  -0.171702  -0.034288   0.190022  -0.002547
     68       0.117454  -0.022204  -0.182218  -0.031711   0.201652  -0.003582
     69       0.017821   0.016903   0.132725   0.035499  -0.128473   0.003562
     70      -0.382170   0.042972   0.334492   0.069020  -0.156714   0.004902
     71      -0.055760   0.008752   0.062322   0.017247  -0.032868  -0.000604
     72       0.113453  -0.002358  -0.024165  -0.012389  -0.044103  -0.001712
     73       0.056391  -0.006781  -0.054434  -0.011643   0.009423  -0.001458
     74      -0.078854   0.003373   0.029275   0.015365   0.043924   0.001703
     75      -0.050309   0.002324   0.022817  -0.001675  -0.031781   0.000487
     76      -0.085502  -0.005114  -0.031107  -0.007735   0.024942   0.000085
     77       0.227730   0.003692   0.008532   0.010811  -0.012854  -0.001216
     78      -0.027938  -0.011454  -0.082578  -0.017102   0.033740  -0.001262
     79      -0.041082  -0.010594  -0.075673  -0.013853   0.043072  -0.000942
     80       0.216993   0.021273   0.141759   0.028198  -0.095792   0.000854
     81      -0.222558  -0.028441  -0.203347  -0.043793   0.140188  -0.004129
     82       0.248702   0.026035   0.167361   0.094493  -0.070477   0.001777
     83      -0.225158  -0.028592  -0.203393  -0.048815   0.131455  -0.004027
     84      -0.003553   0.000110   0.008977  -0.000171  -0.059916   0.000705
     85      -0.043926  -0.002463  -0.003119  -0.009894  -0.120689   0.003073
     86      -0.024891  -0.001710  -0.002357  -0.005197  -0.053308  -0.001051
     87       0.050145   0.000871  -0.027324   0.006612   0.238463  -0.003554
     88      -0.085519  -0.002522   0.030508  -0.016241  -0.416337   0.012260
     89      -0.019884  -0.000259   0.006684  -0.005431  -0.133302   0.008534
     90       0.043086   0.000413  -0.025438   0.004206   0.185431  -0.001422
     91      -0.083239  -0.005470  -0.000361  -0.015310  -0.180968  -0.007936
     92      -0.032562  -0.001707   0.003825  -0.005945  -0.098027  -0.000338
     93       0.014906  -0.000842  -0.010963   0.000068   0.044603  -0.001705
     94       0.023720  -0.005155  -0.073255  -0.008645   0.249673  -0.002246
     95       0.008956  -0.000245  -0.017193  -0.001389   0.066329   0.004273
     96      -0.040907  -0.004262  -0.027140  -0.014165  -0.001629  -0.000033
     97       0.165100   0.017735   0.121189   0.035857  -0.062459   0.001903
     98       0.048855   0.006274   0.054186  -0.023444  -0.076743   0.002248
     99       0.031497   0.001133   0.002388   0.013243   0.021488  -0.000546
    100      -0.140194  -0.013256  -0.086554  -0.040818   0.042815  -0.001195
    101       0.093390   0.009859   0.067918   0.013027  -0.035131   0.001049
    102      -0.009842  -0.000310  -0.001706   0.001463  -0.022681   0.000530
    103      -0.273201  -0.021493  -0.135108  -0.057696   0.025285  -0.000587
    104       0.095848   0.009300   0.062182   0.015562  -0.012547   0.000518
    105       0.008274  -0.001339  -0.015100   0.017329   0.021482  -0.000707
    106      -0.121326  -0.010111  -0.062246  -0.050967   0.033229  -0.000680
    107      -0.057822  -0.001048   0.004432  -0.009524  -0.076638   0.002006
    108       0.011750   0.001827   0.014312  -0.005477  -0.009336   0.000223
    109       0.030735   0.002692   0.019647  -0.001245  -0.013807   0.000390
    110      -0.083954  -0.008852  -0.059089  -0.028431   0.038331  -0.001080
    111      -0.091417  -0.005648  -0.029819  -0.045142  -0.001037  -0.000101
    112      -0.201839  -0.018811  -0.132135  -0.010184   0.080726  -0.002077
    113       0.019233  -0.000534  -0.005659  -0.003903   0.018302  -0.000494
    114       0.001721   0.001455   0.012525  -0.007376  -0.012201   0.000316
    115      -0.012834  -0.000867  -0.002493  -0.028333   0.012080  -0.000302
    116      -0.001968   0.001751   0.024113  -0.082666   0.010564  -0.000221
    117      -0.004501  -0.003594  -0.042207   0.118897  -0.014904   0.000304
    118       0.012655   0.001571   0.014727  -0.028303   0.003645  -0.000044
    119       0.009587   0.000070  -0.001194   0.002583   0.010544  -0.000261
    120      -0.029168  -0.004439  -0.042942   0.078550   0.003250  -0.000218
    121      -0.020806  -0.003009  -0.028867   0.055045  -0.003446   0.000001
    122      -0.071908  -0.015374  -0.160447   0.376794  -0.045871   0.000780
    123       0.065766   0.012653   0.133402  -0.341661   0.071871  -0.001506
    124      -0.020899  -0.001831  -0.013652   0.003831   0.007541  -0.000254
    125       0.060137   0.009860   0.101349  -0.250010   0.054364  -0.001120
    126       0.021367  -0.001225  -0.023347   0.103654  -0.020623   0.000533
    127      -0.027835  -0.005475  -0.056611   0.132074  -0.018062   0.000316
    128      -0.008125  -0.009951  -0.119197   0.355665  -0.062446   0.001386
    129      -0.005615  -0.012303  -0.027858  -0.012855  -0.094475  -0.003459
    130      -0.005077   0.026664  -0.035182  -0.012910  -0.087192   0.040540
    131      -0.001396  -0.066260   0.004224  -0.003374  -0.038271  -0.076251
    132       0.005283  -0.006134  -0.005231  -0.001627  -0.007894   0.006026
    133      -0.048463   0.042828   0.068491   0.020390   0.075822  -0.039978
    134      -0.023133  -0.055157   0.051360   0.011896   0.045922   0.078774
    135      -0.003707   0.025783  -0.020001  -0.007087  -0.052538   0.042162
    136      -0.009310  -0.199641   0.004677  -0.013822  -0.138645  -0.244260
    137      -0.007851   0.376911  -0.113480  -0.018976  -0.054844   0.488549
    138       0.001724   0.005130   0.026039   0.010673   0.066707  -0.001629
    139      -0.005858  -0.002079  -0.010834  -0.004749  -0.025764   0.000714
    140      -0.006295  -0.001814   0.000129  -0.001227  -0.014329   0.000703
    141      -0.059152  -0.017253  -0.041795  -0.027935  -0.250579   0.000170
    142      -0.016005  -0.001605  -0.004991  -0.005947  -0.072407  -0.000300
    143      -0.000106  -0.001816  -0.004706  -0.001208   0.005027   0.000881
    144       0.123441  -0.024555  -0.124332  -0.027322  -0.038036   0.002740
    145      -0.115093   0.024116   0.124477   0.029050   0.060943  -0.003018
    146      -0.069185   0.010587   0.077254   0.016815   0.017483  -0.002037
                 66         67         68         69         70         71    
      0       0.006284  -0.002605  -0.030295  -0.051197  -0.001526   0.003982
      1      -0.001625   0.000870   0.014497   0.077778   0.017389   0.004228
      2      -0.001499   0.000635   0.009694   0.044244   0.009513   0.000126
      3      -0.001122   0.000427   0.008117   0.034563   0.005368  -0.001039
      4       0.006574   0.000476   0.004990   0.015584   0.004594   0.000246
      5       0.003714   0.000147   0.001576   0.004810   0.000494   0.006105
      6      -0.006681   0.002096   0.022383  -0.012918  -0.016811  -0.006314
      7      -0.005343   0.001755   0.021118   0.028977  -0.002631   0.001398
      8      -0.002363   0.000808   0.010441   0.016452   0.000259  -0.001481
      9       0.007598   0.000547   0.010850   0.092412   0.026430   0.009989
     10      -0.001700   0.000035   0.003652   0.036224   0.008790   0.000259
     11      -0.001705  -0.000040   0.000282   0.008866   0.001958  -0.000411
     12      -0.005681   0.002120   0.019488   0.003855  -0.004655  -0.003711
     13      -0.005676   0.001343   0.012866  -0.020670  -0.012400  -0.003091
     14      -0.003203   0.002023   0.018084  -0.013865  -0.009402  -0.001001
     15      -0.000437  -0.000308  -0.007490   0.018884   0.027162  -0.004800
     16      -0.000134   0.001821   0.014781  -0.026657  -0.009165  -0.012059
     17      -0.000112  -0.004393  -0.040825  -0.011642  -0.000210   0.022273
     18       0.019050  -0.002681  -0.036005  -0.005967   0.008616   0.008863
     19       0.006569  -0.008424  -0.079594   0.019827   0.029842   0.017967
     20      -0.015974   0.013597   0.142342   0.002399  -0.040400  -0.028199
     21      -0.018997  -0.004296  -0.023084   0.007652  -0.010795   0.009366
     22      -0.006702   0.004536   0.055753  -0.022532   0.005032  -0.002764
     23       0.005222  -0.016613  -0.173204  -0.001439   0.059343   0.036975
     24      -0.015075   0.002671   0.040788   0.004907  -0.021646  -0.007190
     25       0.006612   0.004816   0.007237   0.019416  -0.061752  -0.020842
     26      -0.042238   0.001169  -0.038220   0.003140   0.016766   0.007365
     27      -0.080354   0.009875   0.040973  -0.011506   0.018049  -0.012206
     28      -0.007912  -0.006479  -0.021125  -0.024386   0.091274   0.031668
     29      -0.035750   0.012234   0.101979  -0.014790   0.003205  -0.015526
     30       0.128081   0.003218   0.070474  -0.004567  -0.018068  -0.018894
     31      -0.031853  -0.000945  -0.006555   0.029205  -0.081701  -0.021838
     32       0.045808  -0.008701  -0.033714   0.004545  -0.011094   0.006606
     33      -0.007469  -0.000934  -0.008985   0.005346   0.009129  -0.007728
     34       0.005275   0.000606   0.008541  -0.027297  -0.026388   0.052664
     35       0.003551  -0.001087  -0.021936  -0.010500   0.028478  -0.111602
     36       0.000468  -0.000133  -0.002779   0.000023   0.005655  -0.006656
     37       0.010462   0.000330  -0.001277  -0.015983   0.002512  -0.010171
     38       0.004114   0.000766   0.007916  -0.006630  -0.006819   0.018289
     39       0.000835   0.001955   0.048005   0.358993   0.083268   0.014693
     40       0.008517  -0.002990  -0.036269  -0.098920  -0.015978   0.000667
     41       0.002688  -0.000813  -0.017244  -0.082767  -0.013503  -0.012661
     42       0.005803   0.000510   0.004311  -0.010869  -0.006890   0.001592
     43      -0.001600  -0.000067  -0.000383  -0.000718  -0.000537   0.000002
     44      -0.000875  -0.000199  -0.002347  -0.000538   0.001642  -0.005175
     45       0.009836  -0.017204   0.020665  -0.013605   0.033928   0.004462
     46      -0.000462  -0.083486   0.020630  -0.007403   0.017607   0.002606
     47       0.025660   0.037259   0.030763  -0.025815   0.068122   0.011554
     48       0.006915  -0.002291  -0.017061   0.085967   0.034539   0.012445
     49      -0.000427   0.001842   0.051288   0.434322   0.109650   0.024126
     50       0.000176   0.001419   0.028241   0.201851   0.050001   0.011475
     51      -0.062601   0.013870  -0.105863   0.076143  -0.196454  -0.031013
     52       0.059257   0.176721   0.047719  -0.050124   0.133121   0.022140
     53       0.084459  -0.014497   0.139619  -0.100752   0.260009   0.041014
     54       0.001945   0.207712  -0.057655   0.024738  -0.060548  -0.008899
     55      -0.019266  -0.063217  -0.018634   0.019810  -0.051873  -0.007884
     56      -0.058519  -0.351330  -0.008645   0.037314  -0.101467  -0.016377
     57      -0.019846  -0.165390   0.007056   0.010607  -0.032214  -0.006910
     58       0.013391   0.246082  -0.042000   0.007657  -0.012811   0.000555
     59      -0.022862   0.242397  -0.109620   0.058131  -0.142387  -0.018954
     60       0.008028   0.001032   0.026078   0.242744   0.066183   0.020943
     61      -0.001652   0.000982   0.034950   0.379157   0.102124   0.022822
     62       0.000321   0.000162   0.017351   0.191870   0.049093   0.016563
     63       0.031537  -0.019695  -0.216134  -0.016770   0.054201   0.041573
     64       0.014226  -0.003089  -0.041644  -0.014550   0.001436   0.006329
     65      -0.020329  -0.009505  -0.067383   0.057871   0.048637   0.020851
     66       0.025084  -0.004378  -0.049655   0.016604   0.041683   0.036410
     67       0.010416   0.011254   0.105369  -0.017403  -0.018509  -0.003612
     68      -0.018730   0.028343   0.280361  -0.038523  -0.096503  -0.062581
     69      -0.037142  -0.016044  -0.129785   0.034163   0.022502   0.051674
     70       0.068897   0.005714   0.049257   0.102299  -0.233823  -0.071433
     71       0.040766  -0.010560  -0.126145   0.029598  -0.041626  -0.008027
     72       0.279526  -0.051524  -0.357268   0.039058   0.025329   0.085722
     73       0.128804  -0.019543  -0.163524   0.069636  -0.159097  -0.016318
     74      -0.267667   0.054429   0.361747  -0.028361  -0.065174  -0.099728
     75      -0.027842  -0.006858  -0.030472  -0.070281   0.248668   0.081537
     76      -0.119445   0.015007   0.104761  -0.023460   0.028311  -0.020853
     77       0.282521  -0.031050  -0.221839   0.132243  -0.336735  -0.044761
     78       0.017104   0.004118  -0.051371   0.063330  -0.189775  -0.055764
     79      -0.026217   0.012939   0.010309   0.052799  -0.182305  -0.064374
     80       0.255091  -0.049829  -0.210172  -0.021950   0.173233   0.117881
     81      -0.124554  -0.014316  -0.130948   0.007762   0.004912   0.023199
     82      -0.196342  -0.009680  -0.086539   0.014937   0.002230   0.029438
     83      -0.043084  -0.015745  -0.122954   0.015615  -0.023865   0.013901
     84      -0.009629   0.000301   0.009046  -0.022015  -0.027863   0.011652
     85      -0.007033  -0.001314  -0.015997   0.019021   0.025588  -0.061688
     86      -0.004345   0.001976   0.032362   0.006542  -0.038733   0.133161
     87       0.027206   0.000552  -0.009067   0.030963   0.051383  -0.022967
     88      -0.040090  -0.006533  -0.075450  -0.025670   0.049039  -0.338329
     89      -0.008926  -0.006560  -0.094015   0.003558   0.111122  -0.387484
     90       0.023565  -0.001100  -0.029476   0.031061   0.068489  -0.083991
     91      -0.019945   0.010496   0.168671  -0.001063  -0.216876   0.668816
     92      -0.010232   0.001918   0.034523  -0.002988  -0.050046   0.130875
     93       0.002924   0.001815   0.022926  -0.000353  -0.020595   0.070616
     94       0.040562   0.000389  -0.022709   0.106369   0.125807  -0.073546
     95       0.015989  -0.005683  -0.093499   0.044298   0.147440  -0.347697
     96       0.140643  -0.008111   0.023510   0.022131  -0.085183  -0.022203
     97      -0.045356   0.018416   0.077434  -0.016478   0.030421  -0.017371
     98       0.409834   0.003666   0.162870   0.016658  -0.119009  -0.058515
     99      -0.117971  -0.004812  -0.046389   0.005355   0.002887   0.009404
    100       0.028972  -0.000599  -0.002075  -0.029150   0.084500   0.025652
    101       0.003402   0.010936   0.053133  -0.032892   0.084239   0.011623
    102       0.162454  -0.003761   0.015275   0.046757  -0.163143  -0.045536
    103       0.192975  -0.015720   0.021829   0.015098  -0.050795  -0.015356
    104      -0.125976   0.007593   0.023227  -0.050064   0.157901   0.036330
    105      -0.086029  -0.022277  -0.097700   0.044544  -0.097042  -0.003613
    106       0.041125   0.031507   0.109024  -0.092337   0.232971   0.037085
    107       0.371630   0.039486   0.155506  -0.009385  -0.039968  -0.042588
    108       0.018182  -0.012803   0.000330   0.010608  -0.031931  -0.007479
    109       0.031722  -0.042398   0.031763   0.003542  -0.021338  -0.012560
    110      -0.013293   0.002066  -0.058580   0.039442  -0.103230  -0.016898
    111       0.127235   0.110316  -0.031694   0.036245  -0.113019  -0.022902
    112      -0.112487   0.412832  -0.180037   0.014752   0.009476   0.029965
    113      -0.059333  -0.149909  -0.005703   0.023273  -0.062038  -0.015072
    114       0.038066   0.006758   0.020641  -0.010067   0.023005   0.002871
    115      -0.014118   0.003075  -0.016359   0.007435  -0.017552  -0.001487
    116       0.011826  -0.002491  -0.007207   0.012395  -0.037702  -0.008956
    117       0.007596   0.026919   0.015580  -0.015545   0.041744   0.007069
    118      -0.012071   0.090453  -0.028390   0.009808  -0.021983  -0.002311
    119      -0.052654  -0.037208  -0.019899   0.008995  -0.017429   0.000065
    120      -0.029667  -0.318175   0.060056  -0.018368   0.044811   0.007292
    121       0.005902  -0.122416   0.030445  -0.009013   0.019806   0.002040
    122       0.076044  -0.237083   0.121443  -0.055611   0.131276   0.015671
    123      -0.189442  -0.073837  -0.111480   0.061286  -0.140654  -0.013889
    124      -0.013761  -0.187658   0.027639  -0.003012   0.004621   0.000157
    125      -0.154883   0.037185  -0.111688   0.054774  -0.124307  -0.011959
    126       0.016052   0.270375  -0.029351  -0.006066   0.021968   0.005069
    127       0.037992  -0.079121   0.046994  -0.020957   0.048296   0.005146
    128       0.100508   0.337178   0.020525  -0.036534   0.092863   0.012184
    129      -0.006667  -0.000957  -0.022442  -0.180106  -0.045921  -0.013491
    130      -0.006114  -0.000316  -0.005414  -0.045760  -0.013944  -0.002032
    131      -0.002561  -0.000017  -0.000749  -0.008409  -0.002708  -0.002177
    132      -0.001148   0.000906   0.017775   0.108312   0.023634   0.005553
    133       0.007455  -0.002608  -0.036759  -0.133010  -0.023337  -0.005710
    134       0.004096  -0.001515  -0.020701  -0.075722  -0.013911  -0.001830
    135      -0.004326  -0.001626  -0.041588  -0.347999  -0.087509  -0.028615
    136      -0.008648   0.000312   0.011044   0.108542   0.026410   0.006705
    137      -0.004085  -0.000232   0.007179   0.083843   0.016471   0.021860
    138       0.004660  -0.001151  -0.012331  -0.011392  -0.001418   0.003035
    139      -0.002104   0.000156  -0.000350   0.003215   0.005354   0.000411
    140      -0.000947  -0.000156  -0.001585   0.003683   0.003242  -0.001162
    141      -0.015666  -0.000860   0.000397   0.045884   0.001333   0.014788
    142      -0.005425  -0.000340  -0.001445   0.001787  -0.002668   0.001886
    143       0.001299  -0.000008  -0.001287   0.003180   0.005162  -0.004151
    144      -0.010222   0.000203  -0.005058  -0.041883  -0.004070   0.001128
    145       0.011239  -0.001195  -0.005749   0.031315   0.004906   0.001317
    146      -0.003902  -0.002985  -0.022983   0.017238   0.006241   0.005370
                 72         73         74         75         76         77    
      0       0.020339  -0.001714  -0.046700  -0.009192  -0.152760   0.046669
      1       0.006987  -0.000130   0.005676   0.002496   0.061460   0.004402
      2       0.002639   0.000163   0.006680   0.002008   0.043544  -0.001156
      3       0.004306  -0.000112   0.018044   0.005504   0.126632   0.030720
      4      -0.024918   0.002076   0.017933   0.001321  -0.035141  -0.135041
      5      -0.013469   0.000539   0.006298   0.000127  -0.027171  -0.068436
      6      -0.023788   0.002176   0.053894   0.008965   0.107383  -0.127146
      7      -0.007646   0.000333   0.016562   0.000338  -0.056706  -0.099219
      8      -0.002344   0.000497   0.006505  -0.000339  -0.037516  -0.041813
      9       0.003651  -0.000377  -0.026248  -0.007372  -0.168839  -0.037617
     10       0.010570  -0.000307   0.000728   0.001264   0.040798   0.028578
     11       0.004416  -0.000219   0.002352   0.001231   0.034476   0.016693
     12      -0.063245   0.004195   0.046523   0.005220   0.020444  -0.140433
     13       0.003062  -0.001588  -0.008004  -0.003025  -0.059698   0.045503
     14       0.005137   0.001030  -0.003702  -0.001499  -0.030726   0.022479
     15      -0.139396   0.002513   0.007484  -0.003807  -0.087582   0.063694
     16       0.036728   0.000651  -0.026467  -0.004423  -0.041287   0.117232
     17       0.008213  -0.008561  -0.027891  -0.003579  -0.022802   0.077069
     18       0.062244  -0.011652  -0.063660  -0.003047   0.052761  -0.073577
     19      -0.015772  -0.005762  -0.021462  -0.000218   0.043636  -0.057164
     20       0.029117   0.026849   0.111868   0.010682  -0.004106  -0.014384
     21       0.023039   0.005206   0.105168   0.011747  -0.017551   0.002672
     22       0.042117   0.036807   0.019809   0.001369  -0.006463   0.018768
     23      -0.015237  -0.018766  -0.120535  -0.009797   0.031376  -0.026626
     24       0.005017   0.011006   0.071515   0.005796  -0.016145   0.012894
     25       0.000304  -0.118199   0.032693   0.004795  -0.006922   0.024041
     26      -0.031698  -0.052551  -0.065391  -0.002660   0.008149  -0.010326
     27      -0.031376  -0.019111  -0.120903  -0.011229   0.018094  -0.005115
     28       0.004425   0.118273  -0.001362  -0.000780   0.004515  -0.018702
     29       0.005611   0.048069  -0.003148  -0.002994   0.000308   0.005378
     30      -0.011695   0.024836  -0.062413  -0.010422   0.007718   0.005337
     31      -0.031931   0.042831  -0.074132  -0.009724   0.011067  -0.046399
     32       0.032865   0.032596   0.075196   0.006586  -0.009912   0.008237
     33      -0.043594   0.000355   0.005292  -0.001429  -0.029122   0.078399
     34       0.027045  -0.004306  -0.014978   0.000937   0.088627   0.120710
     35       0.030232   0.003612   0.002989   0.001248   0.040070   0.044169
     36      -0.039983   0.000409   0.008034   0.001345   0.069067   0.172406
     37      -0.045651   0.002762   0.021044   0.002684   0.028356  -0.034325
     38      -0.019499   0.000915   0.008471   0.001086   0.008355  -0.024338
     39       0.068289  -0.001704   0.049559   0.022502   0.540914  -0.036350
     40      -0.001867  -0.000485  -0.003865   0.001911   0.076657   0.027822
     41      -0.008182   0.001251  -0.001862  -0.000413  -0.001934   0.011210
     42       0.021885   0.001141   0.002437   0.000157  -0.041140  -0.144168
     43       0.003126  -0.000345  -0.000906   0.000321   0.018928   0.030453
     44       0.000009  -0.000112   0.000135   0.000276   0.014146   0.023893
     45       0.002632  -0.038513  -0.009949   0.026369   0.005397  -0.060350
     46       0.001681  -0.011665  -0.003334   0.110723  -0.007717   0.010122
     47       0.005730  -0.056545   0.017157  -0.036135   0.002071  -0.016910
     48       0.054543  -0.003647  -0.064516  -0.008893  -0.075930   0.164347
     49       0.090779  -0.004594  -0.031458   0.004591   0.269507   0.273557
     50       0.036276  -0.001710  -0.009153   0.003019   0.137667   0.119333
     51      -0.016180   0.172089  -0.012857  -0.059605  -0.006057   0.111707
     52       0.010885  -0.119106   0.035240  -0.232413   0.019102  -0.081291
     53       0.021441  -0.230684   0.017231   0.071933   0.009045  -0.155235
     54      -0.005765   0.051553   0.014099  -0.277158   0.014197   0.021938
     55      -0.004004   0.054238   0.000908   0.057659  -0.011038   0.072542
     56      -0.006857   0.103927  -0.018098   0.371392  -0.036342   0.141592
     57      -0.002830   0.026515  -0.030085   0.209739  -0.010444   0.005204
     58      -0.000759   0.011828   0.037819  -0.293773   0.011788   0.023342
     59      -0.011216   0.139410   0.039800  -0.272894  -0.003703   0.162414
     60       0.042678  -0.002262  -0.063558  -0.013437  -0.242679   0.065127
     61       0.106171  -0.004910  -0.090980  -0.013008  -0.116438   0.298168
     62       0.056705  -0.002857  -0.044556  -0.006043  -0.046274   0.155633
     63       0.139335  -0.033699  -0.179188  -0.010038   0.150179  -0.055518
     64       0.104242  -0.009326  -0.066855  -0.002856   0.078916  -0.030549
     65      -0.134892   0.017256   0.103241   0.009873   0.007163  -0.056998
     66      -0.031246  -0.000320  -0.108357  -0.006102   0.106628  -0.234464
     67       0.035200   0.018772  -0.019839  -0.000228   0.046792  -0.092135
     68       0.125173   0.036825   0.147937   0.013141  -0.040461   0.071595
     69      -0.056600   0.011535   0.197616   0.024802  -0.050826  -0.025447
     70      -0.098693  -0.132257   0.083398   0.005691  -0.033687  -0.004875
     71      -0.023576  -0.083455  -0.148655  -0.015088   0.039861  -0.022493
     72       0.051955   0.014214   0.213673   0.024645  -0.025635  -0.020724
     73       0.003633  -0.254462   0.073968   0.012275  -0.015518   0.023556
     74      -0.055311  -0.067694  -0.225677  -0.025705   0.026530   0.027818
     75       0.012160   0.327136  -0.004921  -0.002909   0.012012  -0.048849
     76      -0.031887   0.004911  -0.139310  -0.013974   0.020732  -0.001950
     77       0.041515  -0.391198   0.257359   0.029222  -0.049610   0.051783
     78      -0.032451  -0.313213  -0.055806  -0.000234  -0.000072   0.028228
     79      -0.033370  -0.282006  -0.071855  -0.002818   0.002263   0.026114
     80       0.099360   0.316909   0.341265   0.029105  -0.040255  -0.021208
     81       0.055285  -0.050399   0.076282   0.016599   0.004965  -0.050387
     82       0.034382   0.067427   0.258544   0.021564  -0.059136   0.096675
     83       0.048715  -0.020692   0.040334   0.011241   0.012398  -0.069738
     84       0.137160  -0.002931  -0.025121  -0.000732   0.004405  -0.038900
     85      -0.001858   0.002927   0.006985  -0.000610  -0.048450  -0.062327
     86      -0.021835  -0.004189  -0.004953  -0.000823  -0.018606  -0.018918
     87      -0.292074   0.006930   0.055797   0.002485   0.024097   0.131624
     88       0.428664   0.004479  -0.050798  -0.002770  -0.082052  -0.234604
     89       0.117674   0.012190   0.009549   0.000219  -0.042359  -0.074337
     90      -0.257592   0.007313   0.048938   0.001704   0.017225   0.144001
     91      -0.014861  -0.022993  -0.043443  -0.003918  -0.053216  -0.077499
     92       0.051845  -0.005323  -0.017271  -0.001209  -0.022090  -0.053978
     93      -0.033838  -0.001359   0.001636  -0.000142   0.000780   0.023947
     94      -0.600862   0.016767   0.117449   0.002145  -0.083499   0.115679
     95      -0.166622   0.016464   0.056034   0.001768  -0.040865   0.000840
     96       0.018735   0.029670   0.095555  -0.002084  -0.023311   0.030846
     97      -0.082518   0.031000  -0.339817  -0.023840   0.063135  -0.086304
     98      -0.029013   0.049214  -0.070322  -0.025246   0.002408   0.034401
     99       0.012802  -0.028068   0.055115   0.007876  -0.006765  -0.013794
    100       0.037214  -0.031054   0.101627   0.011402  -0.017437   0.057173
    101      -0.001107  -0.053030  -0.000027   0.003481  -0.004105   0.066153
    102      -0.027052   0.162545  -0.133740  -0.026327   0.025318  -0.098410
    103      -0.011712  -0.015682  -0.000948  -0.002220  -0.007617   0.047165
    104       0.014675  -0.157001   0.091232   0.019990  -0.020761   0.115114
    105       0.015243   0.023781   0.105803   0.002009  -0.016697  -0.044158
    106       0.021974  -0.091404  -0.035215   0.015224   0.007512   0.101415
    107      -0.053687   0.106498  -0.247080  -0.026508   0.036880   0.016182
    108      -0.006863   0.038796  -0.009832   0.008976  -0.005255   0.062067
    109      -0.016344   0.003203  -0.064127   0.014260   0.011379  -0.041272
    110      -0.004228   0.060576  -0.020448  -0.013693   0.008592  -0.073375
    111      -0.012552   0.215081  -0.066673  -0.006535  -0.002977   0.163640
    112       0.041598  -0.030086   0.140066   0.008304  -0.014705  -0.071045
    113      -0.010711  -0.040517  -0.020081  -0.003063   0.011601  -0.130341
    114       0.000996   0.000246   0.005918  -0.042275  -0.000588   0.035132
    115       0.001763   0.012376   0.018732  -0.161209   0.009183  -0.011251
    116      -0.006399   0.042535  -0.038233   0.049837   0.003237  -0.010850
    117       0.003318  -0.039678  -0.000809   0.026203   0.002193  -0.038181
    118      -0.002250   0.018687  -0.010482   0.108512  -0.007876   0.020034
    119       0.001566   0.003390   0.026990  -0.031543  -0.005028   0.032198
    120       0.008693  -0.051552   0.066000  -0.347379   0.014961  -0.006765
    121       0.002471  -0.019361   0.015546  -0.123511   0.007653  -0.015409
    122       0.009928  -0.117537   0.008517  -0.237982   0.029548  -0.149947
    123      -0.003208   0.088226   0.066807  -0.047439  -0.022447   0.155218
    124       0.002911  -0.008606   0.034434  -0.231415   0.010435   0.002733
    125      -0.004147   0.081071   0.041296   0.084847  -0.025812   0.137043
    126      -0.001012  -0.018246  -0.038027   0.291493  -0.011998  -0.021492
    127       0.003098  -0.040574  -0.001393  -0.112815   0.014395  -0.067784
    128       0.000805  -0.073048  -0.073654   0.301095   0.003346  -0.134546
    129      -0.025628   0.001083   0.018299   0.003038   0.057884   0.020254
    130       0.009208  -0.000742  -0.004631  -0.001092  -0.019490   0.012307
    131       0.006951  -0.000325  -0.003483  -0.000758  -0.014095   0.004221
    132       0.020764  -0.000718   0.003970   0.002544   0.061484  -0.004336
    133      -0.010207   0.000301  -0.010431  -0.001623  -0.013449   0.026790
    134      -0.006751   0.000062  -0.006004  -0.001062  -0.011665   0.014442
    135      -0.087479   0.004586   0.079838   0.017170   0.354453   0.064990
    136       0.073464  -0.004008  -0.069623  -0.016138  -0.334404  -0.030179
    137       0.043575  -0.003585  -0.044015  -0.009736  -0.197095  -0.015684
    138       0.063303  -0.003660  -0.042475  -0.005222  -0.035402   0.118844
    139      -0.029351   0.002346   0.010162   0.001153   0.005418  -0.042948
    140      -0.016937   0.000676   0.008162   0.001002   0.006361  -0.025276
    141       0.099240  -0.005751  -0.047794  -0.006469  -0.085139   0.038418
    142       0.026230  -0.001626  -0.008499  -0.000084   0.029548   0.063574
    143      -0.022867   0.000583   0.003812  -0.000003  -0.002153   0.012230
    144       0.005699   0.001187  -0.031228  -0.004902  -0.058774   0.004963
    145       0.018826  -0.003663   0.001272   0.000769   0.024008   0.058370
    146       0.010018  -0.012749  -0.019642  -0.002483  -0.006051   0.040999
                 78         79         80         81         82         83    
      0       0.018320  -0.002656   0.002103  -0.000397  -0.030307  -0.022612
      1      -0.001324  -0.020537   0.014096   0.001363  -0.057243  -0.007817
      2      -0.002024  -0.010411   0.006937   0.000645  -0.026461  -0.001905
      3       0.006396  -0.008923   0.005119   0.001679   0.051769   0.047124
      4      -0.043165   0.038528  -0.015926   0.008165  -0.037290   0.119242
      5      -0.021764   0.019867  -0.007567   0.004228  -0.022858   0.054789
      6      -0.042229   0.018484  -0.011483   0.000009   0.067012   0.019513
      7      -0.027895   0.012852  -0.005088   0.003932  -0.002717   0.075434
      8      -0.010831   0.004600  -0.003031   0.001339  -0.006287   0.036864
      9      -0.006644  -0.012538   0.012090   0.002295   0.015886   0.009719
     10       0.008151  -0.022581   0.015587   0.000199   0.059503  -0.023907
     11       0.004290  -0.009687   0.006969   0.000144   0.028289  -0.012826
     12      -0.044996  -0.026307   0.034458   0.008774   0.056019  -0.019481
     13       0.019274  -0.027253   0.005484  -0.007876  -0.040928  -0.050356
     14       0.009352  -0.018732   0.001282  -0.006352  -0.020539  -0.033531
     15       0.024454  -0.010756   0.008744  -0.000406  -0.068189  -0.042144
     16       0.040815   0.015826  -0.036744  -0.013983  -0.053827   0.009536
     17       0.023473   0.031930   0.001803   0.013308  -0.034041   0.023582
     18      -0.037849  -0.001984   0.006268  -0.007145   0.021022   0.006012
     19      -0.028243   0.013525   0.039151   0.014884   0.023691  -0.004814
     20       0.016058  -0.041119  -0.053542  -0.010204   0.014664   0.008274
     21       0.026016  -0.016738  -0.030209   0.036680  -0.000762   0.016371
     22       0.015198   0.006980  -0.014100   0.005353  -0.005146   0.036354
     23      -0.027294   0.028515   0.047575   0.002612   0.006111  -0.019591
     24       0.014980   0.009259   0.013432   0.012806  -0.000021  -0.004547
     25      -0.032457   0.020203   0.027692   0.057949   0.002437  -0.014191
     26      -0.018083  -0.087672  -0.124669  -0.051426  -0.002914   0.013972
     27      -0.021192   0.007907   0.012081  -0.010343  -0.000419  -0.004698
     28       0.020078  -0.013532  -0.016387  -0.022828   0.000351   0.003741
     29       0.004173   0.044781   0.064524   0.016746   0.001307  -0.009579
     30      -0.014930   0.014659   0.022756  -0.033598  -0.001845   0.000159
     31       0.065962  -0.008597  -0.006545  -0.069568  -0.001608   0.014917
     32       0.014322   0.033764   0.044866   0.015867  -0.000819   0.001786
     33       0.027605   0.052942  -0.016622   0.014619  -0.008128   0.067278
     34       0.036341   0.002514  -0.018576  -0.013228   0.086456  -0.007328
     35       0.014170  -0.005387  -0.011259  -0.009252   0.041695  -0.007783
     36       0.056155   0.020166  -0.012811   0.002310   0.079712   0.019576
     37      -0.011509  -0.032349   0.023066   0.000475   0.002774  -0.051651
     38      -0.007960  -0.014138   0.008621  -0.000596  -0.002550  -0.015308
     39      -0.039947   0.457133  -0.371175  -0.074101  -0.333306  -0.340953
     40       0.003197   0.092497  -0.073674  -0.014154  -0.079463  -0.073997
     41       0.003156   0.012313  -0.011071  -0.002493  -0.014789  -0.012225
     42      -0.046625  -0.030612   0.019231  -0.002113  -0.043511  -0.051959
     43       0.009478  -0.003215   0.001207  -0.000611   0.012523  -0.018420
     44       0.007475  -0.002261   0.001469  -0.000011   0.008609  -0.015156
     45       0.099386   0.003325   0.003554   0.015802   0.000160  -0.005384
     46      -0.010612   0.004053   0.008136  -0.022519  -0.000465   0.003290
     47       0.028561   0.003840   0.010597  -0.057522  -0.001145   0.014016
     48       0.052618  -0.111355   0.081422   0.011336  -0.204273  -0.031648
     49       0.075787  -0.286109   0.208836   0.030990  -0.486065  -0.017098
     50       0.032562  -0.134269   0.097495   0.014212  -0.225917  -0.009796
     51      -0.188870  -0.013954  -0.028801   0.097173   0.002224  -0.022331
     52       0.125853   0.003527   0.010823  -0.069990  -0.001517   0.020609
     53       0.262187   0.019047   0.039131  -0.129598  -0.002962   0.028875
     54      -0.050694  -0.011916  -0.021824   0.043328   0.001003  -0.004695
     55      -0.115702  -0.001915  -0.001610  -0.014172  -0.000185   0.004480
     56      -0.212560   0.005051   0.012617  -0.060395  -0.001227   0.014758
     57      -0.001428   0.002630   0.000768   0.037764   0.000656  -0.012402
     58      -0.048093  -0.005766  -0.004799  -0.047951  -0.000899   0.018194
     59      -0.275071  -0.013604  -0.016138  -0.054709  -0.000853   0.024084
     60       0.029127  -0.122917   0.101004   0.017766   0.178222   0.045704
     61       0.100320  -0.291202   0.231826   0.037463   0.453321   0.056437
     62       0.052079  -0.142448   0.111995   0.017865   0.222311   0.028075
     63      -0.062154   0.151052   0.105295   0.112475   0.056548   0.272274
     64      -0.027072   0.073040   0.041031   0.051371   0.031576   0.151757
     65      -0.007810  -0.041740   0.018194   0.005821   0.029521  -0.097541
     66      -0.092480  -0.173105  -0.074852  -0.207389   0.112616  -0.289101
     67      -0.027317  -0.114355  -0.091063  -0.130440   0.062402  -0.151162
     68       0.055591  -0.015601  -0.091091   0.024873  -0.020898   0.105784
     69       0.075787  -0.265217  -0.344582  -0.101370   0.007769  -0.049646
     70       0.034129  -0.068503  -0.057266  -0.067642  -0.001571  -0.038736
     71      -0.046340   0.127274   0.190756   0.046626   0.002796  -0.011657
     72       0.039178  -0.120529  -0.169510  -0.045178  -0.001244   0.027293
     73      -0.033855  -0.054371  -0.082694   0.021937  -0.001037   0.007478
     74      -0.051980   0.130453   0.183215   0.055758   0.001522  -0.031824
     75       0.053590  -0.028553  -0.031384  -0.062600   0.001616   0.006598
     76      -0.024811   0.025065   0.035885  -0.001242   0.000002  -0.008522
     77      -0.011732  -0.023540  -0.043406   0.064288  -0.002075   0.010919
     78      -0.056513  -0.024183  -0.039491   0.016503  -0.001848   0.000190
     79      -0.050694  -0.012731  -0.022737   0.012158  -0.001592  -0.000338
     80       0.091838  -0.033060  -0.043318   0.003036   0.002457   0.012644
     81       0.060776  -0.029035  -0.058176   0.040115   0.006358   0.088516
     82      -0.026354   0.095798   0.149960   0.080697  -0.005267  -0.156516
     83       0.084425  -0.026762  -0.054967   0.007347   0.005051   0.110991
     84      -0.013730  -0.022182   0.002680  -0.007669  -0.005749  -0.019199
     85      -0.018744  -0.000044   0.009397   0.007018  -0.032215   0.001690
     86      -0.006401   0.003800   0.005890   0.004772  -0.014848   0.004066
     87       0.045177   0.032600  -0.008986   0.008323   0.036922  -0.009261
     88      -0.075661  -0.055979   0.018609  -0.008580  -0.078613  -0.011427
     89      -0.021324  -0.015273   0.004572  -0.000090  -0.029038  -0.004177
     90       0.049350   0.049726  -0.019221   0.009402   0.038643   0.039407
     91      -0.028203   0.002261   0.024842   0.013553  -0.064086   0.001874
     92      -0.018300  -0.010727   0.010126   0.001312  -0.023590  -0.009089
     93       0.008452   0.002014  -0.005695  -0.003282  -0.001508   0.002760
     94       0.046829   0.078238  -0.018546   0.021936  -0.036214   0.076618
     95       0.004715   0.017176  -0.004113   0.006969  -0.019793   0.010794
     96       0.026604   0.116978   0.192310  -0.143887  -0.005088  -0.055599
     97      -0.009006  -0.178852  -0.288508   0.115655   0.004169   0.106735
     98      -0.042120   0.116686   0.216701  -0.248402   0.001671  -0.097030
     99       0.038681   0.009246   0.011852   0.034743   0.000726  -0.015980
    100      -0.069147   0.026566   0.039138   0.032023   0.000912  -0.026981
    101      -0.120660  -0.012026  -0.018250   0.019319   0.001313  -0.004258
    102       0.158537   0.010395  -0.006404   0.166995  -0.002984  -0.020806
    103      -0.070097  -0.012111   0.017476  -0.488396  -0.010759   0.105216
    104      -0.193220  -0.017332  -0.009747  -0.129717   0.001842   0.017633
    105       0.129677   0.065099   0.115548  -0.118468  -0.002463  -0.052711
    106      -0.224901  -0.081282  -0.160746   0.308168   0.006099   0.050760
    107      -0.112248  -0.068346  -0.116369   0.082095   0.003455   0.066903
    108      -0.105167  -0.005203  -0.005377  -0.034214  -0.000592   0.013978
    109       0.051229  -0.012127  -0.020868   0.017302   0.000378   0.008898
    110       0.125486   0.008277   0.009408   0.014849  -0.000763   0.000736
    111      -0.295978  -0.032622  -0.077071   0.326416   0.006924  -0.060236
    112       0.167397   0.039449   0.073550  -0.174102  -0.005022   0.018375
    113       0.222574   0.015934   0.036111  -0.169128  -0.004410   0.043666
    114      -0.061640  -0.003670  -0.005099  -0.010966  -0.000178   0.007568
    115       0.013688  -0.003006  -0.008902   0.056323   0.001182  -0.015953
    116       0.010741  -0.009838  -0.027556   0.157005   0.003314  -0.041673
    117       0.063761   0.002368   0.003742   0.001488   0.000075  -0.003191
    118      -0.028677   0.000872   0.003517  -0.026693  -0.000522   0.006903
    119      -0.047985   0.003404   0.011371  -0.071254  -0.001308   0.016768
    120       0.005348   0.002456   0.007561  -0.045508  -0.000850   0.012495
    121       0.021885   0.000547   0.000550   0.000463  -0.000119   0.001355
    122       0.235392   0.003151  -0.003567   0.096956   0.001461  -0.026926
    123      -0.239186   0.007137   0.028668  -0.210018  -0.004176   0.053952
    124      -0.010271  -0.001429  -0.002338   0.001607   0.000040   0.001175
    125      -0.207924   0.007213   0.027440  -0.194248  -0.003788   0.048958
    126       0.043384   0.004243   0.009470  -0.038616  -0.000828   0.009237
    127       0.104743  -0.001118  -0.008142   0.078865   0.001418  -0.021982
    128       0.222781   0.004694   0.000515   0.071121   0.000802  -0.018559
    129       0.005871  -0.026701   0.016803   0.000280  -0.006588  -0.024613
    130       0.005046   0.029833  -0.024576  -0.005301   0.039191  -0.020275
    131       0.001969   0.017275  -0.013952  -0.002764   0.020120  -0.008068
    132      -0.004354   0.044847  -0.033955  -0.004238  -0.030653   0.003624
    133       0.007726   0.017984  -0.013414  -0.001828  -0.024108  -0.010214
    134       0.004384   0.005370  -0.003721  -0.000466  -0.009766  -0.005474
    135       0.011612  -0.271728   0.214371   0.046648  -0.242280   0.234612
    136       0.000683   0.285961  -0.231887  -0.054336   0.286896  -0.295394
    137       0.000754   0.165650  -0.132707  -0.030490   0.163818  -0.166869
    138       0.039411   0.010386  -0.021523  -0.007790  -0.039901   0.003800
    139      -0.015283  -0.008356   0.014418   0.004082   0.012180  -0.016252
    140      -0.008748  -0.001691   0.005893   0.002404   0.007133  -0.001491
    141       0.013329   0.142043  -0.105065  -0.002701   0.016837   0.503738
    142       0.019746   0.009186  -0.008081  -0.000757   0.024282   0.018856
    143       0.004393   0.004505  -0.002749   0.000227   0.003246   0.008265
    144      -0.005096  -0.060110   0.064079   0.007854   0.002732  -0.167737
    145       0.023779   0.051486  -0.058606  -0.010362  -0.022867   0.131291
    146       0.020174   0.019013  -0.015703  -0.005718  -0.012933   0.040540
                 84         85         86         87         88         89    
      0      -0.010948  -0.001587   0.003415  -0.020950  -0.037616   0.001988
      1      -0.000782  -0.009795   0.008025  -0.036314   0.021021  -0.003269
      2       0.000934  -0.005196   0.003924  -0.017052   0.012743  -0.002072
      3       0.025560  -0.002521  -0.002418   0.014138   0.129156   0.035408
      4       0.059652  -0.018300   0.008381  -0.049880   0.047835   0.042758
      5       0.026420  -0.007955   0.003918  -0.024005   0.015473   0.018472
      6      -0.002401   0.021652  -0.013441   0.056630   0.066850  -0.007811
      7       0.038809   0.013969  -0.020631   0.121592  -0.086717  -0.018260
      8       0.020815   0.005950  -0.010020   0.060064  -0.047571  -0.008284
      9       0.005982  -0.003839   0.000405   0.009039  -0.043399  -0.021421
     10      -0.018178   0.006902  -0.002433   0.011676  -0.002279  -0.027035
     11      -0.010002   0.003736  -0.001143   0.004734   0.001196  -0.012332
     12      -0.033004   0.003863   0.007782  -0.064290  -0.094385  -0.040643
     13      -0.001056  -0.020523   0.009794  -0.008568   0.029345   0.006429
     14       0.000295  -0.015339   0.007802  -0.021205   0.007724   0.014752
     15      -0.004776  -0.023493   0.012309  -0.022754   0.076736  -0.064550
     16       0.028416   0.002742  -0.005982   0.011843   0.071875   0.043127
     17      -0.014443   0.008641   0.000207   0.003459   0.048097  -0.006152
     18       0.004093   0.001627  -0.000722   0.004155   0.016404  -0.080918
     19      -0.009518  -0.022216   0.011359   0.006604   0.001795  -0.057487
     20      -0.004682   0.024673  -0.010642  -0.017468  -0.032476   0.035937
     21      -0.040464  -0.039986   0.022831   0.009792  -0.002172   0.004059
     22      -0.033537   0.044152  -0.009554  -0.015772  -0.006007   0.000391
     23       0.027159  -0.027441   0.002896   0.021903  -0.009671   0.048545
     24      -0.002814  -0.028993   0.017592   0.017523   0.003788  -0.005323
     25       0.002109  -0.040073  -0.010494   0.008974  -0.005261   0.020435
     26       0.023269   0.109967  -0.062863  -0.047347   0.018148  -0.083225
     27       0.013465   0.011098  -0.010317  -0.001986   0.001966   0.002235
     28       0.000079   0.006793   0.006145   0.001040   0.003656  -0.009425
     29      -0.001388  -0.027759   0.014159   0.009411  -0.006072   0.019815
     30       0.008865   0.026023  -0.016033  -0.010803   0.005636  -0.023401
     31      -0.014241   0.018963   0.061394   0.004086  -0.005099   0.016917
     32      -0.014652  -0.029858   0.004902   0.011560   0.003136  -0.005448
     33      -0.007741   0.037965  -0.015475   0.019328  -0.022746   0.074504
     34       0.037220  -0.041184   0.012244   0.004040  -0.079220  -0.092828
     35       0.020919  -0.021867   0.006209   0.001658  -0.037495  -0.045118
     36       0.001718   0.002490  -0.000899   0.001192  -0.096686   0.022903
     37      -0.029696  -0.000497   0.004616  -0.016651   0.017842  -0.026053
     38      -0.004136  -0.007615   0.005326  -0.018184   0.009646  -0.018306
     39      -0.088302  -0.062515   0.055024  -0.266402   0.164285   0.058745
     40      -0.021502  -0.017566   0.016827  -0.088818   0.042931   0.023843
     41      -0.003201  -0.004109   0.004133  -0.024514   0.008433   0.008924
     42      -0.029930   0.014891  -0.005914   0.019318   0.047889  -0.004134
     43      -0.015429   0.013408  -0.006612   0.022203   0.003686   0.013738
     44      -0.013993   0.012050  -0.005722   0.018482   0.001967   0.012012
     45       0.007149   0.004589  -0.001442  -0.001540   0.000167  -0.000912
     46      -0.004776  -0.006687  -0.012121  -0.001167  -0.000093   0.000547
     47      -0.021672  -0.025646  -0.029299  -0.001241  -0.000661   0.002738
     48      -0.025437   0.019838  -0.011635   0.052965  -0.230827  -0.038802
     49      -0.028940   0.038565  -0.026765   0.136733  -0.437785  -0.104070
     50      -0.014884   0.019694  -0.013418   0.067356  -0.197169  -0.047623
     51       0.037867   0.059069   0.085158   0.005664   0.000155  -0.002592
     52      -0.034785  -0.047885  -0.057187  -0.002195  -0.000539   0.003345
     53      -0.048416  -0.073143  -0.105174  -0.007475  -0.000522   0.003857
     54       0.007884   0.018356   0.041002   0.005304   0.000109  -0.000489
     55      -0.006298  -0.006159  -0.004002   0.001154   0.000167   0.000236
     56      -0.024103  -0.040612  -0.061470  -0.002755   0.000708   0.000280
     57       0.019528   0.022355   0.020872   0.000124   0.000608  -0.002417
     58      -0.029762  -0.038186  -0.040249  -0.000197  -0.000242   0.002356
     59      -0.037348  -0.042615  -0.034054   0.003515   0.000315   0.001890
     60      -0.005405   0.001580   0.008325  -0.074128   0.128863   0.046732
     61      -0.049518   0.018491   0.019056  -0.204606   0.431188   0.146641
     62      -0.023908   0.010695   0.008059  -0.094473   0.216990   0.072295
     63      -0.289235   0.418908  -0.134351  -0.165297  -0.267198   0.334643
     64      -0.153487   0.243724  -0.076882  -0.099071  -0.147399   0.183898
     65       0.059756  -0.181461   0.061176   0.059829   0.043968  -0.129256
     66       0.431499  -0.214793  -0.013097   0.154459  -0.180912   0.514772
     67       0.245815  -0.115563  -0.009915   0.088880  -0.096231   0.273707
     68      -0.117255   0.104492  -0.016378  -0.061912   0.033132  -0.139029
     69       0.119211   0.075503  -0.093651  -0.058172  -0.100703   0.308198
     70       0.033358  -0.003683   0.020550  -0.021574  -0.010223   0.031329
     71      -0.031198  -0.102918   0.073554   0.054502   0.041543  -0.101200
     72      -0.010852   0.081193  -0.029478  -0.044259   0.002902  -0.055871
     73       0.001122   0.032601  -0.046627  -0.023256   0.000666  -0.020817
     74       0.015019  -0.077899   0.018616   0.037667  -0.006682   0.059688
     75       0.003966   0.029815   0.012057  -0.006467   0.008123  -0.041438
     76       0.014221   0.003666  -0.014567  -0.002135  -0.001791   0.014662
     77      -0.032415  -0.050588   0.027558   0.023823  -0.000956   0.023537
     78       0.011508   0.037902  -0.039480  -0.021955   0.001705  -0.023517
     79       0.009787   0.041147  -0.033522  -0.025983  -0.001964  -0.020606
     80      -0.032162  -0.057007   0.043285   0.033061   0.007696  -0.008732
     81      -0.186645  -0.196261   0.259999   0.101389  -0.039975   0.147476
     82       0.271883   0.178997  -0.385623  -0.108681   0.043334  -0.153569
     83      -0.224314  -0.211688   0.315538   0.114302  -0.040190   0.152768
     84       0.009774  -0.016028   0.006073  -0.008250   0.011649  -0.020931
     85      -0.021986   0.024163  -0.008419   0.006390   0.015585   0.040014
     86      -0.009603   0.009749  -0.002994   0.000836   0.007000   0.017227
     87      -0.041814   0.048631  -0.022335   0.062481  -0.032766   0.048024
     88       0.019594  -0.028386   0.015522  -0.058065   0.065934  -0.015600
     89      -0.009523   0.009964  -0.001987  -0.008591   0.024365   0.018538
     90      -0.008263   0.028446  -0.013217   0.029626  -0.056781   0.041574
     91      -0.032647   0.025407  -0.004849  -0.013118   0.068026   0.035185
     92      -0.006740   0.000990   0.000787  -0.005826   0.021536   0.003910
     93       0.018295  -0.020251   0.007719  -0.007680   0.009228  -0.019614
     94       0.009286   0.004102   0.000719  -0.002608   0.036408   0.032000
     95      -0.011543   0.012765  -0.004275   0.008261   0.033588   0.013339
     96       0.104141   0.124540   0.050398  -0.026073  -0.008898   0.039355
     97      -0.171743  -0.144751  -0.048736   0.029412   0.017874  -0.085916
     98       0.195634   0.195284   0.016439  -0.046333  -0.024917   0.077115
     99       0.023336   0.022850   0.032899   0.002606  -0.000540   0.003975
    100       0.038033   0.011347  -0.050638  -0.013655  -0.001827   0.004154
    101       0.009578   0.016194   0.028594   0.003197  -0.002773   0.011670
    102      -0.000755  -0.135026  -0.336244  -0.027223   0.007185   0.012637
    103      -0.080571   0.185618   0.493748   0.066163   0.024316  -0.083466
    104       0.005196   0.129118   0.316502   0.031710  -0.004081  -0.004288
    105       0.113853   0.160069   0.032818  -0.039207   0.000275  -0.028080
    106      -0.145464  -0.261391  -0.070008   0.064740  -0.001986   0.059824
    107      -0.142345  -0.191559  -0.067397   0.023818  -0.012155   0.034216
    108      -0.021683  -0.022968  -0.018483   0.001241  -0.000086   0.000839
    109      -0.018368  -0.022905  -0.007714   0.003442  -0.000852   0.003994
    110      -0.010228  -0.039748  -0.075901  -0.006655   0.000395   0.001626
    111       0.073879   0.026594   0.001134  -0.000430  -0.008602   0.041153
    112      -0.017426  -0.002942  -0.015609  -0.002815   0.006935  -0.023892
    113      -0.066739  -0.070267  -0.083334  -0.003664   0.004969  -0.019755
    114      -0.012758  -0.016674  -0.012382   0.002261   0.000445   0.000322
    115       0.026011   0.035495   0.042727   0.001281   0.000449  -0.003119
    116       0.067936   0.093577   0.119526   0.005709   0.001670  -0.008949
    117       0.006031   0.010699   0.013645  -0.000159   0.000143  -0.002097
    118      -0.010484  -0.011652  -0.011237   0.000128  -0.000143   0.000941
    119      -0.024845  -0.026791  -0.028103  -0.000844  -0.000416   0.001109
    120      -0.021008  -0.031464  -0.042303  -0.001993  -0.001302   0.006791
    121      -0.004335  -0.013293  -0.024151  -0.001618  -0.000573   0.004488
    122       0.037800   0.029194   0.005855  -0.004726  -0.000009   0.001778
    123      -0.084325  -0.112140  -0.145646  -0.006332  -0.002122   0.014455
    124      -0.002689  -0.004909  -0.006518  -0.000196   0.000035   0.000049
    125      -0.075256  -0.094114  -0.114751  -0.004221  -0.001718   0.010330
    126      -0.015055  -0.020608  -0.024342  -0.000718  -0.000829   0.004618
    127       0.033552   0.038129   0.035632  -0.000862   0.000895  -0.004643
    128       0.022977   0.005682  -0.022166  -0.004905  -0.000491   0.006208
    129      -0.014256   0.004157  -0.001498   0.011672  -0.028820  -0.023678
    130      -0.009359   0.008572  -0.005732   0.024769   0.008122   0.010685
    131      -0.003329   0.003866  -0.002725   0.011408   0.006540   0.007321
    132       0.006759   0.003017  -0.004680   0.022526  -0.021339   0.007912
    133      -0.002927  -0.005669   0.005652  -0.034203   0.007592   0.013977
    134      -0.002196  -0.003142   0.003307  -0.019394   0.005597   0.006367
    135       0.092617  -0.010264   0.002953  -0.031887   0.112859   0.082831
    136      -0.122906   0.024285  -0.010640   0.071013  -0.142753  -0.100295
    137      -0.069759   0.013212  -0.005575   0.038493  -0.081066  -0.057797
    138       0.020868  -0.005496  -0.002859   0.032809   0.036389   0.018311
    139      -0.015536  -0.007057   0.009215  -0.056901  -0.036434   0.007400
    140      -0.005514   0.000416   0.001452  -0.011086  -0.011168  -0.004578
    141       0.429905  -0.331452   0.147921  -0.456902  -0.192425  -0.266335
    142       0.013836  -0.006880   0.002115  -0.005417  -0.020389   0.000633
    143       0.007149  -0.006183   0.002747  -0.006757   0.001939  -0.004209
    144      -0.089097  -0.094964   0.091320  -0.497223  -0.235393   0.191007
    145       0.080725   0.070680  -0.072081   0.400454   0.194664  -0.140368
    146       0.029838   0.022481  -0.023413   0.132563   0.074058  -0.043449
                 90         91         92         93         94         95    
      0       0.004496  -0.003059   0.005332  -0.006481   0.059326   0.003290
      1       0.029021  -0.005396   0.004229  -0.008854   0.241009   0.003111
      2       0.014281  -0.002473   0.001704  -0.003932   0.115715   0.001304
      3      -0.040399   0.007232  -0.007955   0.013663  -0.328434  -0.001679
      4      -0.036474   0.000839   0.004686  -0.004737   0.024578   0.002457
      5      -0.015046  -0.000019   0.002724  -0.003162   0.035479   0.001226
      6       0.027568  -0.000546  -0.004965   0.000059   0.317540  -0.006771
      7      -0.048560   0.009636  -0.008881   0.007877  -0.149536   0.000081
      8      -0.025096   0.004649  -0.003910   0.003719  -0.096124   0.000634
      9       0.013087  -0.001148  -0.000035  -0.003388   0.120342   0.001663
     10       0.032032  -0.001155  -0.003763  -0.000063   0.240098  -0.003799
     11       0.014651  -0.000377  -0.002049   0.000347   0.113229  -0.002134
     12       0.079521  -0.011750   0.012689  -0.010942  -0.140473   0.009276
     13      -0.019655  -0.000186   0.001012  -0.003583   0.095621   0.000906
     14      -0.030764   0.001666   0.001055  -0.001448   0.046939  -0.000236
     15       0.140765  -0.010590  -0.005533   0.008676  -0.201913   0.000963
     16       0.044122  -0.011766   0.013134  -0.010542  -0.017430   0.005723
     17       0.015428  -0.000042  -0.003400   0.002485  -0.007858  -0.000997
     18      -0.108335   0.046636  -0.044735   0.044575   0.073110  -0.029987
     19      -0.062180   0.015636  -0.017831   0.011179   0.028707  -0.005651
     20       0.010263  -0.005701   0.001757  -0.000130   0.002761   0.001820
     21      -0.005649  -0.024460   0.003984  -0.018770  -0.006487   0.022596
     22       0.017381  -0.002606   0.006976  -0.014161  -0.009150   0.012006
     23       0.028486  -0.001045  -0.010060   0.040071   0.010834  -0.036195
     24      -0.008172  -0.021276   0.047340  -0.076630  -0.009482   0.053190
     25       0.006078  -0.023376   0.002514   0.027753   0.001327  -0.030933
     26      -0.040027   0.023685   0.023484  -0.078021  -0.008268   0.072828
     27       0.006797   0.007585  -0.015380   0.023290   0.007187  -0.010654
     28      -0.003879   0.007868  -0.002370  -0.009499   0.002244   0.014032
     29       0.005756  -0.004113  -0.003474   0.023940  -0.001354  -0.032041
     30      -0.020231  -0.066971  -0.000919   0.028308   0.000346  -0.032671
     31       0.018029   0.060084  -0.044448  -0.021190  -0.000529   0.051022
     32      -0.006631  -0.038170   0.047805   0.028690  -0.001700  -0.073947
     33      -0.072001   0.001772   0.005858  -0.004234   0.171036  -0.005480
     34       0.068049   0.000905  -0.009631   0.010228  -0.122087  -0.003821
     35       0.035298  -0.000168  -0.003977   0.004088  -0.061129  -0.000983
     36      -0.077207   0.002593   0.007884  -0.013928   0.095347   0.010395
     37       0.039597  -0.002782  -0.002918   0.003374   0.027894  -0.003534
     38       0.030366  -0.002201  -0.001685   0.002396   0.012570  -0.002545
     39       0.069772  -0.022298   0.027666  -0.027749   0.090680   0.016382
     40       0.012690  -0.005953   0.008707  -0.006678  -0.040701   0.003874
     41       0.000639  -0.001454   0.002634  -0.001485  -0.031159   0.000855
     42       0.022277  -0.000321  -0.002679   0.004426  -0.052116  -0.002354
     43      -0.020512   0.001573   0.000530  -0.000742  -0.024713   0.001536
     44      -0.017416   0.001249   0.000591  -0.000815  -0.014179   0.001207
     45      -0.000773  -0.001475  -0.009400  -0.026337  -0.004576  -0.029438
     46       0.000133  -0.002256  -0.005165   0.002741   0.000803   0.008293
     47       0.001450  -0.000886  -0.014922  -0.013575  -0.001673  -0.003345
     48      -0.003879   0.000972   0.001573   0.000747  -0.062368  -0.003090
     49       0.012508   0.004381  -0.005677   0.009360  -0.034433  -0.013222
     50       0.006719   0.002021  -0.002858   0.004458  -0.009564  -0.006302
     51      -0.001946  -0.006750   0.014444   0.037159   0.005069   0.038177
     52       0.002595   0.009356  -0.007892  -0.029366  -0.004419  -0.030847
     53       0.002313   0.003912  -0.031309  -0.060059  -0.008601  -0.053531
     54       0.000793   0.008180   0.042091   0.089460   0.015472   0.102489
     55       0.000722   0.004084   0.021360   0.049496   0.008673   0.053616
     56       0.001275   0.010039   0.020884   0.015135   0.002245  -0.008813
     57      -0.001178  -0.000796   0.021593   0.057644   0.010202   0.067370
     58       0.001613   0.006695  -0.013367  -0.066982  -0.012204  -0.092948
     59       0.002790   0.016384   0.041746   0.053306   0.008893   0.036365
     60       0.016711  -0.007423   0.010349  -0.009480  -0.000537   0.005126
     61       0.035571  -0.016112   0.021644  -0.013958  -0.075663   0.003772
     62       0.019579  -0.008099   0.010470  -0.006568  -0.041591   0.001747
     63       0.443792  -0.099876   0.115244  -0.057888  -0.175026   0.017756
     64       0.228790  -0.056381   0.054757  -0.029346  -0.079588   0.014745
     65      -0.152950   0.028942  -0.019721   0.001994   0.029961  -0.003235
     66       0.135183  -0.159971   0.224409  -0.206973   0.037403   0.119055
     67       0.034162  -0.068210   0.117029  -0.099583   0.036002   0.046003
     68      -0.082337   0.074782  -0.085625   0.093071   0.022408  -0.064245
     69       0.206278   0.129535  -0.293472   0.546751   0.074006  -0.408342
     70       0.001412   0.041883  -0.055909   0.076421   0.005009  -0.053045
     71      -0.090718  -0.061771   0.119476  -0.222063  -0.023713   0.166819
     72      -0.041201   0.015806   0.019664  -0.025070  -0.019931  -0.026275
     73      -0.013634  -0.022401   0.020162   0.001839  -0.007496  -0.028564
     74       0.038947  -0.019643  -0.021834   0.054046   0.016043  -0.020935
     75      -0.032061   0.011619   0.031453  -0.076512  -0.014543   0.056866
     76       0.013974   0.005482  -0.031948   0.072192   0.012008  -0.062854
     77       0.020909  -0.016879   0.011763  -0.062111   0.006919   0.100610
     78      -0.017284  -0.012296   0.034421  -0.049308  -0.015714   0.028046
     79      -0.019838  -0.000584   0.026673  -0.031836  -0.019908  -0.001415
     80      -0.006207  -0.034011   0.038516  -0.087680   0.002449   0.100031
     81       0.059887  -0.055222  -0.141820   0.015548   0.011533   0.070342
     82      -0.089151  -0.084195   0.374305   0.022143  -0.012148  -0.323060
     83       0.076335   0.011289  -0.174231   0.011549   0.009100   0.106426
     84       0.019500  -0.000431  -0.001665   0.001178  -0.040038   0.001139
     85      -0.032500  -0.000108   0.005262  -0.006186   0.035772   0.004941
     86      -0.016316   0.000233   0.001966  -0.002759   0.025290   0.002288
     87      -0.055676   0.001887   0.006235  -0.006088   0.003009   0.003053
     88       0.045789  -0.004075  -0.001824   0.004392   0.006354  -0.006895
     89       0.009217  -0.003439   0.001970   0.003280   0.028745  -0.012744
     90      -0.045954  -0.000155   0.006517  -0.007130   0.129102  -0.000848
     91       0.003458  -0.002614   0.000088   0.007120   0.011114  -0.016749
     92      -0.002391   0.000244   0.000026  -0.000637  -0.011437   0.002223
     93       0.008468   0.001075  -0.004720   0.004202   0.008974  -0.003565
     94      -0.046733   0.004879  -0.009120   0.011237   0.146547  -0.017458
     95      -0.004933   0.001708  -0.003759   0.008312  -0.051237  -0.009514
     96       0.072426   0.312858  -0.077097  -0.036941   0.003099   0.082232
     97      -0.139638  -0.596403   0.086173   0.093453  -0.005027  -0.151743
     98       0.066292   0.221018  -0.084722  -0.004949   0.018784   0.036801
     99       0.011517   0.063535   0.028688  -0.033308  -0.006181  -0.043628
    100      -0.003550  -0.039925  -0.074803   0.019449   0.005755   0.067116
    101       0.006108  -0.011583  -0.073421  -0.012545   0.004386   0.044308
    102       0.024456   0.054298  -0.077694   0.035513   0.036565   0.170682
    103      -0.050369  -0.081046   0.301399  -0.099830  -0.032027  -0.444807
    104      -0.007874  -0.016132   0.037501  -0.063820  -0.025219  -0.148000
    105      -0.052285  -0.256199  -0.212375   0.023517  -0.001434   0.084648
    106       0.112280   0.545031   0.388244  -0.072126  -0.003495  -0.171713
    107       0.020082   0.106539   0.154262   0.086566  -0.008425   0.001427
    108       0.000551   0.002855   0.013552   0.018469   0.002477   0.011231
    109       0.004451   0.018914   0.006507  -0.019568  -0.003440  -0.021084
    110       0.002688   0.009500  -0.015617  -0.040249  -0.005662  -0.033184
    111       0.027355  -0.014403  -0.370042  -0.497439  -0.066700  -0.358699
    112      -0.016467  -0.011794   0.154435   0.209490   0.029252   0.145607
    113      -0.009739   0.027953   0.202382   0.240287   0.031767   0.164698
    114       0.001595   0.010746   0.040484   0.074756   0.012540   0.072796
    115      -0.002503  -0.004818   0.005467   0.002434  -0.000379  -0.004807
    116      -0.005612  -0.002964   0.049512   0.065832   0.008836   0.043242
    117      -0.002495  -0.005217   0.005085   0.005538  -0.000690   0.001003
    118       0.000556   0.000718   0.000070   0.001393   0.000127   0.001777
    119      -0.000257  -0.002200   0.002786   0.010156   0.000324   0.009380
    120       0.006107   0.004656  -0.051646  -0.085441  -0.009843  -0.072064
    121       0.004725   0.005132  -0.042988  -0.073091  -0.007883  -0.059755
    122       0.002985  -0.000619  -0.077975  -0.137021  -0.016416  -0.114708
    123       0.012688   0.015171  -0.101100  -0.157901  -0.016162  -0.115782
    124       0.000427   0.004186   0.008511   0.011753   0.001980   0.011934
    125       0.007836   0.006340  -0.061862  -0.089428  -0.009863  -0.064525
    126       0.003990   0.002627  -0.036873  -0.065476  -0.007975  -0.057271
    127      -0.003686  -0.003259   0.009446   0.013754   0.001386   0.013771
    128       0.007722   0.010782  -0.093384  -0.164743  -0.017795  -0.131044
    129       0.025976  -0.002040  -0.000872  -0.001277   0.141770  -0.002350
    130      -0.021465   0.003183  -0.001767   0.005201  -0.208955   0.000028
    131      -0.012844   0.001756  -0.000818   0.002724  -0.116810   0.000205
    132      -0.037168   0.006267  -0.004290   0.009174  -0.257072  -0.002138
    133      -0.006810  -0.000740   0.002852  -0.000171  -0.096917   0.000696
    134      -0.000618  -0.000840   0.001751  -0.000785  -0.028818   0.000505
    135      -0.052573  -0.000598   0.008797  -0.007475  -0.139745   0.009510
    136       0.060308   0.001625  -0.011651   0.011772   0.070884  -0.012373
    137       0.035271   0.000810  -0.006636   0.006473   0.050560  -0.006990
    138      -0.029698   0.003561  -0.003007   0.001883   0.049743  -0.001610
    139      -0.030342   0.003729  -0.000233   0.002257  -0.056004  -0.001372
    140       0.003973  -0.000255   0.000046   0.000368  -0.022779   0.000250
    141       0.303161  -0.022297  -0.007254   0.006949   0.273771  -0.013777
    142      -0.009243   0.000386   0.001203  -0.001791  -0.004457   0.001883
    143       0.003387  -0.000017  -0.000980   0.000981   0.007096  -0.001017
    144      -0.480035   0.045084   0.004440   0.013251  -0.198844  -0.020109
    145       0.364236  -0.034362  -0.002083  -0.011384   0.153308   0.015228
    146       0.110408  -0.003588  -0.001273  -0.003563   0.046999  -0.001780
                 96         97         98         99        100        101    
      0       0.011395   0.060711  -0.002456  -0.007020  -0.000042  -0.046464
      1       0.088341   0.011642  -0.001449  -0.003092  -0.001403  -0.037337
      2       0.043432   0.000735  -0.000519  -0.000956  -0.000699  -0.014710
      3       0.076383  -0.120018   0.005137   0.014891  -0.000046   0.044851
      4      -0.003606   0.053475  -0.002062  -0.005859   0.000003  -0.006924
      5      -0.008381   0.035358  -0.001408  -0.004021   0.000011  -0.006862
      6      -0.131886   0.021715  -0.002586  -0.007423  -0.000788   0.047213
      7       0.037259  -0.014628   0.000431   0.001188  -0.000094  -0.018879
      8       0.028515  -0.009368   0.000415   0.001170   0.000010  -0.012854
      9       0.071560  -0.010696  -0.000104   0.000406  -0.000836  -0.023959
     10       0.012860  -0.057116   0.001155   0.004232  -0.001341   0.037485
     11       0.001031  -0.028683   0.000614   0.002174  -0.000622   0.021253
     12       0.017392   0.130931  -0.003209  -0.010018   0.001506  -0.095674
     13       0.109129  -0.077416   0.003365   0.010273   0.000105  -0.006741
     14       0.044545  -0.048558   0.002118   0.006404   0.000122   0.007352
     15       0.042008  -0.027048  -0.000850  -0.002755  -0.001577   0.041300
     16      -0.097138   0.098927  -0.004414  -0.013161  -0.000305  -0.009480
     17      -0.046807   0.052823  -0.002273  -0.006990  -0.000163  -0.008067
     18       0.003012   0.024430   0.001261   0.005989   0.001477  -0.020672
     19       0.008826  -0.012411   0.000490   0.001409  -0.000032  -0.000348
     20       0.007491  -0.030594   0.002047   0.005104  -0.000323   0.008802
     21      -0.003440  -0.007819   0.000208  -0.003740  -0.000352   0.004487
     22       0.002532  -0.006146   0.001467   0.003370  -0.000055   0.001421
     23       0.005688   0.004034  -0.001934  -0.003744   0.000278  -0.004502
     24      -0.011680  -0.008182  -0.002872  -0.011170  -0.002670   0.001721
     25       0.001953   0.001766  -0.003106  -0.005052   0.000414  -0.001313
     26      -0.006961  -0.002641   0.007794   0.021921   0.000663   0.004210
     27       0.005155   0.021936   0.025291   0.077705   0.011481   0.003446
     28      -0.000261   0.010011   0.013999   0.041366   0.006736   0.002728
     29       0.000592  -0.022929  -0.034120  -0.101689  -0.014391  -0.007038
     30       0.003728   0.003786   0.001610   0.004880   0.002703  -0.000471
     31      -0.002543  -0.002910   0.001205  -0.007935  -0.005609  -0.000494
     32       0.005505   0.003974  -0.004805   0.002790   0.004130  -0.001137
     33      -0.156123   0.004166  -0.000155  -0.000863   0.001000   0.036081
     34      -0.089667   0.044509  -0.002279  -0.007318   0.000169  -0.002451
     35      -0.032561   0.022267  -0.001205  -0.003822  -0.000045   0.001771
     36       0.188943   0.018528   0.000624   0.002747  -0.000150  -0.099874
     37       0.019921  -0.110362   0.004737   0.013681   0.000152   0.049529
     38      -0.004263  -0.060646   0.002503   0.007160   0.000108   0.033662
     39       0.094807   0.221099  -0.008432  -0.024738   0.001035  -0.209406
     40      -0.011861   0.063035  -0.001815  -0.005745   0.000867  -0.038276
     41      -0.014588   0.016212  -0.000292  -0.001080   0.000383  -0.003525
     42      -0.050662   0.008155  -0.000629  -0.002117  -0.000021   0.022432
     43       0.018901   0.014587  -0.000488  -0.001324  -0.000061  -0.017079
     44       0.013672   0.012861  -0.000435  -0.001189  -0.000045  -0.013182
     45       0.000291   0.002181   0.045265  -0.005594  -0.045096   0.000043
     46      -0.000037  -0.001206  -0.049203   0.010171   0.030637  -0.000012
     47       0.000192  -0.001872  -0.109131   0.026384   0.053439   0.000192
     48      -0.178724   0.070996  -0.001633  -0.006170   0.001914   0.016741
     49      -0.374508   0.023784   0.000970   0.000259   0.003192   0.130420
     50      -0.172131   0.006515   0.000578   0.000538   0.001425   0.063097
     51       0.000403  -0.008051  -0.327547   0.069178   0.215269   0.000907
     52      -0.000104   0.004276   0.166860  -0.033688  -0.119615  -0.000357
     53      -0.000035   0.006721   0.217687  -0.040783  -0.166758  -0.000605
     54      -0.001118  -0.007962  -0.147882   0.014495   0.173356  -0.000146
     55      -0.000753  -0.002474   0.002370  -0.010468   0.040724  -0.000351
     56      -0.000880   0.009498   0.469971  -0.106371  -0.284887  -0.001205
     57      -0.000825  -0.004320  -0.059580   0.000773   0.091181  -0.000312
     58       0.000615   0.010840   0.331167  -0.058362  -0.268312  -0.000236
     59      -0.001204   0.005267   0.354319  -0.087472  -0.175295  -0.001073
     60      -0.032132   0.113286  -0.004190  -0.012699   0.000915  -0.067202
     61      -0.256874   0.237393  -0.008355  -0.026543   0.003106  -0.054472
     62      -0.129877   0.115085  -0.004067  -0.012935   0.001501  -0.024128
     63       0.121747  -0.188061   0.007648   0.025589   0.001479   0.057578
     64       0.074165  -0.157513   0.008275   0.021865  -0.001884   0.043573
     65      -0.037782   0.103618  -0.008755  -0.020804   0.003529  -0.021446
     66      -0.043847  -0.076512  -0.004347  -0.015507  -0.004198   0.019407
     67      -0.063880   0.073758  -0.007796  -0.018086   0.002216  -0.011707
     68      -0.013676   0.107463  -0.000386   0.005383   0.005541  -0.028009
     69       0.062937   0.063622   0.001835   0.028829   0.011448  -0.026997
     70       0.000126   0.013285   0.001039   0.003840   0.001584   0.001076
     71      -0.030196  -0.026525  -0.003685  -0.023010  -0.005710   0.011422
     72      -0.006931  -0.103893  -0.135768  -0.404402  -0.060597  -0.023724
     73       0.000823  -0.032326  -0.045691  -0.133252  -0.028919  -0.011325
     74       0.008735   0.062997   0.075613   0.227026   0.032450   0.010731
     75      -0.017590  -0.065450  -0.077905  -0.247046  -0.034680  -0.013478
     76       0.013653   0.023616   0.019646   0.067983   0.007922   0.000531
     77      -0.001660   0.112411   0.165416   0.495391   0.078515   0.037901
     78      -0.012342  -0.056940  -0.068362  -0.212727  -0.033955  -0.012255
     79      -0.013010  -0.097341  -0.124753  -0.381311  -0.056744  -0.022653
     80      -0.007022   0.074035   0.110454   0.326095   0.043758   0.022175
     81      -0.008387  -0.008603   0.011167  -0.024709  -0.001169   0.002675
     82       0.011974   0.012221  -0.013580   0.075068   0.023988   0.010305
     83      -0.005922  -0.008287   0.007222  -0.040314  -0.007177  -0.002352
     84       0.029101  -0.000099   0.000147   0.000514  -0.000173  -0.018939
     85       0.094935   0.070746  -0.004786  -0.013385  -0.001604   0.087505
     86       0.048530   0.035316  -0.002612  -0.007392  -0.000970   0.056975
     87      -0.027160   0.116922  -0.005550  -0.015938  -0.000067   0.028947
     88      -0.112091  -0.245182   0.015671   0.044962   0.003881  -0.243286
     89      -0.339609  -0.301748   0.021851   0.062131   0.007738  -0.402012
     90      -0.140611   0.062335  -0.003824  -0.012157   0.000070   0.124390
     91      -0.372391  -0.419800   0.029700   0.085137   0.009769  -0.564526
     92       0.072452   0.017930  -0.001443  -0.003801  -0.000849   0.019769
     93      -0.058205  -0.071855   0.004237   0.011813   0.000907  -0.057142
     94      -0.279487  -0.310234   0.018508   0.052328   0.004822  -0.229058
     95      -0.137062  -0.196605   0.014263   0.041612   0.004743  -0.326157
     96       0.000749  -0.001925  -0.002306  -0.007788  -0.012518  -0.002636
     97       0.002539   0.007517   0.010852   0.019905   0.021224   0.004502
     98      -0.002041  -0.002219   0.013411   0.020047  -0.000903   0.006329
     99       0.000798   0.001045  -0.006436   0.007106  -0.010450   0.000377
    100      -0.002785  -0.000439   0.005005  -0.008549  -0.002478  -0.001376
    101      -0.000452  -0.001813   0.006358  -0.008121   0.002417  -0.000807
    102       0.003957  -0.011407   0.009864  -0.017571   0.046657   0.000230
    103       0.024141   0.008414  -0.002647   0.048089   0.045219   0.007853
    104       0.001436   0.006600  -0.003331   0.013041  -0.025187   0.000458
    105      -0.006062   0.004367   0.009820  -0.009006  -0.029039  -0.002525
    106       0.009680  -0.005125  -0.030881   0.023888   0.024640   0.003124
    107      -0.010399   0.002472  -0.027154   0.004407  -0.048142  -0.000778
    108      -0.000147  -0.000735   0.000014  -0.002327   0.002692   0.000012
    109       0.000205   0.000285  -0.009247   0.004784  -0.006712   0.000118
    110       0.000394   0.001111  -0.023923   0.012544  -0.016516   0.000106
    111       0.007248   0.011034  -0.141767   0.085298  -0.160647  -0.000024
    112      -0.002146  -0.002177   0.060139  -0.025018   0.070582   0.000723
    113      -0.003312  -0.006041   0.050985  -0.037943   0.075981  -0.000200
    114      -0.001190  -0.002400   0.022603  -0.015800   0.032449  -0.000429
    115       0.000192   0.000238   0.013547  -0.003811   0.000264   0.000143
    116      -0.000333  -0.001224   0.059554  -0.024077   0.027603   0.000151
    117      -0.001413   0.002286  -0.048049   0.028235  -0.084030  -0.000244
    118      -0.000170   0.000233  -0.007402   0.003583  -0.006966  -0.000065
    119      -0.001650   0.001916  -0.058305   0.030013  -0.082413  -0.000459
    120       0.006380  -0.006716   0.174042  -0.102626   0.335510   0.001216
    121       0.005134  -0.004865   0.135618  -0.076795   0.246533   0.001098
    122       0.006707  -0.003585   0.151061  -0.076116   0.231848   0.001720
    123       0.008497  -0.007459   0.179263  -0.103496   0.337033   0.001912
    124      -0.000464  -0.000474  -0.014289   0.005117  -0.017591  -0.000110
    125       0.004013  -0.002931   0.070259  -0.042540   0.150475   0.000773
    126       0.004457  -0.003935   0.116344  -0.066287   0.222567   0.000993
    127      -0.002591   0.003638  -0.083642   0.052608  -0.181634  -0.000365
    128       0.009496  -0.007762   0.229867  -0.124233   0.390845   0.002459
    129      -0.025645  -0.021287   0.000637   0.001958  -0.000158   0.023854
    130      -0.034001   0.019006  -0.000242  -0.001441   0.000877  -0.010148
    131      -0.015005   0.011214  -0.000169  -0.000869   0.000455  -0.007020
    132      -0.039946  -0.027096   0.001940   0.004970   0.000762   0.039828
    133      -0.029546   0.017462   0.000035  -0.000382   0.000725   0.004345
    134      -0.011911   0.010996  -0.000133  -0.000577   0.000310  -0.000893
    135       0.078055   0.134287  -0.005641  -0.016341   0.000054  -0.131944
    136      -0.152049  -0.138359   0.006194   0.017198   0.000822   0.151063
    137      -0.081602  -0.080406   0.003559   0.009956   0.000395   0.086033
    138       0.017019  -0.046063   0.001213   0.003843  -0.000534   0.019201
    139      -0.025095   0.004062   0.000233   0.000343   0.000563   0.011552
    140      -0.003977   0.008718  -0.000185  -0.000754   0.000099  -0.002195
    141      -0.042123  -0.234913   0.007831   0.022372   0.000107   0.209636
    142       0.033242   0.013830  -0.000686  -0.001824  -0.000194  -0.001876
    143      -0.004820  -0.026702   0.001338   0.003853   0.000205  -0.009472
    144      -0.212132  -0.128693   0.010391   0.028142   0.005994   0.179162
    145       0.177451   0.080142  -0.007034  -0.018431  -0.004810  -0.133014
    146       0.050841   0.014092  -0.002712  -0.006034   0.001615  -0.033439
                102        103        104        105        106        107    
      0       0.043903   0.067222  -0.000828   0.001704   0.001420  -0.000667
      1      -0.021168   0.112221  -0.001325   0.002031  -0.000853  -0.001587
      2      -0.013966   0.050409  -0.000591   0.000881  -0.000505  -0.000724
      3      -0.027168  -0.022124  -0.000005   0.001977   0.010002   0.003315
      4      -0.106676  -0.031731   0.000794  -0.005813  -0.022305  -0.006664
      5      -0.050428  -0.013884   0.000385  -0.002984  -0.011532  -0.003488
      6       0.004930   0.040341  -0.000282  -0.000604  -0.005986  -0.001875
      7       0.087766   0.057836  -0.000833   0.003383   0.010313   0.002633
      8       0.044620   0.026877  -0.000422   0.001890   0.006015   0.001519
      9       0.014915   0.060187  -0.000789   0.002237   0.005086   0.001074
     10      -0.090478   0.084137  -0.000974   0.000739  -0.004700  -0.002455
     11      -0.047521   0.038903  -0.000440   0.000187  -0.002900  -0.001376
     12      -0.007690  -0.124134   0.001689  -0.005283  -0.010170  -0.001968
     13       0.081297  -0.089395   0.000685   0.002956   0.020071   0.007344
     14       0.036755  -0.026379   0.000095   0.002110   0.010474   0.003515
     15      -0.045210   0.113640  -0.001360   0.000831  -0.004794  -0.003709
     16      -0.094661  -0.022945   0.000779  -0.005006  -0.020048  -0.004731
     17      -0.047091  -0.014976   0.000583  -0.004333  -0.015302  -0.003858
     18       0.016285  -0.038016   0.000783  -0.005085  -0.009169  -0.001656
     19       0.022775   0.002506   0.000590  -0.004656  -0.020085  -0.005137
     20       0.027062   0.013697   0.001831  -0.013404  -0.065763  -0.016079
     21      -0.000571   0.008570  -0.000155   0.005848  -0.004030  -0.002017
     22       0.000861   0.001480   0.000071   0.000759  -0.002224  -0.000343
     23       0.000556  -0.006948   0.000137  -0.004286  -0.004240  -0.001493
     24       0.000248  -0.003372   0.000196   0.000473  -0.001482   0.000361
     25      -0.000337   0.000263   0.000204  -0.018079   0.002895   0.000092
     26       0.001037   0.003567   0.000448   0.000512   0.000886   0.003496
     27      -0.000041   0.002004  -0.000153   0.011851  -0.003009  -0.000592
     28       0.001459   0.003445   0.000602  -0.049951   0.010821   0.001730
     29      -0.000554  -0.000691   0.000017  -0.015646   0.002342  -0.001981
     30       0.000323   0.000615   0.000012   0.000449  -0.002199   0.001804
     31       0.000003  -0.000708   0.000466   0.011381  -0.006307   0.005843
     32       0.001119  -0.000500   0.000351   0.004181  -0.007666   0.001640
     33       0.073906  -0.022598  -0.000115   0.003821   0.017516   0.005530
     34       0.022071   0.130625  -0.001593   0.001808  -0.003413  -0.003793
     35       0.014063   0.057972  -0.000565  -0.000088  -0.006331  -0.002939
     36      -0.063045  -0.072257   0.001389  -0.006326  -0.019635  -0.004286
     37       0.065064  -0.114995   0.001001   0.002776   0.022299   0.009172
     38       0.039327  -0.055137   0.000405   0.002098   0.013832   0.005309
     39       0.469481  -0.013487  -0.000411   0.009932   0.048304   0.016070
     40       0.077955  -0.088400   0.001057  -0.000908   0.004809   0.002923
     41       0.002670  -0.044624   0.000576  -0.001236  -0.001347   0.000211
     42       0.007477   0.026960  -0.000363   0.000916   0.001115  -0.000126
     43      -0.016547   0.017462  -0.000110  -0.000832  -0.005026  -0.001814
     44      -0.012550   0.011527  -0.000050  -0.000728  -0.004120  -0.001418
     45      -0.000191   0.000567  -0.012685  -0.001770  -0.003123   0.017906
     46       0.000017  -0.001113  -0.042614  -0.000459  -0.002763   0.007414
     47      -0.000220   0.000996   0.014679  -0.000182  -0.001619   0.008590
     48       0.038866  -0.131763   0.001705  -0.003694  -0.004422   0.000294
     49      -0.059820  -0.381484   0.004990  -0.011765  -0.017153   0.000329
     50      -0.032624  -0.178081   0.002332  -0.005530  -0.008187   0.000105
     51      -0.001411   0.007916   0.144782  -0.002656  -0.005837   0.066130
     52       0.000297   0.010392   0.530875   0.010783   0.043125  -0.160623
     53       0.000939  -0.006986  -0.177395   0.000233  -0.002173  -0.026857
     54       0.001476  -0.003209   0.185609   0.017527   0.037771  -0.222344
     55       0.000772  -0.001037   0.113526   0.007848   0.019427  -0.103390
     56       0.000647   0.005891   0.327466   0.003243   0.027033  -0.075502
     57       0.001249  -0.008908  -0.148551   0.006945   0.008314  -0.095678
     58      -0.000828   0.004439  -0.039033  -0.012177  -0.021023   0.149196
     59       0.001690  -0.012879  -0.358884  -0.001243  -0.010784   0.002713
     60       0.156065  -0.067992   0.000769   0.000597   0.010388   0.004466
     61       0.233194  -0.245533   0.003052  -0.004095   0.005738   0.005146
     62       0.109910  -0.123901   0.001549  -0.002133   0.002567   0.002563
     63      -0.023310   0.098675  -0.010576   0.070007   0.313192   0.076030
     64       0.079232   0.071866   0.004537  -0.039093  -0.176070  -0.043462
     65      -0.123986  -0.023436  -0.015404   0.118166   0.516353   0.126144
     66       0.035677  -0.003773   0.004311  -0.019606  -0.138431  -0.030346
     67      -0.131567  -0.037553  -0.013562   0.110588   0.469467   0.119070
     68      -0.106567  -0.036910  -0.011568   0.084931   0.399419   0.098455
     69       0.001291  -0.024491  -0.000260  -0.024399  -0.000173  -0.003617
     70      -0.008168   0.004915  -0.000938   0.005127   0.018507   0.002910
     71      -0.004030   0.011308  -0.000162   0.013344   0.001132   0.000429
     72      -0.001803   0.006391  -0.000065  -0.032982   0.000973  -0.011145
     73      -0.008809  -0.039400  -0.007832   0.663804  -0.147420  -0.020352
     74      -0.001614  -0.015014  -0.002012   0.188715  -0.038251   0.001426
     75       0.003679  -0.013609   0.003093  -0.216970   0.058780   0.019161
     76      -0.002832   0.001046  -0.002892   0.211370  -0.053956  -0.015010
     77       0.006422   0.039050   0.005066  -0.408771   0.089779   0.015389
     78      -0.001842  -0.026711  -0.000335   0.080112  -0.006778   0.010801
     79      -0.000459  -0.015069   0.001816  -0.127375   0.037257   0.011670
     80      -0.000963  -0.026006  -0.004361   0.422897  -0.091160  -0.002218
     81      -0.008590   0.000158  -0.005787  -0.044678   0.064144  -0.045987
     82      -0.005330   0.014281  -0.000786  -0.055383   0.039658  -0.017625
     83      -0.002392  -0.005046  -0.003093  -0.002768   0.018355  -0.022089
     84      -0.046714  -0.010511   0.000391  -0.003437  -0.010812  -0.002792
     85      -0.003066  -0.021795  -0.000042   0.002130   0.012026   0.003822
     86       0.021045  -0.019838   0.000508  -0.001662  -0.007776  -0.001504
     87      -0.021293   0.166190  -0.005823   0.031789   0.131194   0.031818
     88       0.049224  -0.052225   0.002525  -0.012972  -0.066564  -0.017255
     89       0.116664   0.164871  -0.003897   0.022409   0.064198   0.013167
     90       0.434951   0.165980  -0.001699   0.014580   0.000328  -0.002136
     91      -0.084068   0.087512  -0.003203   0.016432   0.066388   0.014464
     92      -0.075771  -0.046807   0.000712  -0.004265  -0.006284  -0.000831
     93       0.026967  -0.047389   0.002440  -0.014464  -0.064362  -0.016162
     94       0.029187  -0.188813   0.006146  -0.033440  -0.132342  -0.031578
     95      -0.376853  -0.041369  -0.002303   0.008440   0.085277   0.022098
     96       0.001317  -0.000948   0.002209   0.026896  -0.021017   0.019941
     97      -0.002536   0.003510  -0.003691  -0.041974   0.032690  -0.027995
     98      -0.011129   0.007368  -0.004674  -0.048135   0.073971  -0.035773
     99      -0.000702   0.002336   0.002111  -0.000879  -0.007219   0.016948
    100      -0.000702  -0.000404   0.002013  -0.000672  -0.002438   0.010461
    101       0.001631  -0.005305  -0.004043   0.003466   0.014276  -0.031026
    102       0.012495  -0.030057  -0.026579   0.022252   0.094583  -0.206990
    103       0.007706  -0.006845  -0.021866   0.017282   0.046296  -0.144448
    104      -0.004975   0.013058   0.009243  -0.008027  -0.039822   0.081116
    105      -0.005566   0.006490   0.010305  -0.003790  -0.023928   0.080269
    106       0.006645  -0.004919  -0.007820   0.000711   0.013153  -0.067118
    107      -0.012873   0.033548   0.032475  -0.032525  -0.111335   0.258886
    108       0.000074  -0.000024  -0.001090  -0.002239   0.004886  -0.016665
    109      -0.000111   0.000807   0.000797  -0.000629  -0.004004   0.009560
    110      -0.000046   0.000362   0.000556  -0.000330  -0.002119   0.005441
    111       0.000718  -0.000429  -0.000634   0.000548  -0.008185   0.016504
    112      -0.000006  -0.000688  -0.003391   0.005486   0.006178  -0.018703
    113      -0.000277   0.000541   0.001131  -0.004446   0.004220  -0.009410
    114       0.000397  -0.001303  -0.000675   0.002052  -0.000709   0.004574
    115      -0.000214   0.000459  -0.002679  -0.000442  -0.000629   0.005699
    116      -0.000148   0.000147   0.001455   0.000788   0.000951   0.000100
    117       0.000424  -0.000836   0.006092  -0.000043   0.006192  -0.021187
    118      -0.000249   0.001453   0.033109   0.000737  -0.004068   0.025718
    119       0.000156   0.000023  -0.011449  -0.001465  -0.007399   0.034680
    120      -0.004993   0.013862  -0.038008  -0.005771  -0.099823   0.406224
    121      -0.002790   0.008525   0.075488   0.001316  -0.034163   0.150915
    122      -0.001161   0.005327   0.276603   0.011192   0.047569  -0.160687
    123       0.001256  -0.008636  -0.101396   0.002439   0.064336  -0.342948
    124       0.002214  -0.012673  -0.394496  -0.010947  -0.001214  -0.088255
    125      -0.000441   0.001950   0.126501   0.005267   0.026265  -0.103236
    126      -0.003752   0.011925   0.052068  -0.001403  -0.067396   0.291255
    127       0.004865  -0.017579  -0.143278   0.000915   0.095858  -0.444506
    128      -0.000117  -0.006489  -0.250578  -0.003360   0.014714  -0.157308
    129      -0.019630  -0.074028   0.000985  -0.001975  -0.001255   0.001253
    130       0.094778   0.013170  -0.000377   0.002763   0.010474   0.002645
    131       0.049398   0.012559  -0.000268   0.001554   0.005395   0.001234
    132      -0.088989  -0.019048   0.000310  -0.002647  -0.011617  -0.004194
    133      -0.020886  -0.076377   0.001018  -0.002769  -0.005435  -0.000731
    134      -0.003622  -0.037214   0.000493  -0.001204  -0.001869  -0.000056
    135       0.251651   0.216159  -0.003046   0.010173   0.025550   0.004414
    136      -0.173044  -0.300768   0.003947  -0.009849  -0.016154  -0.000080
    137      -0.108046  -0.168947   0.002237  -0.005807  -0.010243  -0.000410
    138       0.009533   0.015317  -0.000249   0.001679   0.005284   0.001860
    139      -0.017145   0.036730  -0.000516   0.000358  -0.002704  -0.002326
    140      -0.005526   0.003844  -0.000050  -0.000165  -0.000854  -0.000481
    141       0.192612  -0.227646   0.000680   0.015839   0.089682   0.029587
    142      -0.006321   0.005659  -0.000187   0.000944   0.003552   0.000740
    143       0.002970  -0.013400   0.000296  -0.001300  -0.004106  -0.000792
    144      -0.104832   0.349678  -0.005280   0.008164  -0.011674  -0.017768
    145       0.082681  -0.262441   0.003945  -0.005745   0.010246   0.014080
    146       0.036859  -0.070589   0.000094  -0.002492  -0.004819  -0.009362
                108        109        110        111        112        113    
      0       0.007053   0.012520   0.001613  -0.000027   0.000528  -0.000584
      1      -0.007218  -0.012552   0.002806  -0.000179  -0.000373  -0.000307
      2      -0.004157  -0.007254   0.001266  -0.000088  -0.000232  -0.000098
      3      -0.014261  -0.025545   0.000417  -0.000709  -0.001944   0.001900
      4      -0.015218  -0.026053  -0.001408   0.001268   0.001533  -0.003691
      5      -0.006315  -0.010729  -0.000706   0.000670   0.000895  -0.001955
      6       0.020470   0.036299  -0.000522   0.000293   0.000504  -0.001125
      7       0.020986   0.036700   0.000158  -0.000367   0.000464   0.001730
      8       0.009326   0.016266   0.000075  -0.000209   0.000094   0.000838
      9       0.003098   0.005326   0.001125  -0.000357  -0.000362   0.001206
     10      -0.012205  -0.021259   0.002913  -0.000167  -0.000840  -0.000713
     11      -0.006436  -0.011204   0.001429  -0.000053  -0.000380  -0.000471
     12      -0.021417  -0.037485  -0.001431   0.000873   0.002873  -0.000050
     13      -0.000172  -0.001163  -0.002078  -0.000963  -0.002980   0.001902
     14       0.002096   0.003284  -0.000826  -0.000539  -0.001964   0.000605
     15       0.001382   0.002853   0.002261   0.000465   0.002178  -0.002022
     16      -0.014508  -0.025021  -0.000873   0.000669   0.000405   0.000101
     17      -0.007069  -0.011984   0.000598   0.000648   0.003028   0.000693
     18      -0.002271  -0.003868   0.012276  -0.000412   0.001717   0.000385
     19       0.002661   0.005357   0.002335   0.000816   0.004800   0.000080
     20       0.005241   0.011344   0.001076   0.002349   0.003887  -0.003566
     21       0.000828   0.002013  -0.035139   0.002990   0.007497   0.002775
     22       0.000709   0.001323  -0.001935   0.000307   0.002322   0.001238
     23      -0.000604  -0.000909   0.010855  -0.000850  -0.008122  -0.005064
     24       0.000089   0.000098   0.002865  -0.000093   0.001289   0.000625
     25      -0.000515  -0.000622  -0.001307  -0.001562  -0.014101  -0.008220
     26       0.000780   0.001043  -0.013788   0.000697   0.008683   0.009460
     27       0.000121   0.000518  -0.032542   0.001257   0.002880   0.002302
     28      -0.000485  -0.000310   0.001698  -0.001235  -0.004424  -0.001623
     29      -0.001053  -0.000235  -0.043016   0.001508   0.006120  -0.000585
     30       0.000156  -0.000497  -0.003818  -0.003754  -0.034345  -0.012778
     31       0.000611  -0.000513  -0.007495  -0.001232  -0.033813  -0.004544
     32      -0.000180  -0.000542  -0.006321  -0.006125  -0.065798  -0.025623
     33       0.017361   0.029918  -0.000074  -0.001097  -0.003500   0.001139
     34       0.012482   0.022423   0.002903   0.000370   0.001148  -0.003365
     35       0.001144   0.002393   0.001283   0.000428   0.001469  -0.001608
     36      -0.008647  -0.014694  -0.002251   0.001146   0.003267  -0.000189
     37       0.007672   0.012460  -0.001834  -0.001337  -0.002179   0.005621
     38       0.005087   0.008344  -0.000874  -0.000821  -0.001618   0.002912
     39       0.079607   0.138521  -0.004750  -0.001555   0.000065   0.007984
     40       0.010994   0.019062  -0.003127   0.000045   0.000364   0.001450
     41      -0.000821  -0.001472  -0.001244   0.000152   0.000140   0.000046
     42       0.000123   0.000231   0.000762  -0.000096  -0.000241  -0.000236
     43      -0.002269  -0.003786   0.000307   0.000282   0.000628  -0.000810
     44      -0.002039  -0.003423   0.000193   0.000225   0.000506  -0.000582
     45      -0.000066   0.000034   0.001126   0.034970  -0.000632  -0.000684
     46      -0.022354   0.013633   0.000349   0.002807  -0.000107   0.000004
     47       0.012655  -0.007703   0.001237   0.033719  -0.002153   0.003223
     48       0.014395   0.025364  -0.003633   0.000547   0.001203  -0.000421
     49       0.005692   0.010005  -0.010091   0.001254   0.001036   0.000027
     50       0.001612   0.002831  -0.004721   0.000587   0.000425  -0.000002
     51       0.133806  -0.081690   0.008649   0.312712  -0.017559   0.009652
     52       0.303669  -0.185691  -0.007521  -0.178977   0.001662   0.011861
     53      -0.139421   0.085160  -0.005391  -0.218438   0.013605  -0.007099
     54       0.019223  -0.011674  -0.016156  -0.541046   0.016968   0.015998
     55       0.034374  -0.021063  -0.007222  -0.228492   0.006842   0.005005
     56       0.214359  -0.131280  -0.003651  -0.031806   0.001456  -0.009976
     57      -0.144742   0.088461  -0.009896  -0.363044   0.015256   0.002106
     58       0.031893  -0.019584   0.011042   0.392564  -0.010320  -0.018575
     59      -0.262865   0.160596  -0.005426  -0.212408   0.017099  -0.022860
     60       0.028583   0.049895  -0.003715  -0.000031   0.000987   0.002193
     61       0.045889   0.080358  -0.009055   0.000735   0.002312   0.001058
     62       0.021573   0.037760  -0.004491   0.000346   0.001063   0.000641
     63       0.013631   0.014250  -0.008387  -0.012102  -0.036629   0.007270
     64       0.021908   0.044408   0.010258   0.005475   0.005995  -0.012335
     65      -0.022277  -0.055824  -0.029441  -0.017051  -0.030862   0.027661
     66       0.008981   0.020032  -0.043338   0.004835  -0.035049  -0.024271
     67      -0.016546  -0.044823  -0.040717  -0.017733  -0.063764   0.015010
     68      -0.017693  -0.044281   0.007338  -0.015307  -0.020166   0.025315
     69      -0.004405  -0.008258   0.108916  -0.008415  -0.044593  -0.026974
     70      -0.000878  -0.002238   0.019249  -0.001084   0.001372   0.000488
     71       0.001412   0.002972  -0.060833   0.004949   0.019994   0.010647
     72      -0.003816   0.003180  -0.383768   0.016625   0.068369   0.017914
     73       0.008279   0.005564  -0.003271   0.017973   0.072622   0.037348
     74       0.004191  -0.001094   0.240704  -0.006266  -0.028287  -0.003901
     75      -0.001353  -0.009033   0.475444  -0.024556  -0.080662  -0.031464
     76       0.001103   0.005645  -0.308645   0.017999   0.063503   0.025445
     77      -0.002519  -0.000391  -0.000539  -0.012290  -0.061481  -0.024617
     78       0.002709  -0.005763   0.455629  -0.016901  -0.056081  -0.017204
     79      -0.001710  -0.006781   0.314717  -0.016054  -0.050592  -0.023110
     80       0.009351   0.001923   0.340376  -0.002795  -0.009698   0.011424
     81      -0.002757   0.004719   0.088960   0.040375   0.525714   0.165884
     82      -0.002162   0.005526   0.062584   0.002110   0.334590   0.131253
     83      -0.001076   0.000976   0.028732   0.020764   0.160478   0.037171
     84       0.018686   0.033244   0.000559   0.000469   0.001657  -0.000653
     85       0.003093   0.004919  -0.000761  -0.000735  -0.002753   0.001049
     86      -0.010903  -0.018947  -0.000070   0.000364   0.001648   0.000418
     87       0.006374   0.006574  -0.003895  -0.006758  -0.028185   0.002337
     88      -0.098480  -0.170859  -0.000464   0.004071   0.015938  -0.000670
     89      -0.174088  -0.308359  -0.005912  -0.002062  -0.010160   0.001808
     90      -0.308177  -0.542016  -0.004199   0.001244   0.004251   0.002964
     91      -0.044234  -0.080039  -0.004596  -0.002564  -0.011943   0.000359
     92       0.053592   0.094440   0.000820   0.000037   0.000439  -0.000292
     93      -0.015744  -0.025402   0.001780   0.003296   0.012873  -0.001708
     94       0.037937   0.071419   0.004308   0.006524   0.026593  -0.003226
     95       0.257602   0.450148   0.000487  -0.005097  -0.020365  -0.001374
     96       0.001366  -0.001832  -0.028151  -0.008255  -0.140594  -0.029050
     97      -0.001485   0.002351   0.044659   0.008898   0.199178   0.043178
     98      -0.002397   0.005966   0.090552   0.038310   0.596919   0.217337
     99       0.001020  -0.000488   0.000155  -0.017565  -0.002163   0.026353
    100       0.000774  -0.001066  -0.002273   0.002531  -0.012498   0.021773
    101      -0.000966   0.000249  -0.001461   0.014572   0.014665  -0.065882
    102      -0.007706   0.005052   0.002157   0.107422   0.144048  -0.474716
    103      -0.003270   0.004745   0.007672   0.009213   0.046704  -0.287133
    104       0.004136  -0.002557  -0.001726  -0.057607  -0.068730   0.191627
    105       0.006513  -0.005900  -0.006205  -0.041418  -0.058721   0.141075
    106      -0.008878   0.008136   0.008851   0.034823   0.067236  -0.107970
    107       0.006780  -0.003963  -0.000413  -0.073197  -0.149756   0.582393
    108      -0.002259   0.001563   0.001237   0.039950  -0.009112   0.016871
    109       0.000675  -0.000362   0.000111  -0.017618   0.003008   0.004078
    110      -0.000031   0.000043   0.000493  -0.017417   0.005123   0.000239
    111       0.004285  -0.002994  -0.000532  -0.127133   0.011229  -0.024825
    112       0.010615  -0.006159  -0.001895   0.059349  -0.002197   0.002072
    113      -0.005494   0.003609   0.002806   0.077423  -0.007078   0.028253
    114      -0.005006   0.002949  -0.000527   0.005084   0.003405  -0.011615
    115      -0.020403   0.012497   0.000208   0.006573  -0.000212   0.000286
    116       0.007519  -0.004587  -0.000380   0.016390  -0.000964  -0.002643
    117      -0.011793   0.007318   0.000465   0.002578  -0.002764   0.003272
    118      -0.027010   0.016400  -0.000051  -0.003077   0.007574  -0.014269
    119       0.021270  -0.013274  -0.000925  -0.021173   0.014301  -0.024521
    120       0.144807  -0.090776  -0.008744  -0.141512   0.103914  -0.156786
    121      -0.056195   0.033741  -0.001292  -0.023799   0.029822  -0.044012
    122      -0.391807   0.241126   0.009591   0.135772  -0.070281   0.113277
    123       0.026501  -0.014104   0.006292   0.112667  -0.124670   0.226953
    124       0.455267  -0.278437  -0.005649  -0.064652  -0.012633   0.036519
    125      -0.183675   0.113193   0.005149   0.071611  -0.047747   0.082533
    126       0.031543  -0.020766  -0.005452  -0.088764   0.075387  -0.117539
    127       0.044327  -0.024795   0.006844   0.119631  -0.120933   0.200453
    128       0.278207  -0.169270  -0.001292   0.008980  -0.058409   0.122304
    129      -0.000579  -0.001176  -0.002465   0.000039  -0.000392   0.001337
    130       0.017442   0.030459   0.000346  -0.000347   0.000194   0.000591
    131       0.008859   0.015478   0.000376  -0.000176   0.000128   0.000183
    132      -0.020237  -0.035179   0.001268   0.000525   0.000482  -0.002985
    133      -0.006652  -0.011628  -0.001697   0.000371   0.000389  -0.000496
    134      -0.001757  -0.003091  -0.000951   0.000152   0.000170  -0.000034
    135       0.043945   0.076981   0.004082  -0.000979   0.000485   0.001145
    136      -0.025730  -0.045362  -0.006911   0.000698  -0.000664   0.001021
    137      -0.016606  -0.029241  -0.003811   0.000435  -0.000365   0.000419
    138       0.003869   0.006579  -0.000094  -0.000422  -0.001198   0.001060
    139       0.001210   0.002393   0.001029   0.000343   0.000848  -0.002311
    140      -0.000846  -0.001446   0.000143   0.000094   0.000345  -0.000239
    141       0.026487   0.043030  -0.005431  -0.004636  -0.011992   0.010965
    142      -0.005298  -0.009456  -0.000360  -0.000134  -0.000809  -0.000069
    143       0.005822   0.010387   0.000197   0.000193   0.001059   0.000108
    144       0.026474   0.048741   0.010078   0.001722  -0.002197  -0.026176
    145      -0.019688  -0.036325  -0.006636  -0.001634  -0.000451   0.019485
    146      -0.003276  -0.004620   0.000100   0.003186   0.007636  -0.017643
                114        115        116        117        118        119    
      0       0.030375   0.078087  -0.107105  -0.021060   0.051656  -0.001377
      1       0.020273   0.055863   0.121209  -0.211425   0.209921  -0.000958
      2       0.007753   0.021794   0.069121  -0.104002   0.101575  -0.000370
      3      -0.012627  -0.006905   0.298501   0.018113  -0.079234   0.006041
      4      -0.037956  -0.106204  -0.084667  -0.003568  -0.219962   0.002106
      5      -0.018410  -0.050956  -0.062771  -0.003804  -0.103616   0.000695
      6      -0.006254  -0.078347  -0.293383   0.020694   0.098573  -0.012506
      7      -0.006006  -0.098205   0.097344  -0.005318   0.219683  -0.007051
      8      -0.002515  -0.045479   0.068271  -0.004995   0.104328  -0.002844
      9       0.002527  -0.026608   0.175281   0.136594  -0.111084   0.003990
     10       0.029516   0.083549   0.039987   0.175449  -0.193928   0.004516
     11       0.014883   0.044532   0.007046   0.079118  -0.089822   0.001957
     12       0.014786   0.126406   0.127627  -0.028627  -0.070812   0.018474
     13      -0.027684   0.036214  -0.136769  -0.203195  -0.227980   0.008015
     14      -0.014211   0.006925  -0.072087  -0.094138  -0.102727   0.001713
     15      -0.018142  -0.114846  -0.132743   0.006294   0.007041  -0.019557
     16       0.027714   0.049435   0.143677   0.183708   0.156927   0.001684
     17       0.012020   0.029506   0.075831   0.093278   0.078653   0.005824
     18      -0.002824   0.027910   0.020259   0.002797   0.001526  -0.063153
     19      -0.010748   0.002758  -0.009971  -0.017352  -0.012573  -0.002128
     20      -0.019750   0.008758  -0.004235  -0.009597  -0.006853   0.020738
     21      -0.000617  -0.006241  -0.012122   0.003649   0.013016   0.470461
     22       0.000390  -0.000844  -0.000586  -0.001046  -0.000495   0.011007
     23      -0.000776   0.003448   0.001657   0.002454   0.001046  -0.053990
     24       0.000509   0.009325   0.016964  -0.004647  -0.015237  -0.503648
     25       0.000532   0.000007   0.000813   0.001184   0.000915  -0.008419
     26       0.000655  -0.000330   0.000561  -0.002042  -0.001658   0.005503
     27       0.000241  -0.000482  -0.001614   0.000449   0.001428   0.044498
     28       0.000042  -0.000182  -0.000230  -0.000472  -0.000321   0.007119
     29      -0.000349   0.002338   0.000917   0.000149  -0.000424  -0.020709
     30       0.001145  -0.002383  -0.002254   0.000757   0.001953   0.054787
     31       0.001191  -0.000754  -0.000349   0.000101   0.000123   0.002429
     32       0.001790  -0.001795  -0.000576   0.000832   0.001002   0.012184
     33       0.023181   0.124662   0.203368  -0.127253  -0.105110   0.015492
     34      -0.004538  -0.023278   0.037288  -0.154400  -0.130902   0.002137
     35       0.010395  -0.024482   0.008008  -0.068029  -0.057866   0.000572
     36      -0.003346  -0.078917  -0.194369   0.125177   0.108430  -0.006882
     37       0.015703   0.081392  -0.034098   0.171090   0.208525  -0.005112
     38       0.006216   0.048769  -0.005007   0.078579   0.098931  -0.002300
     39      -0.053026  -0.286625   0.303692   0.334833  -0.186135   0.004196
     40      -0.037440  -0.111112   0.079911  -0.066577   0.058828  -0.000078
     41      -0.014531  -0.033261   0.016133  -0.060994   0.043989  -0.000414
     42       0.001845   0.007015   0.031416  -0.024849  -0.026562   0.000389
     43      -0.000148  -0.016968   0.004532  -0.015277  -0.020131   0.000323
     44       0.000093  -0.012663   0.001231  -0.009345  -0.013435   0.000215
     45       0.000017  -0.000056  -0.000038   0.000026   0.000075   0.002010
     46      -0.000007   0.000056   0.000022  -0.000026  -0.000056  -0.001061
     47      -0.000099   0.000165   0.000019  -0.000000  -0.000020  -0.001268
     48      -0.019132  -0.055382  -0.205680   0.162168  -0.147931  -0.000412
     49      -0.108885  -0.281755  -0.077404   0.190627  -0.261923   0.001446
     50      -0.052424  -0.136120  -0.022203   0.080838  -0.117879   0.000725
     51      -0.000265   0.000973   0.000172  -0.000139  -0.000314  -0.008766
     52       0.000281  -0.000617  -0.000193   0.000020   0.000132   0.004665
     53       0.000127  -0.000700  -0.000126   0.000156   0.000313   0.007143
     54       0.000199  -0.001197  -0.000126   0.000315   0.000531   0.008782
     55       0.000147  -0.000430  -0.000037   0.000040   0.000064   0.001083
     56       0.000338  -0.000037  -0.000077  -0.000328  -0.000496  -0.005393
     57       0.000147  -0.000815  -0.000073   0.000197   0.000333   0.006174
     58      -0.000058   0.000798   0.000091  -0.000331  -0.000546  -0.007448
     59       0.000107  -0.000335   0.000081  -0.000045  -0.000139  -0.001525
     60      -0.042040  -0.168140   0.106291  -0.009270   0.076802  -0.000520
     61      -0.080480  -0.249250  -0.173451  -0.229740   0.284489  -0.007722
     62      -0.038505  -0.115556  -0.097386  -0.119038   0.141429  -0.003673
     63       0.094147  -0.203253  -0.182850  -0.136666  -0.100320  -0.077213
     64      -0.048691  -0.019519  -0.059114  -0.053011  -0.040717  -0.057006
     65       0.143028  -0.129137  -0.052408  -0.040713  -0.024623   0.078563
     66      -0.028177   0.047541   0.027356   0.014939   0.016825   0.157134
     67       0.134753  -0.093078  -0.015392  -0.009029   0.002261   0.058401
     68       0.110728  -0.083281  -0.015372  -0.008921  -0.001452  -0.083877
     69      -0.002526   0.003827   0.003680   0.007500   0.001113  -0.262705
     70       0.003679  -0.006471   0.001859   0.002478   0.000510  -0.099280
     71       0.001219  -0.004074  -0.007276   0.004101   0.011470   0.343757
     72       0.000285   0.016730   0.010368  -0.003269  -0.007368  -0.179049
     73      -0.003491   0.004773   0.003641  -0.001097  -0.002285  -0.058095
     74      -0.001295  -0.009656  -0.006984   0.002812   0.005525   0.121600
     75      -0.002286  -0.013814  -0.011635   0.003119   0.006953   0.178197
     76      -0.000064   0.009852   0.005385  -0.001962  -0.003430  -0.063810
     77       0.005825  -0.005709   0.004071  -0.001048  -0.002954  -0.103766
     78      -0.002110  -0.014267  -0.011132   0.004040   0.007855   0.169169
     79      -0.001476  -0.009428  -0.009897   0.003876   0.007151   0.154790
     80      -0.002667  -0.007522   0.001851  -0.001726  -0.002842  -0.067507
     81      -0.016500   0.014300   0.005110  -0.004807  -0.007358  -0.119926
     82      -0.010500   0.001586  -0.003485  -0.001661   0.000320   0.060856
     83      -0.005566   0.007219   0.004300  -0.001794  -0.004177  -0.103727
     84       0.026168  -0.024740  -0.013651   0.006319   0.004568  -0.001135
     85      -0.041946   0.033440  -0.003072   0.027959   0.020129  -0.000114
     86       0.026931  -0.013945  -0.002190   0.006025   0.003235  -0.000140
     87      -0.525208   0.309674   0.017805   0.085592   0.067669   0.003439
     88       0.245076  -0.231174  -0.101893   0.040917   0.026134  -0.007472
     89      -0.277011   0.030188  -0.121215   0.142727   0.108314  -0.004486
     90      -0.070760  -0.078787  -0.063029   0.070153   0.047132  -0.002794
     91      -0.235756   0.059317  -0.089435   0.110269   0.081669  -0.002328
     92       0.031786   0.003563   0.008853  -0.008910  -0.009036   0.000394
     93       0.216373  -0.129152   0.004282  -0.047940  -0.039347   0.001047
     94       0.540901  -0.218401   0.104941  -0.187890  -0.146864   0.007757
     95      -0.222308   0.244488   0.080252  -0.038873  -0.022461   0.006629
     96       0.004276  -0.005977  -0.006059   0.001502   0.004067   0.115723
     97      -0.005551   0.005887   0.006418  -0.002035  -0.004650  -0.116756
     98      -0.017675   0.006464  -0.008680  -0.002683   0.002275   0.204153
     99      -0.000087  -0.000714  -0.001276  -0.000553  -0.000303   0.003717
    100       0.000524  -0.000032  -0.000719  -0.000819  -0.000844  -0.006383
    101      -0.000017   0.001473   0.002080   0.001204   0.000869  -0.000373
    102      -0.002395   0.008761   0.014254   0.009541   0.007827   0.006107
    103      -0.000641  -0.000396   0.008208   0.007626   0.007209   0.026191
    104       0.001364  -0.004471  -0.006295  -0.003917  -0.003121   0.004644
    105       0.003150  -0.003801  -0.005676  -0.004757  -0.004555  -0.016282
    106      -0.004924   0.004657   0.003726   0.003829   0.003834   0.029772
    107       0.001207  -0.009228  -0.020333  -0.014082  -0.011759  -0.006539
    108       0.000071  -0.000301  -0.000339   0.000025   0.000456   0.020504
    109      -0.000198   0.000047  -0.000115  -0.000139  -0.000230  -0.005762
    110      -0.000204   0.000080  -0.000041   0.000005  -0.000027  -0.003017
    111      -0.000144  -0.000270  -0.000691  -0.000271  -0.000497  -0.006477
    112       0.000016   0.000143   0.000337   0.000278   0.000384   0.004304
    113      -0.000188   0.000244  -0.000173  -0.000230   0.000109   0.015182
    114      -0.000202   0.000851   0.000407  -0.000258  -0.000799  -0.023821
    115       0.000084  -0.000239  -0.000056   0.000094   0.000242   0.006881
    116       0.000131  -0.000089   0.000093   0.000072   0.000085   0.001149
    117       0.000022  -0.000087  -0.000005   0.000064   0.000123   0.002609
    118      -0.000062   0.000119   0.000113   0.000058   0.000032  -0.000361
    119      -0.000083   0.000159   0.000123   0.000087   0.000073   0.001164
    120      -0.000367   0.000378   0.000697   0.000808   0.000916   0.010617
    121      -0.000142   0.000051   0.000198   0.000296   0.000369   0.003742
    122       0.000254  -0.000850  -0.000709  -0.000327  -0.000120   0.001771
    123       0.000675  -0.001473  -0.001862  -0.001481  -0.001404  -0.012330
    124       0.000258  -0.000378  -0.000310  -0.000200  -0.000140   0.000477
    125       0.000159  -0.000449  -0.000765  -0.000667  -0.000688  -0.006975
    126      -0.000314   0.000328   0.000648   0.000699   0.000765   0.007651
    127       0.000639  -0.001042  -0.001224  -0.001032  -0.000964  -0.006581
    128       0.000526  -0.001274  -0.000898  -0.000358  -0.000074   0.003373
    129      -0.044392  -0.137108   0.205218  -0.029551   0.018134   0.001325
    130       0.024549   0.055725  -0.166848   0.199154  -0.141972  -0.000102
    131       0.015953   0.039079  -0.100478   0.102741  -0.072938  -0.000163
    132       0.031320   0.158366  -0.286240  -0.167667   0.114038  -0.004023
    133      -0.017927  -0.022081  -0.023614  -0.139963   0.101456  -0.001447
    134      -0.011628  -0.023687   0.010498  -0.057804   0.042604  -0.000425
    135       0.069208   0.116984  -0.170354   0.310621  -0.190137   0.000691
    136      -0.097070  -0.223529   0.220053  -0.127811   0.058354   0.000623
    137      -0.055188  -0.122524   0.125755  -0.090289   0.044210   0.000367
    138      -0.004914  -0.018205  -0.022206  -0.007048  -0.004365  -0.000012
    139       0.004363  -0.015126   0.020889   0.027583   0.034481  -0.002867
    140       0.001934  -0.000168   0.009596   0.008135   0.008597  -0.000208
    141      -0.093258   0.214653  -0.082712   0.230165   0.263199  -0.004725
    142      -0.024333  -0.000626  -0.010131   0.012176   0.002875  -0.000135
    143       0.027593  -0.005535   0.007760  -0.007010   0.004637   0.000375
    144       0.019851  -0.164040   0.071725   0.177627   0.216249  -0.076727
    145      -0.016749   0.120495  -0.050361  -0.136479  -0.166038   0.029607
    146      -0.010909   0.029944  -0.022331  -0.049392  -0.041384   0.005404
                120        121        122        123        124        125    
      0      -0.000034  -0.000001  -0.000002  -0.000011   0.000002  -0.000058
      1       0.000086   0.000000   0.000001   0.000001   0.000001  -0.000039
      2       0.000050   0.000000   0.000001   0.000002   0.000001  -0.000010
      3       0.000201  -0.000001  -0.000002  -0.000012   0.000006  -0.000180
      4      -0.000141   0.000001   0.000001   0.000007  -0.000003   0.000006
      5      -0.000083   0.000000  -0.000000   0.000006  -0.000007   0.000016
      6      -0.000322  -0.000000  -0.000002   0.000004  -0.000008   0.000171
      7       0.000071   0.000001   0.000002   0.000007  -0.000003   0.000190
      8       0.000056   0.000000   0.000002  -0.000007   0.000010   0.000105
      9       0.000137  -0.000000  -0.000000  -0.000003   0.000001   0.000017
     10       0.000065  -0.000000  -0.000000  -0.000005   0.000004  -0.000108
     11       0.000028  -0.000000  -0.000001  -0.000002   0.000000  -0.000057
     12       0.000207   0.000005  -0.000002   0.000026  -0.000096   0.000014
     13      -0.000233  -0.000004  -0.000007  -0.000009   0.000009  -0.000437
     14      -0.000152  -0.000002  -0.000008  -0.000013  -0.000012  -0.000289
     15      -0.000613  -0.000001  -0.000002   0.000025  -0.000027  -0.000738
     16       0.000107   0.000004   0.000003   0.000026  -0.000044   0.000344
     17       0.000319   0.000003   0.000005   0.000068  -0.000032   0.000212
     18      -0.002554  -0.000072  -0.000212  -0.000393  -0.001254   0.003333
     19      -0.000051   0.000084   0.000186   0.000086   0.000798   0.000358
     20       0.000635  -0.000096  -0.000352  -0.000535  -0.002773   0.011739
     21       0.020269  -0.000015   0.000010   0.000314   0.000179  -0.000345
     22       0.000628  -0.000003   0.000008   0.000298  -0.000086   0.000303
     23      -0.002286  -0.000017  -0.000019  -0.000971   0.000691  -0.000844
     24      -0.023948   0.000031   0.000015  -0.000382   0.000019   0.000113
     25       0.000688  -0.000003   0.000034  -0.000022   0.000218  -0.000078
     26      -0.000923   0.000015  -0.000099  -0.000557  -0.000593   0.000121
     27       0.002136  -0.000060  -0.001651  -0.037131   0.003739  -0.001187
     28       0.000003   0.000130  -0.000849  -0.030548   0.002590  -0.000961
     29       0.000866  -0.000046   0.000905   0.022767  -0.002317   0.000985
     30       0.010239   0.000265   0.002084   0.005958   0.014892  -0.005933
     31      -0.006554   0.000439   0.001570   0.006788   0.008592  -0.010368
     32       0.000431   0.000568   0.000752   0.004455   0.000404  -0.010536
     33       0.000357   0.000001   0.000004   0.000007   0.000025  -0.000110
     34      -0.000011  -0.000002  -0.000002  -0.000027   0.000013  -0.000218
     35      -0.000011  -0.000001  -0.000003  -0.000015  -0.000007  -0.000001
     36      -0.000128   0.000002   0.000001   0.000013  -0.000021   0.001216
     37       0.000030  -0.000001  -0.000002  -0.000006  -0.000005   0.000249
     38       0.000014  -0.000001  -0.000001  -0.000008   0.000003  -0.000001
     39       0.000159  -0.000004  -0.000006  -0.000037   0.000013  -0.000089
     40       0.000016   0.000015   0.000021   0.000135  -0.000060   0.000423
     41      -0.000001   0.000008   0.000011   0.000070  -0.000030   0.000209
     42       0.000014  -0.000002  -0.000003  -0.000022   0.000015  -0.000253
     43      -0.000003  -0.000000   0.000000  -0.000001   0.000000   0.000246
     44      -0.000003  -0.000000   0.000000  -0.000001   0.000003   0.000060
     45      -0.038691  -0.036266  -0.012193   0.000693   0.001549  -0.000115
     46       0.017598   0.020139   0.006746  -0.000465  -0.002007  -0.000046
     47       0.018650   0.027810   0.009420  -0.000522  -0.001676   0.000079
     48      -0.000123   0.000013   0.000020   0.000127  -0.000057   0.001068
     49      -0.000113  -0.000005  -0.000008  -0.000047   0.000017  -0.000293
     50      -0.000041  -0.000003  -0.000006  -0.000032   0.000012  -0.000250
     51       0.141749  -0.248168  -0.081391   0.004620   0.016998  -0.000353
     52      -0.078747  -0.020495  -0.007526   0.000434   0.001327  -0.000044
     53      -0.122487  -0.264976  -0.089114   0.005084   0.018482  -0.000351
     54      -0.158164   0.217799   0.072709  -0.004476  -0.015679   0.000188
     55      -0.019246  -0.571767  -0.189176   0.011609   0.039571  -0.000548
     56       0.124114   0.122226   0.039296  -0.002354  -0.007651   0.000102
     57      -0.109280   0.463265   0.154107  -0.008560  -0.022749   0.001518
     58       0.153678   0.352865   0.116153  -0.006449  -0.016662   0.001104
     59       0.060740  -0.185824  -0.062357   0.003516   0.009694  -0.000629
     60       0.000057  -0.000004  -0.000008  -0.000047  -0.000005  -0.000675
     61      -0.000166   0.000005   0.000008   0.000043  -0.000017   0.000188
     62      -0.000098   0.000003   0.000003   0.000027  -0.000017   0.000132
     63      -0.001783  -0.000018  -0.000440  -0.001808  -0.004703   0.031369
     64      -0.002407  -0.000065   0.000925   0.003070   0.012450  -0.079746
     65       0.004603  -0.000046   0.000332   0.001985   0.004816  -0.038263
     66       0.003074   0.000867   0.002797   0.003315   0.019896  -0.071552
     67       0.003324  -0.000917  -0.002951  -0.003920  -0.020971   0.077386
     68      -0.000295   0.001184   0.003885   0.004706   0.028181  -0.101835
     69      -0.009184   0.000001   0.000198   0.005436  -0.002110   0.004946
     70      -0.004742  -0.000009  -0.000106  -0.003786   0.001932  -0.003911
     71       0.013429   0.000056   0.000378   0.011807  -0.005360   0.010206
     72      -0.003624   0.000522  -0.009273  -0.249865   0.023896  -0.009197
     73      -0.011440  -0.000084   0.002769   0.071842  -0.007478   0.003036
     74       0.000611   0.000749  -0.011648  -0.320412   0.031197  -0.012329
     75       0.009640  -0.000511   0.014063   0.383493  -0.036067   0.012287
     76      -0.003747  -0.000687   0.023496   0.629904  -0.059327   0.020052
     77      -0.003172  -0.000193   0.006508   0.174051  -0.016107   0.005294
     78       0.006502   0.000552   0.014613   0.307974  -0.032237   0.010667
     79       0.012542  -0.000697  -0.016179  -0.340281   0.035595  -0.011671
     80      -0.020314  -0.000004  -0.005411  -0.121192   0.012354  -0.004093
     81      -0.000295   0.003605   0.005151   0.036762   0.007302  -0.079033
     82       0.024567  -0.001494  -0.002023  -0.018414  -0.002324   0.041070
     83      -0.016736  -0.006187  -0.007919  -0.055596  -0.005384   0.129512
     84       0.000005  -0.000008  -0.000009  -0.000077   0.000100  -0.000873
     85      -0.000015   0.000001   0.000008   0.000039   0.000126  -0.032024
     86       0.000013  -0.000001   0.000003   0.000030   0.000083  -0.043321
     87      -0.000206   0.000013  -0.000026  -0.000042  -0.001073   0.231934
     88      -0.000027   0.000008  -0.000058  -0.000148  -0.001402   0.271756
     89      -0.000198  -0.000005   0.000037   0.000115   0.000878  -0.180587
     90      -0.000089   0.000001  -0.000014  -0.000109  -0.000342   0.147010
     91      -0.000143   0.000004   0.000006   0.000040  -0.000014  -0.001375
     92       0.000023   0.000007  -0.000080  -0.000597  -0.001886   0.756760
     93       0.000112   0.000071   0.000153   0.001058   0.000498  -0.371819
     94       0.000384  -0.000024  -0.000047  -0.000334  -0.000085   0.104483
     95       0.000003   0.000013   0.000028   0.000186   0.000078  -0.060241
     96      -0.006678  -0.007031  -0.031131  -0.109513  -0.188525   0.148744
     97       0.024860  -0.003955  -0.017749  -0.062950  -0.106938   0.083702
     98       0.017450   0.000205   0.000767   0.004630   0.004695  -0.006119
     99       0.058986  -0.000777  -0.006101  -0.003716  -0.050904  -0.000923
    100      -0.021391  -0.000215  -0.005998  -0.002361  -0.038714  -0.002058
    101      -0.025157  -0.000178   0.006781   0.001023   0.028076   0.003574
    102      -0.135434  -0.000029  -0.041572  -0.004741  -0.170394  -0.024059
    103       0.092952  -0.000098   0.008645   0.000314   0.031378   0.004768
    104       0.100737   0.001622  -0.071420  -0.006595  -0.271749  -0.041051
    105       0.091144   0.006216   0.115491   0.050654   0.781917   0.034749
    106      -0.114511   0.003909   0.065245   0.028708   0.437476   0.019450
    107      -0.121034   0.000157  -0.007252  -0.004357  -0.059331  -0.002081
    108      -0.441044   0.000116   0.000166  -0.000197   0.001222  -0.000182
    109       0.141449  -0.000228  -0.000815   0.000036   0.000370   0.000003
    110       0.071643  -0.000564  -0.002201  -0.000213   0.002719  -0.000147
    111       0.201524   0.004844   0.011531   0.000992  -0.023119   0.001825
    112      -0.159674   0.001374   0.004198   0.001358  -0.003750   0.000553
    113      -0.330545   0.008100   0.021370   0.000969  -0.035813   0.002882
    114       0.473602  -0.000344  -0.001105   0.000072   0.000875   0.000063
    115      -0.135938  -0.000073   0.000389   0.000014  -0.000285  -0.000036
    116      -0.019748  -0.000533   0.000247   0.000002   0.000394  -0.000020
    117      -0.050139   0.016057  -0.047699   0.002574   0.008367   0.000331
    118       0.008456  -0.002345   0.006726  -0.000443  -0.002258  -0.000189
    119      -0.018236   0.006194  -0.018491   0.000969   0.001624  -0.000180
    120      -0.199982  -0.080606   0.237791  -0.012920  -0.039950  -0.001012
    121      -0.077712   0.195128  -0.567931   0.030766   0.094568   0.002515
    122      -0.045181  -0.048577   0.143713  -0.007841  -0.025044  -0.000720
    123       0.211589   0.048103  -0.135614   0.007036   0.014432  -0.000926
    124      -0.011631  -0.037847   0.110854  -0.005676  -0.010122   0.000905
    125       0.126844  -0.079281   0.236081  -0.012090  -0.021064   0.002027
    126      -0.145412  -0.158435   0.465863  -0.024658  -0.072603  -0.001622
    127       0.114796  -0.128794   0.376177  -0.019888  -0.058337  -0.001359
    128      -0.100059   0.055725  -0.160486   0.008451   0.024501   0.000537
    129       0.000098  -0.000001  -0.000002  -0.000014   0.000006  -0.000128
    130      -0.000076  -0.000001  -0.000001  -0.000007   0.000005  -0.000026
    131      -0.000042  -0.000000  -0.000001  -0.000002   0.000001   0.000002
    132      -0.000166   0.000001   0.000001   0.000007  -0.000005   0.000091
    133      -0.000032  -0.000002  -0.000002  -0.000015   0.000008  -0.000048
    134       0.000001  -0.000001  -0.000002  -0.000008   0.000002  -0.000031
    135      -0.000029   0.000007   0.000010   0.000062  -0.000030   0.000736
    136       0.000052   0.000005   0.000009   0.000044  -0.000018   0.000486
    137       0.000035   0.000002   0.000003   0.000019  -0.000008   0.000177
    138       0.000026   0.000011  -0.000007   0.000161  -0.000245   0.000018
    139       0.000194   0.000021   0.000030   0.000183  -0.000109  -0.000063
    140       0.000068  -0.000004  -0.000026  -0.000021  -0.000140  -0.000015
    141      -0.000088   0.000005   0.000007   0.000042  -0.000027   0.001111
    142      -0.000028   0.000005   0.000006   0.000054  -0.000040   0.002080
    143       0.000028   0.000004   0.000006   0.000043  -0.000027  -0.000203
    144       0.001734  -0.000166  -0.000083  -0.002794   0.002565   0.000547
    145      -0.002349  -0.000282  -0.000531  -0.002278   0.000415   0.000474
    146      -0.000122   0.000108   0.000163   0.000392  -0.000102   0.000219
                126        127        128        129        130        131    
      0      -0.000027  -0.000057   0.000000  -0.000000  -0.000000  -0.000008
      1      -0.000023  -0.000024   0.000000  -0.000000   0.000000  -0.000000
      2      -0.000004   0.000002  -0.000000   0.000000  -0.000000   0.000001
      3      -0.000043  -0.000006  -0.000000  -0.000000  -0.000001  -0.000002
      4       0.000032   0.000091  -0.000000   0.000000   0.000002   0.000012
      5       0.000017   0.000043  -0.000000   0.000000   0.000001   0.000007
      6       0.000061   0.000016   0.000000  -0.000000   0.000005   0.000003
      7       0.000025  -0.000072  -0.000000  -0.000000  -0.000003  -0.000012
      8      -0.000026  -0.000144   0.000000   0.000000  -0.000001  -0.000018
      9       0.000019   0.000031  -0.000000  -0.000000   0.000000   0.000001
     10      -0.000033  -0.000014   0.000000  -0.000000  -0.000001  -0.000004
     11      -0.000018  -0.000012  -0.000000   0.000000  -0.000001  -0.000003
     12      -0.000226  -0.000381  -0.000001  -0.000000  -0.000004   0.000037
     13       0.000104   0.000593   0.000000   0.000000   0.000026   0.000128
     14       0.000178   0.000576   0.000000  -0.000000   0.000014   0.000062
     15      -0.000443  -0.000537  -0.000000   0.000000   0.000013   0.000098
     16      -0.000049  -0.000398  -0.000001  -0.000000  -0.000029  -0.000177
     17      -0.000090  -0.000151  -0.000000   0.000001  -0.000005   0.000057
     18      -0.010147  -0.023881  -0.000003  -0.000011   0.000890   0.005124
     19       0.007750   0.010669  -0.000012  -0.000009  -0.002640  -0.015281
     20      -0.020333  -0.061299  -0.000029  -0.000054  -0.001663  -0.008772
     21       0.000767   0.001764   0.000000   0.000001   0.000351  -0.000227
     22      -0.000731  -0.000680   0.000000   0.000002  -0.000476   0.000598
     23       0.002599   0.002403   0.000001  -0.000010   0.000722  -0.000845
     24      -0.000096  -0.000835   0.000003   0.000002  -0.000222   0.000999
     25       0.000308  -0.000166   0.000001   0.000001  -0.000546   0.000325
     26      -0.000407   0.000023  -0.000002   0.000007  -0.000035  -0.000202
     27       0.004159  -0.001148   0.000026  -0.000003   0.004901  -0.002203
     28       0.003433  -0.001004  -0.000181  -0.000144  -0.077636   0.013155
     29      -0.003588   0.001688  -0.000043  -0.000041  -0.042003   0.005245
     30       0.023829  -0.018503  -0.000022  -0.000106   0.010619   0.068282
     31       0.038945  -0.016463  -0.000077  -0.000164   0.000648   0.005166
     32       0.038191  -0.008836  -0.000135  -0.000201  -0.008611  -0.052239
     33       0.000139   0.000440   0.000000   0.000001   0.000003   0.000042
     34      -0.000102  -0.000218  -0.000000  -0.000001  -0.000015  -0.000091
     35      -0.000099  -0.000302   0.000000  -0.000000  -0.000010  -0.000050
     36       0.000332   0.000043  -0.000000   0.000000   0.000002   0.000010
     37       0.000043  -0.000061   0.000000  -0.000000   0.000000  -0.000010
     38      -0.000033  -0.000097   0.000000   0.000000  -0.000002  -0.000020
     39      -0.000051  -0.000163  -0.000001  -0.000002   0.000001  -0.000018
     40       0.000195   0.000532   0.000002   0.000006  -0.000012   0.000042
     41       0.000103   0.000289   0.000001   0.000003  -0.000006   0.000025
     42      -0.000086  -0.000101   0.000000  -0.000000  -0.000000  -0.000011
     43       0.000073   0.000014  -0.000000  -0.000000   0.000002   0.000009
     44       0.000021   0.000008   0.000000   0.000000  -0.000000  -0.000001
     45       0.000424  -0.000116   0.022595   0.005187  -0.000371   0.000047
     46       0.000145  -0.000105   0.081662   0.018518  -0.000095   0.000160
     47      -0.000298   0.000086  -0.027916  -0.006265   0.000075   0.000283
     48       0.000408   0.000592  -0.000001   0.000003   0.000003   0.000066
     49      -0.000112  -0.000196   0.000000  -0.000001  -0.000001  -0.000028
     50      -0.000094  -0.000145   0.000000  -0.000001  -0.000002  -0.000021
     51       0.001387  -0.000244   0.009397   0.001082   0.000414  -0.002805
     52       0.000153  -0.000030   0.017050   0.002310  -0.000058  -0.000270
     53       0.001390  -0.000206  -0.000299  -0.000303   0.000309  -0.003166
     54      -0.000784  -0.000050   0.259258   0.059539   0.000541   0.001214
     55       0.002211   0.000074  -0.616715  -0.141304  -0.001616  -0.002964
     56      -0.000410  -0.000018   0.124684   0.027024   0.000143   0.000387
     57      -0.005693   0.001718  -0.539322  -0.123415   0.003625   0.002115
     58      -0.004144   0.001222  -0.379334  -0.085924   0.002651   0.001298
     59       0.002367  -0.000713   0.209976   0.049174  -0.001648  -0.001131
     60      -0.000460  -0.000795  -0.000000  -0.000002  -0.000013  -0.000090
     61       0.000106   0.000263   0.000000   0.000001   0.000003   0.000040
     62       0.000096   0.000211  -0.000000   0.000000   0.000001   0.000022
     63      -0.026204  -0.125902  -0.000120  -0.000196  -0.013442  -0.075668
     64       0.066299   0.314051   0.000306   0.000465   0.034298   0.193754
     65       0.027172   0.144774   0.000148   0.000233   0.017428   0.097815
     66       0.149565   0.416980   0.000151   0.000322   0.002600   0.008951
     67      -0.159465  -0.440110  -0.000152  -0.000327  -0.002759  -0.010726
     68       0.214110   0.589681   0.000205   0.000428   0.003105   0.010058
     69      -0.013983  -0.017286   0.000002   0.000043  -0.004489   0.003232
     70       0.011108   0.011046  -0.000006  -0.000045   0.003069  -0.003160
     71      -0.028480  -0.031174   0.000001   0.000091  -0.009243   0.007157
     72       0.033416  -0.014729  -0.000063  -0.000003   0.145924  -0.007867
     73      -0.011078   0.005022  -0.000018  -0.000020  -0.060627   0.004344
     74       0.044828  -0.019762  -0.000116  -0.000036   0.184679  -0.009614
     75      -0.044146   0.015101   0.000752   0.000706   0.309523  -0.053433
     76      -0.071908   0.024354   0.001148   0.001109   0.478395  -0.081903
     77      -0.018786   0.005864   0.000309   0.000291   0.126226  -0.020611
     78      -0.038187   0.016101  -0.001023  -0.000702  -0.512374   0.083759
     79       0.041709  -0.016813   0.001018   0.000648   0.517700  -0.084945
     80       0.014766  -0.006821   0.000342   0.000228   0.188883  -0.030187
     81       0.287694  -0.072624  -0.000835  -0.001005  -0.060419  -0.363569
     82      -0.148605   0.032766   0.000374   0.000483   0.034505   0.207084
     83      -0.470235   0.112108   0.001432   0.001812   0.102528   0.619883
     84       0.000168   0.001468   0.000002   0.000000   0.000375   0.002204
     85      -0.009359  -0.001365  -0.000000  -0.000000   0.000132   0.001063
     86      -0.013585  -0.005232  -0.000002  -0.000004  -0.000358  -0.002301
     87       0.067271   0.007889  -0.000004   0.000002  -0.001831  -0.013238
     88       0.077606   0.005312  -0.000008  -0.000004  -0.002475  -0.017368
     89      -0.051938  -0.004664   0.000004   0.000002   0.001484   0.010454
     90       0.045353   0.015085   0.000005   0.000011   0.000785   0.004703
     91      -0.000348   0.000153  -0.000001   0.000000   0.000015   0.000162
     92       0.232609   0.074169   0.000022   0.000049   0.003357   0.020137
     93      -0.113937  -0.034814  -0.000024  -0.000008  -0.002775  -0.014121
     94       0.032305   0.010745   0.000008   0.000003   0.000933   0.004868
     95      -0.018493  -0.005756  -0.000004  -0.000001  -0.000473  -0.002505
     96      -0.567306   0.288055   0.001092   0.002140  -0.066850  -0.462809
     97      -0.319566   0.163683   0.000635   0.001416  -0.040081  -0.272106
     98       0.022619  -0.008429  -0.000043  -0.000067   0.000782   0.003506
     99       0.002336   0.000950  -0.000384  -0.001353  -0.000249  -0.005984
    100       0.006799  -0.001439  -0.000375  -0.000417   0.000805   0.004287
    101      -0.012733   0.004762   0.000330  -0.000722  -0.002738  -0.018468
    102       0.086008  -0.031825  -0.002077   0.005190   0.016710   0.121850
    103      -0.017003   0.006297   0.000425  -0.001529  -0.003747  -0.029797
    104       0.147094  -0.055343  -0.003157   0.010158   0.029137   0.213086
    105      -0.112248   0.017597   0.006557   0.010765  -0.011209  -0.038980
    106      -0.062843   0.010078   0.003671   0.006053  -0.005890  -0.022279
    107       0.006254  -0.000172  -0.000350  -0.000510   0.000555   0.000540
    108       0.000690  -0.000286   0.000070   0.000186   0.001795   0.000130
    109      -0.000011  -0.000024   0.000176   0.000312   0.000268   0.000210
    110       0.000599  -0.000363  -0.000033   0.000036   0.002799   0.000900
    111      -0.007218   0.003593  -0.000223  -0.001004  -0.020028  -0.004414
    112      -0.002123   0.000991   0.000088   0.000351  -0.006376  -0.000736
    113      -0.011362   0.005686  -0.000469  -0.002097  -0.031210  -0.007283
    114      -0.000220   0.000086   0.000097   0.000143  -0.000198  -0.000374
    115       0.000118  -0.000034   0.000414   0.000631  -0.000018   0.000015
    116       0.000081  -0.000042  -0.000110  -0.000191   0.000117  -0.000071
    117      -0.001131   0.000409  -0.004841   0.021469  -0.000633  -0.002376
    118       0.000666  -0.000301  -0.018954   0.082159   0.000101   0.000970
    119       0.000677  -0.000290   0.006125  -0.026849   0.000161   0.001818
    120       0.003326  -0.001226  -0.062996   0.277101   0.001677   0.004796
    121      -0.008332   0.003054   0.138491  -0.600114  -0.003932  -0.011831
    122       0.002404  -0.000910  -0.033447   0.150552   0.001182   0.003840
    123       0.003576  -0.001718  -0.001363   0.003019   0.000829   0.010058
    124      -0.003448   0.001575  -0.005179   0.017698  -0.000845  -0.009259
    125      -0.007690   0.003499   0.001659  -0.002673  -0.001794  -0.020052
    126       0.005184  -0.001415   0.121797  -0.537612   0.004925   0.012434
    127       0.004362  -0.001234   0.091650  -0.403416   0.003870   0.010176
    128      -0.001715   0.000448  -0.040976   0.174303  -0.001377  -0.003651
    129      -0.000047  -0.000065  -0.000000  -0.000000   0.000000  -0.000008
    130      -0.000009  -0.000024   0.000000  -0.000000   0.000000  -0.000003
    131      -0.000000  -0.000009  -0.000000   0.000000  -0.000000  -0.000001
    132       0.000028   0.000024  -0.000000   0.000000   0.000001   0.000006
    133      -0.000026  -0.000073  -0.000000  -0.000001   0.000001  -0.000007
    134      -0.000015  -0.000038  -0.000000  -0.000000   0.000001  -0.000003
    135       0.000273   0.000414  -0.000001   0.000002  -0.000001   0.000054
    136       0.000178   0.000295  -0.000000   0.000001  -0.000001   0.000041
    137       0.000070   0.000124  -0.000000   0.000001  -0.000000   0.000016
    138       0.000042   0.000526  -0.000002   0.000003  -0.000019   0.000040
    139      -0.000220   0.000088  -0.000001   0.000005  -0.000033   0.000022
    140       0.000011  -0.000073  -0.000001  -0.000002   0.000001   0.000006
    141       0.000314   0.000079  -0.000000   0.000001  -0.000024  -0.000133
    142       0.000669   0.000422  -0.000001   0.000000   0.000012   0.000093
    143      -0.000031   0.000216  -0.000001   0.000000   0.000016   0.000124
    144       0.001987  -0.003595   0.000018  -0.000058   0.000317  -0.000620
    145       0.002140  -0.002767   0.000005  -0.000075   0.000471  -0.000216
    146      -0.001248  -0.000819  -0.000002   0.000018   0.000027   0.000233
                132        133        134        135        136        137    
      0       0.000010  -0.000034  -0.000099   0.000000  -0.000007   0.000090
      1      -0.000003   0.000022   0.000015  -0.000000   0.000005  -0.000075
      2      -0.000002   0.000012   0.000007  -0.000000   0.000003  -0.000044
      3       0.000005  -0.000052  -0.000121   0.000000  -0.000006   0.000073
      4       0.000000   0.000020   0.000051   0.000000  -0.000001   0.000017
      5       0.000001   0.000002   0.000137   0.000000   0.000002  -0.000040
      6       0.000012   0.000094   0.000067   0.000001   0.000004   0.000065
      7      -0.000006   0.000043  -0.000011  -0.000001   0.000001   0.000095
      8      -0.000007   0.000027  -0.000006  -0.000001   0.000001   0.000040
      9       0.000003  -0.000015   0.000034   0.000001   0.000002  -0.000028
     10      -0.000001  -0.000044  -0.000004  -0.000000  -0.000000  -0.000051
     11       0.000000  -0.000022  -0.000024  -0.000000  -0.000000  -0.000026
     12      -0.000029   0.000157   0.000038   0.000001  -0.000015   0.000020
     13       0.000056   0.000187   0.000035   0.000003  -0.000005  -0.000114
     14       0.000046  -0.000012   0.000093   0.000002  -0.000006  -0.000044
     15       0.000043   0.000834  -0.000072  -0.000001   0.000012   0.000032
     16      -0.000070  -0.000317  -0.000015  -0.000001   0.000022  -0.000174
     17      -0.000009   0.000145  -0.000003  -0.000001   0.000015  -0.000333
     18       0.002198   0.035413   0.007004  -0.000042   0.000717   0.005649
     19      -0.005429  -0.075355  -0.015967   0.000068  -0.000854  -0.013171
     20      -0.001741  -0.007985  -0.003158  -0.000015   0.000293  -0.003115
     21       0.000160  -0.001875  -0.000457  -0.000077   0.004649  -0.000359
     22      -0.000061   0.001919   0.000505   0.000037  -0.002556   0.000445
     23       0.000387  -0.006060  -0.001514  -0.000115   0.007497  -0.001181
     24      -0.000099  -0.000732  -0.000166   0.000051  -0.002512  -0.000154
     25       0.000310   0.000045   0.000013   0.000021  -0.000071   0.000016
     26      -0.000595  -0.000112  -0.000049   0.000010  -0.000016  -0.000003
     27      -0.000460   0.001086   0.000217   0.001437  -0.072430  -0.001804
     28       0.000597  -0.000046   0.000022   0.000006   0.024123   0.000685
     29      -0.000926   0.000450   0.000118   0.001404  -0.050577  -0.001372
     30       0.020436  -0.014683  -0.001959   0.000403  -0.002197  -0.000572
     31       0.007819   0.000191   0.000082   0.000069  -0.000835   0.000155
     32      -0.005429   0.013585   0.001940  -0.000202   0.001334   0.000834
     33       0.000001  -0.000021  -0.000036   0.000000  -0.000008  -0.000293
     34      -0.000014  -0.000412   0.000585  -0.000000  -0.000002  -0.000496
     35      -0.000002  -0.000129   0.000215   0.000000  -0.000002  -0.000150
     36      -0.000004   0.000024   0.000587  -0.000000   0.000021  -0.000597
     37       0.000000  -0.000024  -0.000367   0.000000  -0.000009   0.000413
     38      -0.000004  -0.000064  -0.000045   0.000000  -0.000013   0.000550
     39       0.000030  -0.000118  -0.000066   0.000001  -0.000016  -0.000017
     40      -0.000130   0.000462   0.000221  -0.000002   0.000069   0.000176
     41      -0.000065   0.000257   0.000123  -0.000001   0.000036   0.000111
     42       0.000012  -0.000034  -0.000022   0.000000  -0.000005   0.000013
     43       0.000004   0.000000   0.000442  -0.000000   0.000011  -0.000413
     44      -0.000000  -0.000017   0.000083   0.000000   0.000002  -0.000057
     45       0.000550  -0.000092  -0.000027  -0.073181  -0.002375  -0.000044
     46       0.000023  -0.000027  -0.000007   0.001819   0.000024   0.000003
     47      -0.000241  -0.000042  -0.000009  -0.053471  -0.001984  -0.000045
     48      -0.000098   0.000453   0.001245  -0.000003   0.000097  -0.001211
     49       0.000036  -0.000177  -0.000413   0.000001  -0.000034   0.000460
     50       0.000025  -0.000127  -0.000351   0.000001  -0.000026   0.000377
     51       0.000837   0.000603   0.000143   0.610525   0.021924   0.000470
     52       0.000278   0.000042   0.000006   0.060111   0.002306   0.000055
     53       0.001464   0.000644   0.000157   0.679610   0.024806   0.000531
     54      -0.001887   0.000021   0.000030   0.080445   0.002049   0.000012
     55       0.005144  -0.000119  -0.000099  -0.241812  -0.006423  -0.000046
     56      -0.000372  -0.000004   0.000011   0.040838   0.001298   0.000015
     57      -0.007292   0.000428   0.000133   0.191860   0.004693   0.000047
     58      -0.004995   0.000335   0.000094   0.153989   0.003941   0.000056
     59       0.003578  -0.000178  -0.000060  -0.092165  -0.002153  -0.000017
     60      -0.000017  -0.000189  -0.000582  -0.000009  -0.000037   0.000198
     61      -0.000016   0.000116   0.000190   0.000003   0.000015  -0.000068
     62      -0.000005   0.000051   0.000130   0.000002   0.000010  -0.000056
     63      -0.022555  -0.276600  -0.064608   0.000208  -0.002232  -0.053038
     64       0.058893   0.717555   0.164021  -0.000524   0.005627   0.139315
     65       0.029725   0.367036   0.083129  -0.000274   0.003018   0.070726
     66      -0.005994  -0.180740  -0.029864   0.000315  -0.004406  -0.021837
     67       0.005290   0.181687   0.029848  -0.000311   0.004342   0.021972
     68      -0.008523  -0.269931  -0.045623   0.000437  -0.005928  -0.032630
     69      -0.001896   0.037185   0.009186   0.000572  -0.042558   0.006902
     70       0.001629  -0.024148  -0.006082  -0.000441   0.030362  -0.004623
     71      -0.004100   0.067225   0.016979   0.001232  -0.085948   0.012888
     72       0.009071  -0.005161  -0.001160  -0.012188   0.512984   0.013707
     73      -0.003220   0.001588   0.000348   0.003915  -0.162050  -0.004349
     74       0.012321  -0.006167  -0.001396  -0.016131   0.678948   0.018260
     75      -0.003817  -0.003068  -0.000732  -0.003607   0.088194   0.001385
     76      -0.005403  -0.005252  -0.001235  -0.006481   0.173756   0.003149
     77      -0.000947  -0.001291  -0.000315  -0.001470   0.036824   0.000745
     78      -0.000503  -0.003284  -0.000311  -0.001479   0.273614   0.006634
     79       0.000330   0.003945   0.000456   0.002056  -0.298989  -0.007233
     80       0.000145   0.001256   0.000102   0.000903  -0.120118  -0.002887
     81      -0.038968   0.096309   0.013805  -0.001739   0.007304   0.005882
     82       0.021954  -0.053009  -0.007535   0.001141  -0.003528  -0.003079
     83       0.067767  -0.160872  -0.022873   0.002733  -0.013094  -0.009540
     84       0.000956   0.009987   0.026946  -0.000036   0.002326  -0.086060
     85       0.000460   0.012322  -0.045310  -0.000001   0.000544  -0.022054
     86      -0.000793  -0.019379   0.068890  -0.000003  -0.000383   0.015242
     87      -0.005880  -0.127011   0.340841   0.000086  -0.010016   0.389194
     88      -0.007440  -0.154171   0.380888   0.000114  -0.012368   0.476836
     89       0.004511   0.093036  -0.224932  -0.000073   0.007709  -0.296309
     90       0.001502   0.032543  -0.101048   0.000003   0.000532  -0.018848
     91       0.000053   0.002477  -0.010601  -0.000001   0.000149  -0.006018
     92       0.006135   0.146670  -0.536237   0.000065  -0.000453   0.017370
     93      -0.005887  -0.011734  -0.557691   0.000329  -0.018347   0.665886
     94       0.001999   0.007922   0.154898  -0.000099   0.005550  -0.201442
     95      -0.001037  -0.005946  -0.064793   0.000047  -0.002742   0.100110
     96      -0.198733   0.085546   0.010808  -0.003195   0.022438   0.001863
     97      -0.116143   0.051066   0.006489  -0.001892   0.012212   0.001226
     98       0.003704  -0.000077   0.000047  -0.000041   0.001479   0.000110
     99       0.060045  -0.003051  -0.000360   0.002211  -0.001946  -0.000040
    100       0.006272  -0.001162  -0.000133   0.000391  -0.000519  -0.000045
    101       0.060098  -0.000816  -0.000089   0.001295  -0.001083   0.000068
    102      -0.430279   0.007711   0.000892  -0.009767   0.008474  -0.000476
    103       0.105856  -0.001641  -0.000185   0.002500  -0.001863   0.000203
    104      -0.750666   0.013098   0.001472  -0.016644   0.015070  -0.000811
    105      -0.303719   0.027570   0.003220  -0.014438   0.014445   0.000815
    106      -0.178134   0.016290   0.001934  -0.007955   0.008315   0.000465
    107       0.036378  -0.002838  -0.000367   0.001546  -0.001630  -0.000074
    108      -0.007034   0.000510   0.000076   0.006607  -0.004646  -0.000127
    109      -0.001781   0.000080   0.000008   0.001396  -0.000929  -0.000025
    110      -0.011445   0.000654   0.000099   0.009385  -0.006847  -0.000200
    111       0.085508  -0.005462  -0.000806  -0.065520   0.050774   0.001421
    112       0.020056  -0.001362  -0.000209  -0.018733   0.014142   0.000383
    113       0.136585  -0.008754  -0.001299  -0.109170   0.081321   0.002275
    114       0.000900  -0.000005  -0.000004  -0.002610   0.000337   0.000014
    115      -0.000083   0.000010  -0.000002   0.000777  -0.000113   0.000002
    116      -0.000052   0.000015   0.000002   0.000189  -0.000214  -0.000005
    117       0.008743  -0.000182  -0.000026  -0.000029  -0.000029   0.000019
    118      -0.003311   0.000040   0.000001   0.000231   0.000142  -0.000004
    119      -0.007537   0.000168   0.000018   0.000352   0.000504  -0.000002
    120      -0.013309   0.000130   0.000037   0.002140  -0.000829  -0.000080
    121       0.034295  -0.000386  -0.000094  -0.003447   0.001444   0.000176
    122      -0.011391   0.000147   0.000033   0.002143  -0.000355  -0.000052
    123      -0.042927   0.000971   0.000104   0.000730   0.002752  -0.000014
    124       0.038593  -0.000847  -0.000095  -0.001345  -0.002326   0.000023
    125       0.083307  -0.001819  -0.000200  -0.003470  -0.005000   0.000046
    126      -0.043703   0.000969   0.000156   0.002470  -0.001315  -0.000125
    127      -0.035959   0.000791   0.000120   0.001832  -0.000802  -0.000088
    128       0.012896  -0.000295  -0.000046   0.000453   0.000267   0.000029
    129       0.000010  -0.000027  -0.000061  -0.000000  -0.000003  -0.000029
    130       0.000006  -0.000010  -0.000025  -0.000000  -0.000004   0.000030
    131       0.000003  -0.000002  -0.000005  -0.000000  -0.000001   0.000013
    132      -0.000002   0.000037   0.000015   0.000000   0.000000   0.000055
    133       0.000013  -0.000037  -0.000038   0.000000  -0.000007  -0.000004
    134       0.000008  -0.000022  -0.000015  -0.000000  -0.000004  -0.000007
    135      -0.000070   0.000004   0.000353   0.000003   0.000019   0.000091
    136      -0.000054   0.000003   0.000236   0.000002   0.000014   0.000083
    137      -0.000020   0.000000   0.000090   0.000001   0.000006   0.000024
    138      -0.000064  -0.000053   0.000022  -0.000006   0.000033   0.000004
    139      -0.000184   0.000095  -0.000016  -0.000016   0.000041   0.000008
    140       0.000080   0.000017  -0.000007   0.000002  -0.000005   0.000032
    141      -0.000076  -0.000633  -0.000418   0.000001  -0.000067   0.002813
    142      -0.000011   0.000254   0.001374  -0.000002   0.000070  -0.002027
    143       0.000011   0.000473   0.001059  -0.000002   0.000070  -0.002187
    144       0.001477  -0.001231  -0.000194  -0.000001  -0.000237   0.000035
    145       0.002788   0.000473   0.000302   0.000251  -0.000637   0.000153
    146      -0.001135   0.001828   0.000351  -0.000002   0.000109   0.000036
                138        139        140        141        142        143    
      0      -0.000003   0.000001   0.000055   0.010677  -0.017853  -0.035497
      1       0.000002  -0.000001  -0.000028  -0.001869   0.003142   0.011159
      2       0.000001  -0.000000  -0.000017  -0.001788   0.003005   0.008438
      3       0.000000  -0.000000   0.000040   0.000154  -0.000220   0.001170
      4      -0.000001  -0.000001   0.000005   0.000137   0.000097   0.000528
      5      -0.000002   0.000000  -0.000004   0.000054   0.000058   0.000195
      6      -0.000008   0.000002  -0.000062   0.000033   0.000231   0.000322
      7       0.000003  -0.000000  -0.000025  -0.000181  -0.000005  -0.001900
      8       0.000005  -0.000000  -0.000014  -0.000092  -0.000014  -0.000982
      9      -0.000001   0.000001  -0.000012   0.010626   0.017572  -0.071308
     10       0.000002  -0.000001   0.000019  -0.004546  -0.007372   0.019849
     11       0.000000  -0.000000   0.000010  -0.003126  -0.005102   0.015581
     12       0.000004  -0.000004   0.000110   0.000184   0.000103  -0.000766
     13      -0.000022   0.000003   0.000061   0.000076  -0.000008   0.000372
     14      -0.000010   0.000002   0.000077   0.000029  -0.000012   0.000228
     15      -0.000001  -0.000000   0.000009   0.000049   0.000040   0.000138
     16      -0.000001   0.000001  -0.000224  -0.000009  -0.000016   0.000030
     17       0.000004   0.000000  -0.000170  -0.000020  -0.000014   0.000015
     18      -0.000086   0.000074  -0.005271   0.000016  -0.000005  -0.000035
     19       0.000101  -0.000102   0.007094  -0.000042  -0.000028   0.000018
     20      -0.000001   0.000025  -0.001998  -0.000007  -0.000032  -0.000023
     21      -0.000837   0.000600  -0.040292   0.000029   0.000032  -0.000003
     22       0.000513  -0.000378   0.024971  -0.000010  -0.000003  -0.000011
     23      -0.001423   0.001053  -0.069725   0.000052   0.000047   0.000017
     24       0.000301  -0.000103   0.003915  -0.000007  -0.000015   0.000009
     25      -0.000101   0.000048   0.000536   0.000001   0.000003  -0.000002
     26      -0.000117  -0.000029  -0.001446  -0.000002  -0.000003  -0.000004
     27       0.007941  -0.000455  -0.006704   0.000000  -0.000003   0.000000
     28      -0.004917   0.000392   0.002080  -0.000003  -0.000003  -0.000001
     29       0.003490  -0.000105  -0.006061   0.000005   0.000007   0.000001
     30      -0.001016   0.000380   0.001186  -0.000010  -0.000012  -0.000002
     31       0.000022   0.000273   0.000278  -0.000002  -0.000007   0.000000
     32       0.000521   0.000273   0.001083   0.000005  -0.000003   0.000002
     33       0.000003  -0.000003   0.000160   0.000053  -0.000052   0.000035
     34       0.000002  -0.000002   0.000153  -0.000013   0.000009  -0.000049
     35       0.000001  -0.000001   0.000075  -0.000010   0.000005  -0.000022
     36       0.000002  -0.000000  -0.000037   0.000085  -0.000078  -0.000426
     37      -0.000001   0.000001  -0.000041  -0.000156   0.000056   0.000023
     38      -0.000000   0.000000  -0.000014  -0.000084   0.000036   0.000050
     39      -0.000002   0.000001   0.000188   0.112066   0.108994   0.033506
     40       0.000006  -0.000000  -0.000880  -0.609242  -0.569732  -0.195084
     41       0.000003   0.000000  -0.000460  -0.319201  -0.298803  -0.101894
     42      -0.000002   0.000000   0.000041  -0.000074   0.000044   0.000093
     43       0.000001  -0.000001   0.000010  -0.000057   0.000104   0.000175
     44       0.000001   0.000000   0.000003  -0.000029   0.000046   0.000068
     45      -0.008447   0.001726   0.000087   0.000000  -0.000001  -0.000001
     46      -0.000146  -0.000176  -0.000011   0.000001   0.000001   0.000000
     47      -0.007350   0.000730   0.000020   0.000001   0.000001  -0.000001
     48       0.000027  -0.000004  -0.000748  -0.132594   0.213278   0.409506
     49      -0.000011   0.000001   0.000242   0.039275  -0.062193  -0.123833
     50      -0.000008   0.000001   0.000183   0.030271  -0.048220  -0.094760
     51       0.081091  -0.012375  -0.000408  -0.000005  -0.000003   0.000002
     52       0.009236  -0.000947  -0.000048  -0.000000   0.000000   0.000000
     53       0.094008  -0.012892  -0.000475  -0.000006  -0.000003   0.000004
     54       0.006282  -0.001230  -0.000214   0.000003   0.000007   0.000001
     55      -0.019885   0.003634   0.000531  -0.000007  -0.000016  -0.000004
     56       0.004670  -0.001601  -0.000080   0.000001   0.000001   0.000000
     57       0.015991  -0.004468  -0.000521   0.000004   0.000012   0.000001
     58       0.013579  -0.003667  -0.000367   0.000002   0.000007   0.000001
     59      -0.006697   0.001207   0.000241  -0.000002  -0.000007  -0.000001
     60       0.000016  -0.000014   0.000299  -0.143493  -0.226622   0.810413
     61      -0.000003   0.000004  -0.000126   0.043361   0.069343  -0.239309
     62      -0.000005   0.000004  -0.000088   0.033057   0.052668  -0.183845
     63       0.000276  -0.000251   0.019425  -0.000086  -0.000108   0.000023
     64      -0.000827   0.000655  -0.047096   0.000325   0.000389   0.000388
     65      -0.000398   0.000355  -0.026403   0.000166   0.000181   0.000191
     66       0.000164  -0.000488   0.035560  -0.000007   0.000169   0.000258
     67      -0.000277   0.000529  -0.038901   0.000144  -0.000079  -0.000195
     68       0.000414  -0.000738   0.054916  -0.000081   0.000141   0.000316
     69       0.008875  -0.006539   0.435379  -0.000276  -0.000227  -0.000059
     70      -0.006018   0.004480  -0.297716   0.000177   0.000138   0.000052
     71       0.017185  -0.012540   0.832944  -0.000525  -0.000427  -0.000136
     72      -0.045642   0.002163   0.057409  -0.000037  -0.000045  -0.000005
     73       0.014231  -0.000681  -0.019370   0.000013   0.000015   0.000002
     74      -0.060135   0.002770   0.079577  -0.000050  -0.000065  -0.000003
     75      -0.001160  -0.000376   0.006071   0.000028   0.000060   0.000004
     76      -0.004387  -0.000512   0.012810   0.000041   0.000087   0.000007
     77      -0.000511  -0.000143   0.003789   0.000002   0.000002   0.000004
     78      -0.049648   0.003771   0.017556   0.000031   0.000068   0.000015
     79       0.051472  -0.003780  -0.019995  -0.000021  -0.000057  -0.000006
     80       0.020759  -0.001622  -0.006592  -0.000022  -0.000045  -0.000009
     81       0.006462   0.001222   0.003214   0.000040  -0.000005   0.000001
     82      -0.004972  -0.000902  -0.000935  -0.000024  -0.000004  -0.000008
     83      -0.009426  -0.002439  -0.003927  -0.000064   0.000011  -0.000018
     84       0.000030  -0.000013   0.000292   0.000001  -0.000038  -0.000044
     85       0.000007  -0.000006   0.000347   0.000017  -0.000035  -0.000019
     86       0.000000   0.000003  -0.000216  -0.000006  -0.000024  -0.000010
     87      -0.000130   0.000079  -0.003957  -0.000104   0.000363   0.000236
     88      -0.000162   0.000094  -0.004319  -0.000237   0.000459   0.000292
     89       0.000099  -0.000056   0.002483   0.000099  -0.000212  -0.000146
     90      -0.000006  -0.000001  -0.000044   0.000011   0.000086   0.000024
     91       0.000004  -0.000003   0.000036  -0.000080   0.000079   0.000076
     92      -0.000057   0.000004   0.000104  -0.000149   0.000529   0.000313
     93      -0.000247   0.000094  -0.000345   0.000032   0.000095   0.000165
     94       0.000072  -0.000028   0.000152  -0.000020  -0.000066  -0.000054
     95      -0.000034   0.000014  -0.000146   0.000021   0.000019   0.000032
     96       0.006276  -0.004713  -0.013497   0.000087   0.000152   0.000016
     97       0.004112  -0.002960  -0.006247   0.000045   0.000078   0.000004
     98       0.000105   0.000078  -0.000307   0.000002   0.000007  -0.000005
     99      -0.011881   0.007115   0.000587  -0.000004  -0.000009   0.000003
    100      -0.001696  -0.000049   0.000120   0.000001   0.000001   0.000001
    101      -0.007890   0.009024   0.000459  -0.000003  -0.000007   0.000001
    102       0.059741  -0.068664  -0.004023   0.000033   0.000079  -0.000014
    103      -0.014342   0.016306   0.001418  -0.000012  -0.000024  -0.000003
    104       0.106957  -0.116025  -0.006653   0.000050   0.000113  -0.000016
    105       0.075449  -0.026600  -0.003325   0.000012   0.000010  -0.000011
    106       0.039417  -0.015301  -0.002067   0.000013   0.000025  -0.000016
    107      -0.009101   0.003163   0.000628  -0.000006  -0.000035   0.000019
    108      -0.045702   0.004476   0.000499   0.000000  -0.000001   0.000001
    109      -0.010420   0.001012   0.000118   0.000000   0.000000  -0.000000
    110      -0.067364   0.006400   0.000701   0.000001   0.000000   0.000002
    111       0.503677  -0.044180  -0.005435  -0.000002   0.000005  -0.000010
    112       0.134504  -0.012794  -0.001485   0.000001   0.000005  -0.000005
    113       0.811070  -0.072969  -0.008733  -0.000003   0.000011  -0.000021
    114       0.003220  -0.001765  -0.000042  -0.000000  -0.000001  -0.000000
    115      -0.001567   0.000513   0.000029   0.000000   0.000000  -0.000000
    116      -0.001839   0.000070   0.000030  -0.000000  -0.000001  -0.000000
    117      -0.004208  -0.051169  -0.000606  -0.000000  -0.000001  -0.000001
    118       0.003656   0.034158   0.000416   0.000001   0.000001  -0.000000
    119       0.007992   0.063201   0.000791  -0.000000  -0.000000   0.000000
    120       0.001383   0.071877   0.000716   0.000004   0.000008   0.000001
    121      -0.008408  -0.185960  -0.001936  -0.000006  -0.000014  -0.000003
    122       0.003084   0.059070   0.000610   0.000002   0.000005   0.000000
    123       0.048524   0.414204   0.005250  -0.000002  -0.000002   0.000003
    124      -0.040937  -0.352372  -0.004433   0.000001   0.000000  -0.000004
    125      -0.088503  -0.766046  -0.009633   0.000002  -0.000000  -0.000007
    126       0.005097   0.142874   0.001420   0.000004   0.000012   0.000000
    127       0.007056   0.129034   0.001335   0.000003   0.000008  -0.000000
    128      -0.001772  -0.040611  -0.000420  -0.000001  -0.000002  -0.000000
    129      -0.000002   0.000001   0.000029  -0.043435   0.046630  -0.002208
    130      -0.000001  -0.000000   0.000023  -0.035697   0.034562  -0.004775
    131      -0.000001   0.000000   0.000009  -0.014497   0.013677  -0.002241
    132      -0.000000   0.000000  -0.000021  -0.008175  -0.011015  -0.000159
    133      -0.000001  -0.000000   0.000082   0.052217   0.050075   0.019004
    134      -0.000001   0.000000   0.000044   0.027240   0.026368   0.009677
    135       0.000019  -0.000005  -0.000120   0.520443  -0.518830   0.039568
    136       0.000016  -0.000005  -0.000081   0.407429  -0.401295   0.033980
    137       0.000006  -0.000001  -0.000035   0.163530  -0.160590   0.013971
    138       0.000037  -0.000007  -0.000289  -0.000022   0.000004   0.000030
    139       0.000105  -0.000021  -0.000230   0.000084   0.000062  -0.000318
    140      -0.000007   0.000004   0.000045   0.000039   0.000060  -0.000200
    141       0.000001   0.000001  -0.000112  -0.000342   0.000516   0.000617
    142       0.000001  -0.000003  -0.000128  -0.000053   0.000296   0.000540
    143       0.000003  -0.000003  -0.000077   0.000134   0.000072   0.000206
    144       0.000101   0.000075   0.003248  -0.000145   0.000445  -0.000129
    145      -0.001597   0.000308   0.004064   0.000207   0.001074  -0.001535
    146      -0.000053  -0.000012  -0.002302   0.000272   0.000252  -0.000580
                144        145        146    
      0      -0.069558   0.000054  -0.000033
      1       0.022335  -0.000038   0.000023
      2       0.016765  -0.000013  -0.000012
      3       0.001174   0.000003  -0.000278
      4       0.001486   0.000041   0.000563
      5       0.000637   0.000074   0.000317
      6       0.000455  -0.001137  -0.000104
      7       0.000733  -0.000242  -0.000120
      8       0.000351  -0.000232  -0.000011
      9       0.033653   0.000025   0.000053
     10      -0.009173   0.000070   0.000017
     11      -0.007252  -0.000010  -0.000011
     12       0.000416   0.002764   0.000151
     13      -0.000128   0.000859  -0.000040
     14      -0.000081  -0.000157  -0.000004
     15      -0.000066  -0.000660   0.000124
     16      -0.000035   0.000486  -0.000070
     17       0.000000   0.000132  -0.000038
     18       0.000016  -0.000549  -0.000014
     19       0.000050   0.000022   0.000046
     20       0.000067   0.000694   0.000035
     21      -0.000054  -0.002180  -0.000008
     22       0.000015  -0.001154   0.000000
     23      -0.000099  -0.000532  -0.000024
     24       0.000016   0.002453  -0.000001
     25      -0.000003   0.000087  -0.000006
     26       0.000012   0.000001   0.000011
     27       0.000001   0.000012  -0.000003
     28       0.000009   0.000011   0.000007
     29      -0.000012  -0.000302   0.000001
     30       0.000021   0.000214   0.000003
     31       0.000009   0.000294  -0.000000
     32      -0.000001   0.000333   0.000004
     33       0.000085   0.000102  -0.000696
     34      -0.000104   0.000016   0.000085
     35      -0.000053   0.000026   0.000103
     36      -0.000871   0.000320  -0.000153
     37       0.000171  -0.000053  -0.001592
     38       0.000139  -0.000031  -0.000949
     39      -0.028608   0.000026  -0.000040
     40       0.149951  -0.000565   0.000264
     41       0.078580  -0.000326   0.000124
     42       0.000305  -0.000298   0.006020
     43       0.000284  -0.000191  -0.047165
     44       0.000121  -0.000210  -0.039900
     45       0.000002  -0.000001  -0.000000
     46      -0.000000  -0.000017   0.000003
     47      -0.000001  -0.000032  -0.000005
     48       0.798634  -0.000977   0.000245
     49      -0.242487   0.000199   0.000383
     50      -0.185295   0.000211   0.000051
     51       0.000002   0.000138   0.000001
     52       0.000001   0.000002   0.000005
     53       0.000001   0.000146  -0.000003
     54      -0.000010  -0.000184  -0.000003
     55       0.000024   0.000350   0.000007
     56      -0.000002   0.000066  -0.000005
     57      -0.000020  -0.000316  -0.000005
     58      -0.000011  -0.000107   0.000002
     59       0.000011   0.000257  -0.000000
     60      -0.379342  -0.000561  -0.000318
     61       0.111581   0.000406   0.000057
     62       0.085824   0.000224   0.000048
     63       0.000204   0.001951   0.000001
     64      -0.000946  -0.000384  -0.000313
     65      -0.000446  -0.001686  -0.000152
     66      -0.000480  -0.000221  -0.000200
     67       0.000153   0.002040  -0.000075
     68      -0.000419  -0.001714  -0.000099
     69       0.000442   0.002677   0.000030
     70      -0.000279  -0.000206  -0.000007
     71       0.000859   0.003633   0.000077
     72       0.000077   0.000933   0.000010
     73      -0.000025  -0.000386   0.000001
     74       0.000106   0.001773   0.000021
     75      -0.000099  -0.002432  -0.000026
     76      -0.000138  -0.002634  -0.000030
     77      -0.000003   0.001355   0.000012
     78      -0.000104  -0.001748  -0.000031
     79       0.000073   0.001365   0.000011
     80       0.000078   0.001978   0.000032
     81      -0.000022   0.000109   0.000008
     82       0.000029  -0.000258   0.000007
     83       0.000048  -0.002061   0.000005
     84      -0.000181  -0.000082  -0.000632
     85       0.000104  -0.000067   0.000492
     86       0.000002  -0.000043  -0.000107
     87      -0.000312   0.000420   0.002496
     88      -0.000656   0.000572  -0.000676
     89       0.000156  -0.000238   0.000526
     90      -0.000096   0.000127   0.000228
     91      -0.000266   0.000180  -0.000710
     92      -0.000729   0.000766  -0.000482
     93       0.002329  -0.000403   0.000679
     94      -0.000743   0.000343  -0.006635
     95       0.000284   0.000166   0.001089
     96      -0.000233  -0.003519  -0.000044
     97      -0.000114  -0.001553  -0.000015
     98      -0.000006  -0.001513  -0.000000
     99       0.000009   0.000148   0.000003
    100      -0.000002  -0.000160  -0.000002
    101       0.000009   0.000152  -0.000002
    102      -0.000098  -0.001800  -0.000028
    103       0.000038   0.001123   0.000005
    104      -0.000139  -0.002146  -0.000022
    105      -0.000008   0.000128   0.000034
    106      -0.000026  -0.000302  -0.000012
    107       0.000035   0.000881   0.000051
    108       0.000001   0.000089  -0.000000
    109       0.000001   0.000024   0.000000
    110      -0.000000   0.000011  -0.000004
    111      -0.000013  -0.000312   0.000003
    112      -0.000006  -0.000519   0.000002
    113      -0.000020  -0.000900   0.000001
    114       0.000001   0.000039   0.000001
    115       0.000001   0.000004   0.000001
    116       0.000001   0.000018  -0.000003
    117       0.000002   0.000014   0.000001
    118      -0.000000  -0.000008  -0.000001
    119      -0.000000   0.000012  -0.000003
    120      -0.000012  -0.000246  -0.000003
    121       0.000022   0.000315   0.000001
    122      -0.000008  -0.000167  -0.000008
    123       0.000002   0.000076   0.000003
    124       0.000001   0.000002  -0.000004
    125       0.000003   0.000033  -0.000003
    126      -0.000018  -0.000333  -0.000004
    127      -0.000012  -0.000170  -0.000003
    128       0.000003  -0.000037  -0.000003
    129      -0.017722   0.000061   0.000016
    130      -0.016237   0.000029   0.000024
    131      -0.006767   0.000015   0.000015
    132       0.002603  -0.000047   0.000005
    133      -0.014366  -0.000013  -0.000017
    134      -0.007518   0.000003  -0.000010
    135       0.199007  -0.000743   0.000070
    136       0.156481  -0.000586   0.000090
    137       0.062961  -0.000216   0.000007
    138      -0.000038   0.040217  -0.000420
    139       0.000213   0.047634  -0.000195
    140       0.000088  -0.003685   0.000032
    141       0.001234  -0.000278  -0.077117
    142       0.000131   0.004383   0.761963
    143      -0.000159   0.004026   0.639937
    144      -0.000948  -0.645647   0.003793
    145      -0.000344  -0.758918   0.004377
    146       0.000265   0.055884  -0.000055


-----------
IR SPECTRUM
-----------

 Mode   freq       eps      Int      T**2         TX        TY        TZ
       cm**-1   L/(mol*cm) km/mol    a.u.
----------------------------------------------------------------------------
  6:     16.43   0.000041    0.21  0.000783  (-0.027895  0.000037 -0.002240)
  7:     21.34   0.000129    0.65  0.001881  ( 0.017026 -0.012766  0.037787)
  8:     33.47   0.000061    0.31  0.000571  ( 0.020990  0.001656  0.011286)
  9:     43.78   0.000050    0.25  0.000356  ( 0.006741 -0.002186  0.017481)
 10:     60.65   0.000196    0.99  0.001008  ( 0.019276 -0.009040  0.023545)
 11:     85.06   0.000118    0.60  0.000433  (-0.015544  0.007121 -0.011851)
 12:     91.87   0.000365    1.84  0.001239  ( 0.002279 -0.023814  0.025814)
 13:    101.51   0.000328    1.66  0.001009  (-0.010754 -0.003419 -0.029700)
 14:    119.26   0.000192    0.97  0.000502  (-0.005525  0.016090 -0.014576)
 15:    130.45   0.000065    0.33  0.000156  ( 0.001812 -0.003128  0.011960)
 16:    150.98   0.000072    0.36  0.000149  ( 0.001063  0.011886 -0.002553)
 17:    165.02   0.000154    0.78  0.000291  ( 0.003029 -0.012209  0.011527)
 18:    182.65   0.000257    1.30  0.000440  ( 0.001186 -0.020708  0.003070)
 19:    191.18   0.002018   10.20  0.003295  ( 0.011281  0.050534 -0.024773)
 20:    195.04   0.008754   44.24  0.014007  (-0.027336  0.073929 -0.088282)
 21:    201.43   0.022447  113.44  0.034775  (-0.023115  0.130149 -0.131536)
 22:    222.14   0.000129    0.65  0.000181  ( 0.002689  0.011008  0.007259)
 23:    224.70   0.000244    1.23  0.000339  ( 0.010288 -0.001523 -0.015186)
 24:    247.69   0.001712    8.65  0.002157  (-0.044826  0.008801 -0.008401)
 25:    285.38   0.002517   12.72  0.002752  ( 0.021540 -0.047825 -0.000781)
 26:    308.51   0.000634    3.21  0.000642  ( 0.012155 -0.001177  0.022196)
 27:    316.59   0.001016    5.14  0.001002  (-0.012823 -0.020613  0.020307)
 28:    329.86   0.000546    2.76  0.000517  ( 0.021151  0.007844  0.002757)
 29:    358.96   0.000928    4.69  0.000807  (-0.008645 -0.021211  0.016797)
 30:    367.47   0.000116    0.59  0.000099  (-0.008392  0.003541 -0.003962)
 31:    399.05   0.000743    3.76  0.000581  ( 0.008812  0.020782  0.008466)
 32:    407.66   0.000317    1.60  0.000243  ( 0.014238  0.005115  0.003714)
 33:    420.10   0.000433    2.19  0.000322  ( 0.004320  0.015950 -0.006995)
 34:    429.10   0.004204   21.25  0.003058  (-0.003044 -0.025290  0.049079)
 35:    438.40   0.000700    3.54  0.000499  ( 0.011217  0.009793 -0.016638)
 36:    449.51   0.000512    2.59  0.000355  ( 0.011366  0.004333  0.014401)
 37:    470.15   0.000902    4.56  0.000599  (-0.003450 -0.023549  0.005698)
 38:    485.29   0.000262    1.32  0.000168  ( 0.008219 -0.008189  0.005794)
 39:    500.18   0.000689    3.48  0.000430  ( 0.004351  0.001019 -0.020242)
 40:    517.20   0.006325   31.96  0.003816  (-0.043165  0.022037 -0.038306)
 41:    535.29   0.002530   12.79  0.001475  (-0.017961  0.008757 -0.032800)
 42:    551.05   0.000774    3.91  0.000439  ( 0.016292 -0.003170  0.012772)
 43:    560.21   0.021418  108.24  0.011931  (-0.058804  0.018337 -0.090203)
 44:    606.68   0.004231   21.38  0.002177  (-0.046104 -0.006050 -0.003783)
 45:    624.41   0.006526   32.98  0.003262  (-0.041753  0.008771  0.037964)
 46:    649.02   0.000614    3.11  0.000295  (-0.013859  0.006567  0.007762)
 47:    663.86   0.003802   19.22  0.001787  ( 0.000217  0.016849 -0.038775)
 48:    671.95   0.000645    3.26  0.000300  (-0.005178  0.007495  0.014723)
 49:    703.65   0.000915    4.62  0.000406  (-0.009482  0.016552 -0.006482)
 50:    761.19   0.000338    1.71  0.000138  (-0.010869 -0.002556  0.003718)
 51:    764.91   0.000061    0.31  0.000025  ( 0.004194  0.002651 -0.000409)
 52:    782.00   0.000006    0.03  0.000002  ( 0.001059 -0.000069 -0.001097)
 53:    784.38   0.010909   55.13  0.004340  (-0.008972  0.032436 -0.056634)
 54:    819.96   0.002217   11.20  0.000844  ( 0.021666 -0.008761 -0.017251)
 55:    858.40   0.004433   22.40  0.001612  ( 0.008267 -0.038718 -0.006654)
 56:    861.44   0.000484    2.45  0.000175  ( 0.003019  0.000405 -0.012885)
 57:    882.24   0.000893    4.51  0.000316  ( 0.011423  0.001331 -0.013544)
 58:    882.81   0.000118    0.60  0.000042  ( 0.001420 -0.002627 -0.005730)
 59:    898.09   0.003757   18.99  0.001306  ( 0.009469  0.033944  0.007979)
 60:    952.86   0.005719   28.90  0.001873  (-0.027730 -0.032591 -0.006482)
 61:    965.86   0.000360    1.82  0.000116  (-0.003849  0.009409 -0.003597)
 62:    968.68   0.002570   12.99  0.000828  ( 0.007951  0.022103  0.016622)
 63:    974.23   0.000918    4.64  0.000294  (-0.010425  0.010235  0.008972)
 64:    987.52   0.032101  162.23  0.010144  (-0.096601  0.024052  0.015299)
 65:    997.19   0.000023    0.12  0.000007  ( 0.002317 -0.001302 -0.000291)
 66:   1004.84   0.001193    6.03  0.000370  ( 0.011010  0.005946  0.014623)
 67:   1027.74   0.000951    4.81  0.000289  (-0.002910  0.016141 -0.004447)
 68:   1038.83   0.000224    1.13  0.000067  (-0.006646 -0.004098  0.002498)
 69:   1051.61   0.008576   43.34  0.002545  ( 0.037867  0.031236  0.011629)
 70:   1054.67   0.000465    2.35  0.000138  (-0.010251 -0.004309  0.003742)
 71:   1059.91   0.001035    5.23  0.000305  (-0.003827 -0.010907 -0.013086)
 72:   1074.50   0.012964   65.52  0.003765  (-0.060476  0.009621  0.003903)
 73:   1081.15   0.001931    9.76  0.000557  ( 0.019596 -0.012589  0.003866)
 74:   1099.82   0.010912   55.15  0.003096  ( 0.054166  0.008043 -0.009880)
 75:   1113.65   0.000266    1.34  0.000075  ( 0.002672 -0.008133  0.001114)
 76:   1119.92   0.002469   12.48  0.000688  ( 0.023765 -0.007772 -0.007930)
 77:   1136.71   0.003677   18.58  0.001010  ( 0.029605 -0.008880 -0.007366)
 78:   1139.79   0.001397    7.06  0.000382  (-0.016325  0.010716  0.001074)
 79:   1173.31   0.002651   13.40  0.000705  ( 0.021268  0.015002 -0.005258)
 80:   1177.48   0.000851    4.30  0.000226  (-0.010731  0.000353 -0.010501)
 81:   1195.59   0.000147    0.75  0.000038  ( 0.003450  0.005036  0.001113)
 82:   1209.30   0.008824   44.59  0.002277  ( 0.045494 -0.010334 -0.010034)
 83:   1225.97   0.019591   99.00  0.004987  ( 0.068555  0.016920  0.000810)
 84:   1241.00   0.002119   10.71  0.000533  ( 0.022143  0.006280 -0.001761)
 85:   1269.93   0.008048   40.67  0.001978  (-0.033580  0.013630  0.025772)
 86:   1281.20   0.001842    9.31  0.000449  ( 0.020000 -0.005451  0.004367)
 87:   1283.75   0.046690  235.95  0.011350  (-0.092610  0.047690  0.022335)
 88:   1306.80   0.029989  151.55  0.007161  (-0.076081  0.030101  0.021608)
 89:   1325.46   0.005956   30.10  0.001402  (-0.032475 -0.015975 -0.009614)
 90:   1347.66   0.002085   10.54  0.000483  (-0.011707  0.018211  0.003752)
 91:   1359.91   0.000069    0.35  0.000016  (-0.000528 -0.003914  0.000412)
 92:   1365.96   0.009703   49.04  0.002217  ( 0.043152 -0.018469 -0.003688)
 93:   1393.45   0.000785    3.97  0.000176  (-0.012655  0.003943  0.000142)
 94:   1403.42   0.001375    6.95  0.000306  (-0.004908  0.016141  0.004589)
 95:   1413.44   0.000688    3.48  0.000152  ( 0.011771 -0.003484  0.001104)
 96:   1421.78   0.011237   56.79  0.002466  ( 0.017548 -0.039704 -0.024124)
 97:   1426.34   0.026336  133.09  0.005762  ( 0.073650  0.017388  0.005934)
 98:   1431.45   0.001807    9.13  0.000394  ( 0.011842 -0.001315  0.015877)
 99:   1432.02   0.000460    2.33  0.000100  ( 0.001676 -0.008688  0.004694)
100:   1437.36   0.000264    1.34  0.000057  ( 0.003235  0.003847  0.005667)
101:   1446.11   0.013382   67.63  0.002888  (-0.048055  0.019741  0.013740)
102:   1480.88   0.005796   29.29  0.001221  (-0.027988  0.020718  0.002961)
103:   1487.13   0.006182   31.24  0.001297  (-0.034168 -0.010683  0.003959)
104:   1489.50   0.000051    0.26  0.000011  ( 0.001244  0.002694 -0.001348)
105:   1492.82   0.001478    7.47  0.000309  (-0.000938  0.012524  0.012302)
106:   1494.72   0.001674    8.46  0.000350  (-0.006692 -0.000166  0.017458)
107:   1500.04   0.001350    6.82  0.000281  ( 0.001873 -0.016548 -0.001894)
108:   1503.15   0.003127   15.80  0.000649  (-0.012400  0.022136 -0.002319)
109:   1503.17   0.007211   36.44  0.001497  (-0.033875 -0.005490  0.017873)
110:   1507.49   0.001671    8.45  0.000346  ( 0.014106  0.002911  0.011771)
111:   1509.15   0.001542    7.79  0.000319  (-0.015987  0.003623 -0.007075)
112:   1519.77   0.000981    4.96  0.000201  (-0.000987  0.014006  0.002084)
113:   1527.17   0.001370    6.92  0.000280  ( 0.001492  0.000115  0.016663)
114:   1541.76   0.002057   10.40  0.000416  (-0.018076  0.005575 -0.007653)
115:   1554.42   0.000677    3.42  0.000136  ( 0.006275 -0.009369 -0.002964)
116:   1621.95   0.000256    1.29  0.000049  (-0.005435 -0.004182 -0.001481)
117:   1644.74   0.022160  111.99  0.004205  ( 0.058631 -0.023104 -0.015271)
118:   1676.20   0.003579   18.09  0.000666  ( 0.021728 -0.012389 -0.006377)
119:   1711.52   0.004222   21.34  0.000770  (-0.025982 -0.009117 -0.003406)
120:   1740.60   0.001823    9.21  0.000327  ( 0.015755 -0.008488  0.002568)
121:   3019.42   0.008278   41.84  0.000856  (-0.016682  0.012505  0.020517)
122:   3027.37   0.017152   86.68  0.001768  (-0.041197  0.008344 -0.001122)
123:   3029.98   0.008345   42.17  0.000859  (-0.019681 -0.014847  0.015865)
124:   3037.15   0.004519   22.84  0.000464  (-0.005352 -0.010510  0.018033)
125:   3044.75   0.011582   58.53  0.001187  (-0.000846 -0.029490 -0.017797)
126:   3045.50   0.004350   21.98  0.000446  ( 0.012842  0.016622 -0.002136)
127:   3054.94   0.010813   54.64  0.001105  (-0.016182 -0.015118 -0.024781)
128:   3063.01   0.004989   25.21  0.000508  ( 0.006157  0.020479 -0.007142)
129:   3067.41   0.011331   57.26  0.001153  ( 0.007243  0.031336 -0.010880)
130:   3083.01   0.006707   33.90  0.000679  ( 0.005563 -0.018617 -0.017361)
131:   3087.45   0.012024   60.76  0.001215  ( 0.022559  0.003084 -0.026399)
132:   3092.97   0.011037   55.78  0.001114  ( 0.030561  0.001089  0.013358)
133:   3099.74   0.002298   11.62  0.000231  ( 0.000790 -0.014535 -0.004417)
134:   3104.77   0.006270   31.69  0.000630  ( 0.012354 -0.018212  0.012079)
135:   3113.99   0.006578   33.24  0.000659  (-0.021114  0.001120 -0.014566)
136:   3121.09   0.009496   47.99  0.000949  (-0.024000  0.005303 -0.018582)
137:   3122.18   0.007996   40.41  0.000799  (-0.027501 -0.006203  0.002090)
138:   3132.67   0.010313   52.12  0.001027  (-0.018798 -0.004580 -0.025553)
139:   3138.44   0.009759   49.32  0.000970  (-0.009927  0.010967  0.027414)
140:   3140.49   0.007601   38.41  0.000755  (-0.005259  0.016298 -0.021493)
141:   3186.69   0.001841    9.30  0.000180  (-0.012412  0.004098  0.003074)
142:   3200.36   0.006549   33.10  0.000639  ( 0.009712  0.021147  0.009854)
143:   3222.99   0.004106   20.75  0.000398  (-0.015339  0.010797  0.006759)
144:   3226.11   0.003899   19.71  0.000377  (-0.012843 -0.013430 -0.005647)
145:   3563.48   0.155754  787.12  0.013640  (-0.094680 -0.068351  0.001902)
146:   3754.40   0.027602  139.49  0.002294  (-0.018487  0.034551  0.027545)

* The epsilon (eps) is given for a Dirac delta lineshape.
** The dipole moment derivative (T) already includes vibrational overlap.

The first frequency considered to be a vibration is 6
The total number of vibrations considered is 141


--------------------------
THERMOCHEMISTRY AT 298.15K
--------------------------

Temperature         ... 298.15 K
Pressure            ... 1.00 atm
Total Mass          ... 310.44 AMU

Throughout the following assumptions are being made:
  (1) The electronic state is orbitally nondegenerate
  (2) There are no thermally accessible electronically excited states
  (3) Hindered rotations indicated by low frequency modes are not
      treated as such but are treated as vibrations and this may
      cause some error
  (4) All equations used are the standard statistical mechanics
      equations for an ideal gas
  (5) All vibrations are strictly harmonic

freq.      16.43  E(vib)   ...       0.57 
freq.      21.34  E(vib)   ...       0.56 
freq.      33.47  E(vib)   ...       0.55 
freq.      43.78  E(vib)   ...       0.53 
freq.      60.65  E(vib)   ...       0.51 
freq.      85.06  E(vib)   ...       0.48 
freq.      91.87  E(vib)   ...       0.47 
freq.     101.51  E(vib)   ...       0.46 
freq.     119.26  E(vib)   ...       0.44 
freq.     130.45  E(vib)   ...       0.43 
freq.     150.98  E(vib)   ...       0.40 
freq.     165.02  E(vib)   ...       0.39 
freq.     182.65  E(vib)   ...       0.37 
freq.     191.18  E(vib)   ...       0.36 
freq.     195.04  E(vib)   ...       0.36 
freq.     201.43  E(vib)   ...       0.35 
freq.     222.14  E(vib)   ...       0.33 
freq.     224.70  E(vib)   ...       0.33 
freq.     247.69  E(vib)   ...       0.31 
freq.     285.38  E(vib)   ...       0.28 
freq.     308.51  E(vib)   ...       0.26 
freq.     316.59  E(vib)   ...       0.25 
freq.     329.86  E(vib)   ...       0.24 
freq.     358.96  E(vib)   ...       0.22 
freq.     367.47  E(vib)   ...       0.21 
freq.     399.05  E(vib)   ...       0.19 
freq.     407.66  E(vib)   ...       0.19 
freq.     420.10  E(vib)   ...       0.18 
freq.     429.10  E(vib)   ...       0.18 
freq.     438.40  E(vib)   ...       0.17 
freq.     449.51  E(vib)   ...       0.17 
freq.     470.15  E(vib)   ...       0.16 
freq.     485.29  E(vib)   ...       0.15 
freq.     500.18  E(vib)   ...       0.14 
freq.     517.20  E(vib)   ...       0.13 
freq.     535.29  E(vib)   ...       0.13 
freq.     551.05  E(vib)   ...       0.12 
freq.     560.21  E(vib)   ...       0.11 
freq.     606.68  E(vib)   ...       0.10 
freq.     624.41  E(vib)   ...       0.09 
freq.     649.02  E(vib)   ...       0.08 
freq.     663.86  E(vib)   ...       0.08 
freq.     671.95  E(vib)   ...       0.08 
freq.     703.65  E(vib)   ...       0.07 
freq.     761.19  E(vib)   ...       0.06 
freq.     764.91  E(vib)   ...       0.06 
freq.     782.00  E(vib)   ...       0.05 
freq.     784.38  E(vib)   ...       0.05 
freq.     819.96  E(vib)   ...       0.05 
freq.     858.40  E(vib)   ...       0.04 
freq.     861.44  E(vib)   ...       0.04 
freq.     882.24  E(vib)   ...       0.04 
freq.     882.81  E(vib)   ...       0.04 
freq.     898.09  E(vib)   ...       0.03 
freq.     952.86  E(vib)   ...       0.03 
freq.     965.86  E(vib)   ...       0.03 
freq.     968.68  E(vib)   ...       0.03 
freq.     974.23  E(vib)   ...       0.03 
freq.     987.52  E(vib)   ...       0.02 
freq.     997.19  E(vib)   ...       0.02 
freq.    1004.84  E(vib)   ...       0.02 
freq.    1027.74  E(vib)   ...       0.02 
freq.    1038.83  E(vib)   ...       0.02 
freq.    1051.61  E(vib)   ...       0.02 
freq.    1054.67  E(vib)   ...       0.02 
freq.    1059.91  E(vib)   ...       0.02 
freq.    1074.50  E(vib)   ...       0.02 
freq.    1081.15  E(vib)   ...       0.02 
freq.    1099.82  E(vib)   ...       0.02 
freq.    1113.65  E(vib)   ...       0.01 
freq.    1119.92  E(vib)   ...       0.01 
freq.    1136.71  E(vib)   ...       0.01 
freq.    1139.79  E(vib)   ...       0.01 
freq.    1173.31  E(vib)   ...       0.01 
freq.    1177.48  E(vib)   ...       0.01 
freq.    1195.59  E(vib)   ...       0.01 
freq.    1209.30  E(vib)   ...       0.01 
freq.    1225.97  E(vib)   ...       0.01 
freq.    1241.00  E(vib)   ...       0.01 
freq.    1269.93  E(vib)   ...       0.01 
freq.    1281.20  E(vib)   ...       0.01 
freq.    1283.75  E(vib)   ...       0.01 
freq.    1306.80  E(vib)   ...       0.01 
freq.    1325.46  E(vib)   ...       0.01 
freq.    1347.66  E(vib)   ...       0.01 
freq.    1359.91  E(vib)   ...       0.01 
freq.    1365.96  E(vib)   ...       0.01 
freq.    1393.45  E(vib)   ...       0.00 
freq.    1403.42  E(vib)   ...       0.00 
freq.    1413.44  E(vib)   ...       0.00 
freq.    1421.78  E(vib)   ...       0.00 
freq.    1426.34  E(vib)   ...       0.00 
freq.    1431.45  E(vib)   ...       0.00 
freq.    1432.02  E(vib)   ...       0.00 
freq.    1437.36  E(vib)   ...       0.00 
freq.    1446.11  E(vib)   ...       0.00 
freq.    1480.88  E(vib)   ...       0.00 
freq.    1487.13  E(vib)   ...       0.00 
freq.    1489.50  E(vib)   ...       0.00 
freq.    1492.82  E(vib)   ...       0.00 
freq.    1494.72  E(vib)   ...       0.00 
freq.    1500.04  E(vib)   ...       0.00 
freq.    1503.15  E(vib)   ...       0.00 
freq.    1503.17  E(vib)   ...       0.00 
freq.    1507.49  E(vib)   ...       0.00 
freq.    1509.15  E(vib)   ...       0.00 
freq.    1519.77  E(vib)   ...       0.00 
freq.    1527.17  E(vib)   ...       0.00 
freq.    1541.76  E(vib)   ...       0.00 
freq.    1554.42  E(vib)   ...       0.00 
freq.    1621.95  E(vib)   ...       0.00 
freq.    1644.74  E(vib)   ...       0.00 
freq.    1676.20  E(vib)   ...       0.00 
freq.    1711.52  E(vib)   ...       0.00 
freq.    1740.60  E(vib)   ...       0.00 
freq.    3019.42  E(vib)   ...       0.00 
freq.    3027.37  E(vib)   ...       0.00 
freq.    3029.98  E(vib)   ...       0.00 
freq.    3037.15  E(vib)   ...       0.00 
freq.    3044.75  E(vib)   ...       0.00 
freq.    3045.50  E(vib)   ...       0.00 
freq.    3054.94  E(vib)   ...       0.00 
freq.    3063.01  E(vib)   ...       0.00 
freq.    3067.41  E(vib)   ...       0.00 
freq.    3083.01  E(vib)   ...       0.00 
freq.    3087.45  E(vib)   ...       0.00 
freq.    3092.97  E(vib)   ...       0.00 
freq.    3099.74  E(vib)   ...       0.00 
freq.    3104.77  E(vib)   ...       0.00 
freq.    3113.99  E(vib)   ...       0.00 
freq.    3121.09  E(vib)   ...       0.00 
freq.    3122.18  E(vib)   ...       0.00 
freq.    3132.67  E(vib)   ...       0.00 
freq.    3138.44  E(vib)   ...       0.00 
freq.    3140.49  E(vib)   ...       0.00 
freq.    3186.69  E(vib)   ...       0.00 
freq.    3200.36  E(vib)   ...       0.00 
freq.    3222.99  E(vib)   ...       0.00 
freq.    3226.11  E(vib)   ...       0.00 
freq.    3563.48  E(vib)   ...       0.00 
freq.    3754.40  E(vib)   ...       0.00 

------------
INNER ENERGY
------------

The inner energy is: U= E(el) + E(ZPE) + E(vib) + E(rot) + E(trans)
    E(el)   - is the total energy from the electronic structure calculation
              = E(kin-el) + E(nuc-el) + E(el-el) + E(nuc-nuc)
    E(ZPE)  - the the zero temperature vibrational energy from the frequency calculation
    E(vib)  - the the finite temperature correction to E(ZPE) due to population
              of excited vibrational states
    E(rot)  - is the rotational thermal energy
    E(trans)- is the translational thermal energy

Summary of contributions to the inner energy U:
Electronic energy                ...   -965.69822568 Eh
Zero point energy                ...      0.42040014 Eh     263.80 kcal/mol
Thermal vibrational correction   ...      0.02102793 Eh      13.20 kcal/mol
Thermal rotational correction    ...      0.00141627 Eh       0.89 kcal/mol
Thermal translational correction ...      0.00141627 Eh       0.89 kcal/mol
-----------------------------------------------------------------------
Total thermal energy                   -965.25396507 Eh


Summary of corrections to the electronic energy:
(perhaps to be used in another calculation)
Total thermal correction                  0.02386047 Eh      14.97 kcal/mol
Non-thermal (ZPE) correction              0.42040014 Eh     263.80 kcal/mol
-----------------------------------------------------------------------
Total correction                          0.44426061 Eh     278.78 kcal/mol


--------
ENTHALPY
--------

The enthalpy is H = U + kB*T
                kB is Boltzmann's constant
Total free energy                 ...   -965.25396507 Eh 
Thermal Enthalpy correction       ...      0.00094421 Eh       0.59 kcal/mol
-----------------------------------------------------------------------
Total Enthalpy                    ...   -965.25302086 Eh


Note: Only C1 symmetry has been detected, increase convergence thresholds 
      if your molecule has a higher symmetry. Symmetry factor of 1.0 is   
      used for the rotational entropy correction. 
 

Note: Rotational entropy computed according to Herzberg 
Infrared and Raman Spectra, Chapter V,1, Van Nostrand Reinhold, 1945 
Point Group:  C1, Symmetry Number:   1  
Rotational constants in cm-1:     0.014627     0.004028     0.003378 

Vibrational entropy computed according to the QRRHO of S. Grimme
Chem.Eur.J. 2012 18 9955


-------
ENTROPY
-------

The entropy contributions are T*S = T*(S(el)+S(vib)+S(rot)+S(trans))
     S(el)   - electronic entropy
     S(vib)  - vibrational entropy
     S(rot)  - rotational entropy
     S(trans)- translational entropy
The entropies will be listed as multiplied by the temperature to get
units of energy

Electronic entropy                ...      0.00000000 Eh      0.00 kcal/mol
Vibrational entropy               ...      0.03752305 Eh     23.55 kcal/mol
Rotational entropy                ...      0.01679517 Eh     10.54 kcal/mol
Translational entropy             ...      0.02047561 Eh     12.85 kcal/mol
-----------------------------------------------------------------------
Final entropy term                ...      0.07479383 Eh     46.93 kcal/mol

In case the symmetry of your molecule has not been determined correctly
or in case you have a reason to use a different symmetry number we print 
out the resulting rotational entropy values for sn=1,12 :
 --------------------------------------------------------
|  sn= 1 | S(rot)=       0.01679517 Eh     10.54 kcal/mol|
|  sn= 2 | S(rot)=       0.01614071 Eh     10.13 kcal/mol|
|  sn= 3 | S(rot)=       0.01575788 Eh      9.89 kcal/mol|
|  sn= 4 | S(rot)=       0.01548625 Eh      9.72 kcal/mol|
|  sn= 5 | S(rot)=       0.01527557 Eh      9.59 kcal/mol|
|  sn= 6 | S(rot)=       0.01510342 Eh      9.48 kcal/mol|
|  sn= 7 | S(rot)=       0.01495788 Eh      9.39 kcal/mol|
|  sn= 8 | S(rot)=       0.01483180 Eh      9.31 kcal/mol|
|  sn= 9 | S(rot)=       0.01472059 Eh      9.24 kcal/mol|
|  sn=10 | S(rot)=       0.01462111 Eh      9.17 kcal/mol|
|  sn=11 | S(rot)=       0.01453112 Eh      9.12 kcal/mol|
|  sn=12 | S(rot)=       0.01444897 Eh      9.07 kcal/mol|
 --------------------------------------------------------


-------------------
GIBBS FREE ENERGY
-------------------

The Gibbs free energy is G = H - T*S

Total enthalpy                    ...   -965.25302086 Eh 
Total entropy correction          ...     -0.07479383 Eh    -46.93 kcal/mol
-----------------------------------------------------------------------
Final Gibbs free energy         ...   -965.32781469 Eh

For completeness - the Gibbs free energy minus the electronic energy
G-E(el)                           ...      0.37041099 Eh    232.44 kcal/mol


Timings for individual modules:

Sum of individual times         ...     9216.611 sec (= 153.610 min)
GTO integral calculation        ...       34.589 sec (=   0.576 min)   0.4 %
SCF iterations                  ...     5557.785 sec (=  92.630 min)  60.3 %
SCF Gradient evaluation         ...     1676.253 sec (=  27.938 min)  18.2 %
Geometry relaxation             ...        3.789 sec (=   0.063 min)   0.0 %
Analytical frequency calculation...     1944.195 sec (=  32.403 min)  21.1 %
                             ****ORCA TERMINATED NORMALLY****
TOTAL RUN TIME: 0 days 2 hours 33 minutes 58 seconds 715 msec
```
